## Supplementary material for "Functional connectivity across the human subcortical auditory system using an autoregressive matrix-Gaussian copula graphical model approach with partial correlations": Code: ARMGCGM_main_analysis.Rmd

````
---
title: 'ARMGCGM: Main Analysis'
author: "Noirrit Kiran Chandra"
date: "`r Sys.Date()`"
output: html_document
---

```{r setup, include=FALSE}
knitr::opts_chunk$set(echo = TRUE)
```

# Setting up System

-   **DO NOT** change folder layouts.

-   Set the directory of the current script as the `working directory`.

# ARMGCGM for Functional Connectivity across the Human Subcortical Auditory System

## Set Directories and Load Data

```{r set_dir}
data_dir=paste0(getwd(),"/Data/aud_timeseries2/")
output_dir=paste0(getwd(),"/Outputs/")
```

Set ROI names

```{r roinames}
roinames=c( "L_CN", "R_CN",
            "L_SOC", "R_SOC",
            "L_IC", "R_IC",
            "L_MGB", "R_MGB",
            "L_STG", "L_TTG",
            "R_STG", "R_TTG",
            "L_Calc", "L_SFG",
            "R_Calc", "R_SFG")

roinames_auditory=c( "L_CN", "R_CN",
                     "L_SOC", "R_SOC",
                     "L_IC", "R_IC",
                     "L_MGB", "R_MGB",
                     "L_STG", "L_TTG",
                     "R_STG", "R_TTG")
```

```{r load_data}
subject_ids=c(100610,108323,115017,126426,131722,137128,146432,155938,162935,167440,171633,180533,185442,191841,196144,200311,205220,221319,251833,320826,365343,393247, 
              102311,109123,115825,128935,132118,140117,146735,156334,164131,169040,172130,181232,186949,192439,197348,200614,209228,233326,257845,330324,380036,395756,
              102816,116726,130114,134627,144226,146937,157336,164636,169343,173334,187345,192641,198653,201515,212419,239136,263436,346137,381038,397760,
              104416,111514,118225,130518,134829,145834,148133,158035,165436,169444,175237,182436,191033,193845,199655,203418,214019,246133,283543,352738,385046,
              105923,114823,125525,131217,135124,146129,150423,158136,167036,169747,176542,182739,191336,195041,200210,204521,214524,249947,318637,360030,389357)

runs=paste("run",0:3, sep="-")
# rois=c("LCN","LIC","LMGB","LSOC","LSTG","LTTG","RCN","RIC","RMGB","RSOC","RSTG","RTTG")
rois=paste("roi",0:15,sep="")
# roi_filenames=paste("roi-0",0:11,"_mean_ts.txt",sep="") #roi-00_mean_ts.txt
roi_filenames=c("roi-00_mean_ts.txt",  "roi-01_mean_ts.txt",  "roi-02_mean_ts.txt",  "roi-03_mean_ts.txt",  "roi-04_mean_ts.txt",  "roi-05_mean_ts.txt",  
                "roi-06_mean_ts.txt", "roi-07_mean_ts.txt",  "roi-08_mean_ts.txt",  "roi-09_mean_ts.txt",  "roi-10_mean_ts.txt", "roi-11_mean_ts.txt",
                "roi-12_mean_ts.txt", "roi-13_mean_ts.txt", "roi-14_mean_ts.txt", "roi-15_mean_ts.txt")

roimats=lapply(runs, function(run, roi_filenames, subject_ids){
  roimats=lapply(subject_ids, function(subject_id,  roi_filenames, run){
    ret=Reduce("cbind",lapply(roi_filenames, function(fname,subject_id,run){
      tmpname=paste(data_dir,subject_id,"/",run,"/",fname,sep="")
      # print(tmpname)
      read.table(tmpname, quote="\"", comment.char="")
    } , subject_id=subject_id, run=run) )
    colnames(ret)=roinames
    ret[,roinames_auditory]
  }, roi_filenames=roi_filenames, run=run)
  roimats
},  roi_filenames=roi_filenames, subject_ids=subject_ids)
```

Our data comprise 4 runs. Accordingly the variable `roimats` is a `list` of length 4.

```{r}
length(roimats)
sapply(roimats, class)
```

Each of the above `list`s are also `list`s of `106` `data.frame`s corresponding to 106 individuals.

```{r}
sapply(roimats, class)

class(roimats[[1]][[1]]); 
```

Each `data.frame` comprise timeseries of 900 consecutive fMRI scans from 12 ROIs.

```{r}
dim(roimats[[1]][[1]])
```

We discard the initial 50 time-points for stability issues:

```{r}
n_discard=50 ##number of initial time-points to discard
```

## Basic pre-processing of the timeseries by subtracting the mean and "scaling"

```{r pre_process, echo=FALSE}
roimats_centered_scaled=lapply(roimats, function(roimat, n_discard){
  ret<-lapply(roimat, function(rmat,mean_roimat){ 
    outmat=rmat[-(1:n_discard),]
    (outmat- median(colMeans(outmat))) /median(apply(outmat,2,sd))
  },mean_roimat=mean_roimat)
} , n_discard=n_discard)
```

Among the 4 runs, 1 and 3 were collected with the same phase encoding direction (posterior-to-anterior, or PA), and 2 & and had the same direction (anterior-to-posterior, or AP). As discussed in the model description in the main paper, we separately analyze data from each phase-encoding scheme.

For each run, we `abind` the *pre-processed* fMRI time-series matrices into `array`s. Then for each phase-encoding scheme, we create a `list` of length equaling the number of runs (2 in our case).

```{r}
library(abind)
roimats=list(lapply(roimats_centered_scaled[c(1,3)],abind,along=3), lapply(roimats_centered_scaled[c(2,4)],abind,along=3) )
rm(roimats_centered_scaled)

lapply(roimats,class)
lapply(roimats,dim)
```

Then we proceed to fit the model.

## Fit ARMGCGM

We fit ARMGCGM independently (and also in parallel) to pre-processed fMRI data for each phase-encoding scheme.

```{r fit_ARMGCGM, message=FALSE, results=FALSE, warning=FALSE, comment=FALSE, eval=T }
library(parallel)
time_taken=system.time (precfact_outputs<-mcmapply(function(dat,argnum){
  nmix=20 ##Number of mixture components
  
  #############KMeans initialization of the latent cluster allocation of mixture models##########  
  clust.kmeans=lapply(dat, function(dat1) abind(apply(dat1,3, function(X) apply(X,2,function(X){
    res.kmeans=kmeans( (X), centers=nmix)
    res.kmeans$cluster-1
  } ), simplify = F ),along=3)) 
  ######################################################################
  
  ##Prec Fact hyperparams
  a=.5; b=2; k= length(roinames)# 8
  as=bs=.1
  a_dir=b_dir=.1
  ##############
  
  
  ########Gibbs########
  ####Normal-Inverse-gamma-hyperparams for location-scale mixtures
  alpha0=250 
  beta0=20
  nu0=.01 ##prior precision for mean
  mu0=0 ##prior mean
  rm(m,s)
  ##############################
  
  ####Normal-Inverse-gamma-hyperparams for AR(L) parameters
  m= 1; s=5 ## prior mean and variance for  AR_lag var
  alpha_ar=2+m^2/s
  beta_ar=m*(alpha_ar-1)
  rm(m,s)
  ##############################
  
  library(PrecFact)
  res=copula_gm_ar_exact(nrun=7.5e3,  thin=5,
                   c(mu0,nu0, alpha0, beta0), 1, nmix, clust.kmeans,
                   a, b, k,  as,  bs,
                   0,   a_dir,  b_dir,
                   dat,ar_lag = 5L, ar_sig_hyper = c(alpha_ar,beta_ar), mixture_outputs=1,nthreads=20)
  
  list( res=res, dat=dat)
},mc.cores = 2,roimats,1:length(roimats),SIMPLIFY = F ) )
save.image(paste0(output_dir,"gross_analysis_auditory.RData"))
```

# Saving the Outputs

Run the following `R` script to generate the output figures.

```{r gen_outputs, message=FALSE, results=FALSE, warning=FALSE, comment=FALSE}
source("gg_linear_detrend_downstream_main_ordered.R")
```

The outputs will be saved inside the `Outputs` folder. Details of the main output files are provided below:

-   **Circosrun_0_and_2.png** : circos plot of the partial correlation based functional connectivity graph for the **posterior-to-anterior** phase encoding scheme.

-   **adjacency_mat_heatplotrun_0_and_2.png** : Heatplot of the adjacency matrix for the **posterior-to-anterior** phase encoding scheme.

-   **Circosrun_1_and_3.png** : circos plot of the partial correlation based functional connectivity graph for the **anterior-to-posterior** phase encoding scheme.

-   **adjacency_mat_heatplotrun_1_and_3.png** : Heatplot of the adjacency matrix for the **anterior-to-posterior** phase encoding scheme.

-   **marginal_fit** : Marginal density fit of the fMRI timeseries for different ROIs can be found in this folder for a randomly chosen individual.

-   **natoms.png** : Bottom panel of Figure 7 in the main paper analyzing the adequacy of the mixture model.

-   **pacf_plotsrun_0_and_2.png** and **pacf_plotsrun_1_and_3.png**: Partial autocorrelation plots of the fMRI timeseries (Figure 8 in the main paper) for a randomly selected subject in the two phase-encoding schemes across the ROIs before (orange) and after (green) autocorrelation corrections; the horizontal dashed blue lines represent the 5% band.


## Pearsonian Correlation between the Two Phase Encoding Schemes

```{r eval=T}
mat1=read.table( file=paste0(output_dir_plots,"sparse_part_cormat","run_0_and_2", ".csv"),header = T) 
mat2=read.table( file=paste0(output_dir_plots,"sparse_part_cormat","run_1_and_3", ".csv"),header = T) 

cor(mat1[upper.tri(mat1)], mat2[upper.tri(mat2)])
```

## Euclidean Distance between the Two Phase Encoding Schemes

```{r eval=T}
sqrt(sum((mat1[upper.tri(mat1)]- mat2[upper.tri(mat2)])^2))
```
````
