## Supplementary material for "Functional connectivity across the human subcortical auditory system using an autoregressive matrix-Gaussian copula graphical model approach with partial correlations": Code: correlation_analysis.Rmd

````
---
title: 'Correlation Analysis'
author: "Noirrit Kiran Chandra"
date: "`r Sys.Date()`"
output: html_document
---

```{r setup, include=FALSE}
knitr::opts_chunk$set(echo = TRUE)
```

# Setting up System

-   **DO NOT** change folder layouts.

-   Set the directory of the current script as the `working directory`.

# Correlation-based Functional Connectivity Analysus across the Human Subcortical Auditory System

## Set Directories and Load Data

```{r set_dir}
data_dir=paste0(getwd(),"/Data/aud_timeseries2/")
output_dir_plots= output_dir=paste0(getwd(),"/Outputs_correlation_analysis/")
```

Set ROI names

```{r roinames}
roinames=c( "L_CN", "R_CN",
            "L_SOC", "R_SOC",
            "L_IC", "R_IC",
            "L_MGB", "R_MGB",
            "L_STG", "L_TTG",
            "R_STG", "R_TTG",
            "L_Calc", "L_SFG",
            "R_Calc", "R_SFG")

roinames_auditory=c( "L_CN", "R_CN",
                     "L_SOC", "R_SOC",
                     "L_IC", "R_IC",
                     "L_MGB", "R_MGB",
                     "L_STG", "L_TTG",
                     "R_STG", "R_TTG")

roinames_ordered=c("L_CN",
                   "L_SOC",
                   "L_IC",
                   "L_MGB",
                   "L_TTG",
                   "L_STG",
                   "R_STG",
                   "R_TTG",
                   "R_MGB",
                   "R_IC",
                   "R_SOC",
                   "R_CN")
```

```{r load_data}
subject_ids=c(100610,108323,115017,126426,131722,137128,146432,155938,162935,167440,171633,180533,185442,191841,196144,200311,205220,221319,251833,320826,365343,393247, 
              102311,109123,115825,128935,132118,140117,146735,156334,164131,169040,172130,181232,186949,192439,197348,200614,209228,233326,257845,330324,380036,395756,
              102816,116726,130114,134627,144226,146937,157336,164636,169343,173334,187345,192641,198653,201515,212419,239136,263436,346137,381038,397760,
              104416,111514,118225,130518,134829,145834,148133,158035,165436,169444,175237,182436,191033,193845,199655,203418,214019,246133,283543,352738,385046,
              105923,114823,125525,131217,135124,146129,150423,158136,167036,169747,176542,182739,191336,195041,200210,204521,214524,249947,318637,360030,389357)

runs=paste("run",0:3, sep="-")
# rois=c("LCN","LIC","LMGB","LSOC","LSTG","LTTG","RCN","RIC","RMGB","RSOC","RSTG","RTTG")
rois=paste("roi",0:15,sep="")
# roi_filenames=paste("roi-0",0:11,"_mean_ts.txt",sep="") #roi-00_mean_ts.txt
roi_filenames=c("roi-00_mean_ts.txt",  "roi-01_mean_ts.txt",  "roi-02_mean_ts.txt",  "roi-03_mean_ts.txt",  "roi-04_mean_ts.txt",  "roi-05_mean_ts.txt",  
                "roi-06_mean_ts.txt", "roi-07_mean_ts.txt",  "roi-08_mean_ts.txt",  "roi-09_mean_ts.txt",  "roi-10_mean_ts.txt", "roi-11_mean_ts.txt",
                "roi-12_mean_ts.txt", "roi-13_mean_ts.txt", "roi-14_mean_ts.txt", "roi-15_mean_ts.txt")

n_discard=50 ##number of initial time-points to discard

roimats=lapply(runs, function(run, roi_filenames, subject_ids){
  roimats=lapply(subject_ids, function(subject_id,  roi_filenames, run){
    ret=Reduce("cbind",lapply(roi_filenames, function(fname,subject_id,run){
      tmpname=paste(data_dir,subject_id,"/",run,"/",fname,sep="")
      # print(tmpname)
      read.table(tmpname, quote="\"", comment.char="")
    } , subject_id=subject_id, run=run) )
    colnames(ret)=roinames
    ret[-(1:n_discard),roinames_auditory]
  }, roi_filenames=roi_filenames, run=run)
  roimats
},  roi_filenames=roi_filenames, subject_ids=subject_ids)
```


# Correlation Analysis

```{r cor_analysis}
roimats_merged=list(Reduce(rbind, c(roimats[[1]],roimats[[3]])),Reduce(rbind, c(roimats[[2]],roimats[[4]])))

library(parallel)
set.seed(100)
time_taken=system.time (parallel::mcmapply(function(dat,run){
  library(ggpubr) ; library(ggdendro); library(PrecFact); library(circlize); library(ComplexHeatmap) 
  ######### center and scaling ##########
  med_sd=median(apply(dat,2,sd))
  # X=scale(dat,scale=F)/med_sd
  #######################################
  d=ncol(dat);#pakistan on chan n=nrow(X)
  cormat=diag(d); p_val_adj= p_val_mat=matrix(0,d,d)
  for( i in 1:d){
    for(j in i:d){
      if(j!=i){
        tmp=cor.test(dat[,i],dat[,j])
        cormat[i,j]=cormat[j,i]=tmp$estimate
        p_val_mat[i,j]=p_val_mat[j,i]=tmp$p.value
      }
    }
  }
  p_val_adj[upper.tri(p_val_mat)]= p.adjust (p_val_mat[upper.tri(p_val_mat)],method="BH")
  p_val_adj = p_val_adj+ t(p_val_adj) ##works because was upper-triangular with 0 diagonals
  
  prec_est=cormat*(p_val_adj<.10)
  rownames(prec_est)=colnames(prec_est)=roinames_auditory
  prec_est=prec_est[ roinames_ordered, roinames_ordered]
  #############################################
  
  ##########################
  # Make the circular plot #
  ##########################
  est_partcor_plot=prec_est
  diag(est_partcor_plot)=0.00001 #for plots only
  #par(mfrow=c(1,2))
  col_red_blue = colorRamp2(c(-1.0,0,1.0), c("blue","white","red" ), transparency = 0.00)
  lgd_links = Legend(at = c( -1, 0, 1), col_fun = col_red_blue, legend_width=unit(7.75, "in"), grid_height =unit(.1,"in") , gap = unit(1,"in"),
                     title_position = "lefttop", title = "Pearson's correlation", direction="horizontal",
                     title_gp = gpar(fontsize = 30), labels_gp = gpar(fontsize = 30))
  
  lgd_list_horizontal = packLegend(lgd_links)#packLegend(lgd_points, lgd_lines, lgd_links)
  # lgd_list_vertical
  
  png(file = paste0(output_dir_plots,"Circos",run, ".png"), width=15, height=15, bg = "white",units = "in",res=300)
  par(cex = 4.5)
  circos.par(start.degree = -90)
  chordDiagramFromMatrix(est_partcor_plot,symmetric = T, annotationTrack=c("name","grid"), keep.diagonal = T, transparency = 0.25,grid.col="blue", 
                         col=col_red_blue, scale = T, reduce=-100)
  draw(lgd_list_horizontal,  just = c( "bottom"), x = unit(5.9, "in"), y = unit(4, "mm")) 
  dev.off()
  ##########################################
  
  
  ##########################
  # Plot & save adjacency matrices #
  ##########################
  partial_cormat=prec_est
  diag(partial_cormat)=1
  # rownames(partial_cormat)=colnames(partial_cormat)=roinames_use
  # write.table(partial_cormat, file=paste0(output_dir_plots,"covmat",run, ".csv"),row.names = F)
  
  write.table(partial_cormat, file=paste0(output_dir_plots,"cormat",run, ".csv"),row.names = F)
  
  fig= heatplot(partial_cormat)+ geom_text(aes(label = round(value, 2), color=-value))+
    theme(axis.text.x = element_text(angle = 90))+ guides(col = "none")   +
    scale_fill_gradient2(low = ("blue"),
                         mid = "white",
                         high = ("red"),
                         midpoint = 0, limits=c(-1,1)) 
  
  ggsave(filename = paste0(output_dir_plots,"cormat_heatplot",run,".png"),
         plot=fig,width=7.5,height=6,units="in")
  ##########################################
  
},roimats_merged,c("run_0_and_2", "run_1_and_3"),SIMPLIFY = F ,mc.cores = 1) )
```


# Outputs


The outputs will be saved inside the `Outputs_correlation_analysis` folder. Details of the main output files are provided below:

-   **Circosrun_0_and_2.png** : circos plot of the partial correlation based functional connectivity graph for the **posterior-to-anterior** phase encoding scheme.

-   **adjacency_mat_heatplotrun_0_and_2.png** : Heatplot of the adjacency matrix for the **posterior-to-anterior** phase encoding scheme.

-   **Circosrun_1_and_3.png** : circos plot of the partial correlation based functional connectivity graph for the **anterior-to-posterior** phase encoding scheme.

-   **adjacency_mat_heatplotrun_1_and_3.png** : Heatplot of the adjacency matrix for the **anterior-to-posterior** phase encoding scheme.

## Pearsonian Correlation between the Two Phase Encoding Schemes

```{r}
mat1=read.table( file=paste0(output_dir_plots,"cormat","run_0_and_2", ".csv"),header = T) 
mat2=read.table( file=paste0(output_dir_plots,"cormat","run_1_and_3", ".csv"),header = T) 

cor(mat1[upper.tri(mat1)], mat2[upper.tri(mat2)])
```

## Euclidean between the Two Phase Encoding Schemes

```{r}
sqrt(sum((mat1[upper.tri(mat1)]- mat2[upper.tri(mat2)])^2))
```
````
