## Supplementary material for "Functional connectivity across the human subcortical auditory system using an autoregressive matrix-Gaussian copula graphical model approach with partial correlations": Code: roi-00_mean_ts.txt

```
10190.215820
10163.884766
10100.127930
10053.548828
10071.769531
10043.856445
10022.131836
10053.040039
9999.940430
10023.353516
10019.945312
10009.422852
10009.666016
9935.254883
9944.675781
9951.534180
9951.968750
9969.129883
10018.754883
10008.038086
10004.424805
10027.765625
10024.307617
10005.288086
10052.474609
10024.645508
9997.469727
9998.660156
9999.925781
9977.244141
10021.490234
10055.029297
10003.944336
9987.694336
10012.088867
10033.848633
10008.592773
9983.750000
10015.826172
10002.472656
10028.656250
10075.490234
10054.346680
10049.570312
10053.006836
10015.632812
9983.499023
10030.273438
10015.468750
10028.829102
10071.368164
10066.017578
10001.972656
9996.653320
10045.039062
10022.182617
10017.070312
10044.461914
10032.132812
9991.852539
9987.225586
9995.871094
9960.054688
9990.003906
9997.642578
10007.262695
10011.812500
10051.484375
10003.420898
10013.525391
10011.255859
10049.457031
10020.523438
9942.336914
9936.487305
9972.524414
9986.037109
10009.474609
10047.502930
10016.722656
9982.377930
9999.769531
9980.776367
9981.750000
10004.730469
9989.064453
9979.256836
9971.011719
9984.047852
10026.601562
9987.986328
9964.000977
9981.152344
9951.485352
9937.536133
9992.956055
9979.950195
9965.253906
9998.178711
9973.864258
9946.101562
9984.753906
9961.385742
9952.980469
9956.458008
10000.841797
9961.657227
9947.401367
9981.681641
9954.667969
9971.108398
10044.932617
10006.863281
9993.118164
10014.835938
9985.717773
9947.986328
9981.855469
9982.534180
9964.352539
10016.875000
10022.157227
10027.066406
10029.393555
10044.106445
10033.186523
9964.558594
9974.916992
9964.566406
9921.617188
9954.456055
10016.439453
9999.024414
9982.825195
9995.923828
9956.273438
9885.374023
9920.910156
9934.878906
9915.107422
9982.701172
9982.419922
9968.916016
10000.216797
10000.030273
9931.907227
9927.300781
9978.434570
9975.724609
9940.352539
9954.052734
9958.958008
9921.483398
9890.316406
9935.500977
9975.570312
9949.006836
9968.702148
10000.483398
9981.264648
9932.691406
9937.720703
9926.569336
9902.978516
9939.401367
9996.936523
9960.971680
9986.308594
9965.268555
9900.811523
9912.117188
9942.984375
9922.543945
9950.708984
9962.909180
9962.500977
9976.863281
9966.052734
9990.648438
9940.165039
9920.003906
9962.659180
9967.540039
9977.539062
10018.961914
9987.277344
9943.906250
9945.542969
9936.545898
9881.592773
9891.078125
9938.188477
9907.826172
9904.604492
9960.561523
9961.704102
9900.802734
9924.713867
9921.654297
9887.757812
9938.624023
9933.089844
9916.218750
9951.288086
9924.848633
9890.240234
9901.785156
9910.386719
9859.190430
9865.177734
9907.705078
9922.700195
9888.158203
9939.526367
9912.685547
9896.369141
9921.055664
9958.242188
9953.703125
9909.954102
9897.168945
9903.793945
9875.418945
9896.092773
9918.378906
9908.479492
9879.240234
9915.518555
9914.166992
9870.765625
9899.861328
9918.475586
9897.878906
9901.675781
9910.321289
9889.872070
9876.343750
9959.873047
9954.395508
9935.679688
9967.781250
9960.584961
9909.991211
9895.929688
9919.332031
9953.140625
9938.737305
9873.826172
9879.435547
9887.849609
9879.268555
9872.174805
9873.641602
9872.937500
9855.609375
9893.714844
9885.921875
9875.011719
9891.577148
9873.191406
9905.882812
9886.125977
9927.072266
9921.903320
9881.599609
9909.965820
9900.969727
9868.501953
9874.735352
9937.021484
9956.076172
9926.852539
9929.759766
9879.312500
9879.010742
9866.861328
9893.531250
9905.994141
9922.048828
9947.291992
9909.149414
9882.148438
9907.986328
9893.563477
9882.694336
9928.731445
9947.250977
9905.720703
9920.905273
9942.079102
9926.607422
9932.521484
9933.804688
9893.850586
9884.609375
9908.011719
9889.058594
9907.710938
9904.863281
9863.513672
9844.927734
9866.248047
9888.769531
9871.720703
9908.486328
9904.374023
9867.857422
9835.983398
9879.854492
9896.509766
9895.207031
9919.943359
9886.762695
9888.219727
9886.492188
9862.716797
9921.182617
9934.005859
9918.405273
9926.812500
9896.250977
9840.062500
9819.860352
9826.576172
9831.600586
9853.288086
9929.446289
9913.522461
9914.557617
9924.584961
9892.218750
9844.524414
9907.129883
9914.510742
9892.985352
9942.628906
9945.005859
9904.003906
9867.124023
9893.394531
9867.250000
9833.887695
9893.312500
9922.298828
9886.879883
9878.103516
9929.893555
9898.036133
9888.538086
9923.284180
9965.658203
9911.873047
9888.381836
9879.634766
9862.583008
9849.396484
9886.492188
9890.251953
9849.982422
9853.929688
9856.072266
9793.367188
9781.375000
9823.225586
9801.672852
9803.403320
9883.959961
9865.750977
9846.656250
9868.466797
9860.539062
9821.692383
9827.443359
9889.641602
9873.161133
9838.140625
9899.921875
9910.597656
9903.354492
9903.510742
9937.564453
9925.333008
9923.400391
9903.430664
9928.327148
9934.893555
9869.611328
9858.164062
9879.254883
9877.403320
9875.554688
9878.337891
9865.534180
9804.140625
9825.694336
9842.603516
9831.186523
9846.703125
9906.781250
9930.084961
9896.801758
9890.322266
9847.975586
9798.028320
9834.804688
9850.416016
9847.630859
9897.838867
9926.007812
9889.125000
9883.058594
9898.130859
9941.261719
9889.347656
9879.544922
9917.595703
9930.989258
9907.666992
9925.710938
9930.676758
9891.098633
9893.301758
9875.150391
9853.690430
9846.743164
9888.070312
9893.426758
9906.347656
9919.802734
9891.095703
9890.669922
9909.771484
9858.513672
9841.615234
9862.015625
9848.874023
9824.675781
9872.598633
9875.422852
9818.983398
9828.464844
9860.890625
9808.622070
9808.694336
9835.892578
9889.688477
9868.090820
9864.388672
9872.166016
9847.680664
9779.957031
9815.475586
9878.961914
9899.333008
9865.043945
9886.382812
9905.357422
9906.061523
9892.393555
9897.077148
9926.169922
9868.876953
9846.432617
9864.346680
9859.818359
9878.433594
9879.247070
9860.855469
9878.826172
9893.976562
9862.290039
9907.467773
9910.395508
9891.748047
9912.451172
9880.003906
9884.835938
9884.550781
9867.459961
9856.426758
9888.432617
9883.888672
9853.015625
9915.368164
9877.173828
9842.611328
9898.153320
9906.361328
9886.686523
9928.596680
9945.369141
9922.705078
9911.083984
9883.945312
9897.490234
9870.483398
9808.896484
9821.633789
9830.688477
9823.013672
9864.988281
9906.858398
9908.618164
9923.485352
9913.564453
9845.642578
9822.750000
9834.693359
9812.679688
9815.180664
9839.074219
9827.116211
9829.345703
9837.692383
9802.095703
9779.978516
9798.015625
9796.383789
9784.761719
9763.234375
9798.689453
9822.720703
9853.960938
9864.346680
9806.756836
9805.772461
9814.704102
9798.046875
9828.451172
9876.253906
9932.965820
9890.165039
9856.161133
9866.062500
9851.485352
9809.065430
9847.491211
9868.537109
9834.031250
9840.901367
9886.249023
9902.541992
9867.110352
9901.565430
9931.172852
9900.357422
9898.517578
9935.416016
9923.126953
9861.565430
9875.946289
9931.010742
9924.597656
9922.643555
9911.534180
9853.824219
9831.105469
9842.037109
9849.593750
9846.669922
9869.025391
9882.560547
9917.920898
9866.867188
9843.292969
9848.265625
9858.943359
9852.795898
9900.106445
9902.422852
9888.487305
9886.355469
9856.235352
9818.667969
9841.836914
9838.228516
9858.964844
9871.706055
9858.505859
9847.929688
9858.876953
9896.736328
9879.149414
9891.137695
9929.714844
9916.723633
9871.884766
9849.059570
9898.123047
9888.676758
9869.200195
9866.832031
9906.006836
9902.690430
9909.098633
9952.608398
9897.791992
9853.393555
9837.930664
9869.842773
9895.834961
9892.751953
9917.998047
9897.068359
9861.746094
9837.041016
9852.023438
9845.151367
9833.925781
9871.765625
9918.126953
9911.835938
9912.500977
9911.461914
9887.230469
9827.324219
9849.467773
9868.117188
9853.209961
9865.759766
9896.824219
9866.647461
9856.373047
9892.085938
9880.743164
9881.440430
9914.979492
9897.402344
9851.847656
9886.703125
9876.957031
9833.015625
9860.269531
9873.859375
9863.977539
9894.152344
9883.557617
9877.050781
9878.058594
9871.624023
9853.059570
9869.852539
9871.802734
9897.579102
9872.991211
9882.650391
9872.666992
9842.125000
9807.473633
9822.420898
9849.295898
9825.697266
9887.207031
9886.211914
9873.410156
9862.505859
9883.143555
9849.541016
9837.690430
9887.340820
9891.263672
9891.368164
9928.756836
9902.474609
9884.479492
9913.536133
9899.085938
9902.095703
9928.899414
9917.024414
9909.925781
9859.413086
9915.658203
9896.569336
9867.124023
9867.729492
9889.997070
9864.204102
9882.771484
9924.470703
9912.159180
9893.598633
9908.048828
9880.584961
9862.833984
9898.351562
9858.747070
9860.186523
9885.367188
9878.509766
9905.837891
9934.964844
9954.158203
9918.848633
9931.267578
9872.646484
9857.584961
9870.208008
9864.070312
9877.710938
9871.866211
9888.493164
9885.431641
9890.500977
9888.072266
9897.114258
9842.100586
9859.531250
9852.166016
9832.408203
9874.685547
9885.992188
9855.962891
9865.811523
9871.044922
9843.216797
9852.807617
9884.018555
9864.178711
9834.054688
9863.626953
9850.786133
9811.959961
9826.074219
9887.173828
9874.799805
9854.892578
9841.902344
9852.535156
9848.729492
9858.248047
9891.942383
9891.783203
9906.523438
9904.399414
9907.038086
9864.986328
9889.683594
9883.416992
9866.046875
9914.054688
9918.004883
9890.361328
9866.696289
9892.400391
9905.455078
9905.644531
9948.568359
9958.947266
9900.216797
9928.690430
9906.766602
9879.001953
9886.581055
9874.014648
9869.020508
9865.476562
9880.110352
9878.375977
9856.549805
9881.538086
9881.727539
9878.533203
9913.808594
9928.644531
9909.246094
9905.603516
9884.233398
9842.322266
9829.701172
9783.403320
9769.709961
9794.313477
9834.087891
9867.809570
9885.117188
9914.828125
9884.847656
9872.541016
9877.092773
9867.700195
9834.063477
9849.612305
9850.880859
9849.144531
9883.601562
9898.346680
9873.938477
9874.755859
9881.661133
9880.228516
9892.439453
9916.231445
9891.180664
9868.927734
9870.287109
9882.794922
9881.323242
9868.488281
9872.031250
9861.769531
9874.483398
9900.994141
9860.644531
9867.558594
9889.625977
9882.281250
9850.497070
9844.306641
9822.050781
9830.320312
9837.929688
9871.048828
9906.221680
9893.031250
9923.359375
9939.541016
9936.664062
9994.541992
9955.171875
9940.082031
9940.234375
9918.605469
9852.810547
9837.138672
9844.090820
9849.595703
9861.666992
9910.743164
9897.416016
9892.077148
9891.475586
9875.687500
9871.990234
9867.540039
9856.664062
9833.653320
9836.936523
9852.074219
9854.090820
9829.510742
9853.393555
9857.085938
9833.861328
9873.667969
9859.186523
9838.457031
9847.651367
9857.175781
9848.281250
9891.590820
9916.708984
9901.277344
9893.783203
9903.153320
9863.599609
9856.342773
9879.731445
9909.992188
9892.539062
9872.188477
9897.898438
9894.160156
9884.343750
9885.424805
9917.946289
9892.981445
9881.742188
9915.475586
9839.281250
9835.458984
9830.565430
9872.824219
9885.332031
9859.643555
9835.170898
9835.935547
9834.751953
9824.045898
9860.139648
9846.811523
9850.387695
9859.120117
9827.858398
9815.264648
9841.852539
9868.171875
9851.827148
9838.713867
9868.160156
9873.966797
9852.657227
9872.376953
9844.069336
9862.866211
9890.416016
9882.886719
9891.460938
9911.576172
9886.163086
```
