## Supplementary material for "Functional connectivity across the human subcortical auditory system using an autoregressive matrix-Gaussian copula graphical model approach with partial correlations": Code: roi-01_mean_ts.txt

```
10944.502930
10823.360352
10791.867188
10678.002930
10791.350586
10750.791016
10716.311523
10690.180664
10659.565430
10655.556641
10779.968750
10726.012695
10723.193359
10704.106445
10634.364258
10737.650391
10698.417969
10695.437500
10800.688477
10756.377930
10711.163086
10760.613281
10709.451172
10645.275391
10664.908203
10644.004883
10637.884766
10638.775391
10764.147461
10643.889648
10752.066406
10737.214844
10698.380859
10723.442383
10686.100586
10718.602539
10693.777344
10635.062500
10764.773438
10658.434570
10690.118164
10722.158203
10802.288086
10655.763672
10732.336914
10686.583008
10672.087891
10688.678711
10697.412109
10654.874023
10703.843750
10806.856445
10664.885742
10715.924805
10814.056641
10733.075195
10637.786133
10693.593750
10683.888672
10585.310547
10620.369141
10564.095703
10613.500000
10661.170898
10675.817383
10719.808594
10741.321289
10758.158203
10757.694336
10735.213867
10727.411133
10790.909180
10815.539062
10725.511719
10673.061523
10698.044922
10729.043945
10702.939453
10764.058594
10718.803711
10622.083008
10719.500000
10686.106445
10636.464844
10762.879883
10765.705078
10691.622070
10724.136719
10731.389648
10728.858398
10713.915039
10593.058594
10631.367188
10601.210938
10533.639648
10644.542969
10626.364258
10620.678711
10645.650391
10551.833008
10602.346680
10602.947266
10630.522461
10576.460938
10642.138672
10662.793945
10625.191406
10595.361328
10632.044922
10640.602539
10564.442383
10677.029297
10684.437500
10567.806641
10687.700195
10611.902344
10608.632812
10590.334961
10592.044922
10607.061523
10577.012695
10676.434570
10660.580078
10675.580078
10736.138672
10684.467773
10595.409180
10584.768555
10495.841797
10501.052734
10565.203125
10668.477539
10688.038086
10622.363281
10638.529297
10566.281250
10479.311523
10527.292969
10573.829102
10539.058594
10610.217773
10612.864258
10588.354492
10593.281250
10624.514648
10564.582031
10539.490234
10657.590820
10655.165039
10641.490234
10602.826172
10578.817383
10537.528320
10487.958984
10640.202148
10670.521484
10651.087891
10648.675781
10627.874023
10635.547852
10496.032227
10558.215820
10576.179688
10512.747070
10581.547852
10644.770508
10587.255859
10656.605469
10629.319336
10493.720703
10474.407227
10507.871094
10571.538086
10551.048828
10593.290039
10559.439453
10615.958984
10640.067383
10689.810547
10548.092773
10555.000000
10659.578125
10636.744141
10686.360352
10610.678711
10668.361328
10540.805664
10574.697266
10582.526367
10511.774414
10496.481445
10558.264648
10556.083008
10486.994141
10645.101562
10616.826172
10583.369141
10552.755859
10604.273438
10559.670898
10581.560547
10595.457031
10641.632812
10635.472656
10602.135742
10562.708984
10505.619141
10594.890625
10546.744141
10459.752930
10622.246094
10576.978516
10454.544922
10602.115234
10601.014648
10511.979492
10550.749023
10633.738281
10705.365234
10623.381836
10578.820312
10657.461914
10701.120117
10557.838867
10573.479492
10580.924805
10504.546875
10592.916992
10558.597656
10540.680664
10522.227539
10584.281250
10561.938477
10455.856445
10589.093750
10539.650391
10498.316406
10631.849609
10566.793945
10596.641602
10675.724609
10685.854492
10590.497070
10601.972656
10525.426758
10596.961914
10629.163086
10512.551758
10524.041992
10539.920898
10558.516602
10432.439453
10489.534180
10523.515625
10493.128906
10592.916992
10512.165039
10567.849609
10545.816406
10573.750977
10502.087891
10496.389648
10620.821289
10529.799805
10515.344727
10468.958984
10520.929688
10515.979492
10534.642578
10548.381836
10634.382812
10566.770508
10525.477539
10561.118164
10422.791992
10456.244141
10581.495117
10616.798828
10650.754883
10626.044922
10551.779297
10512.178711
10532.867188
10501.746094
10564.509766
10564.242188
10562.693359
10622.904297
10537.995117
10585.939453
10552.293945
10561.832031
10643.249023
10534.656250
10557.683594
10623.183594
10627.185547
10579.459961
10566.579102
10490.867188
10427.593750
10487.979492
10479.238281
10504.426758
10523.918945
10495.217773
10438.118164
10378.297852
10510.105469
10549.595703
10620.761719
10644.299805
10583.710938
10562.972656
10577.000000
10542.397461
10555.509766
10598.326172
10608.869141
10567.907227
10575.583984
10454.622070
10448.986328
10429.941406
10467.175781
10422.540039
10549.750977
10555.435547
10610.500000
10563.258789
10583.696289
10538.683594
10558.781250
10597.005859
10572.308594
10576.320312
10594.670898
10508.507812
10504.032227
10480.361328
10491.040039
10472.022461
10494.752930
10533.531250
10616.592773
10625.106445
10517.608398
10606.643555
10484.002930
10565.687500
10587.220703
10631.070312
10570.840820
10622.490234
10638.856445
10569.376953
10563.811523
10582.332031
10478.360352
10534.554688
10468.576172
10395.504883
10401.124023
10433.124023
10448.999023
10480.046875
10589.740234
10586.261719
10498.010742
10533.671875
10541.580078
10526.530273
10378.100586
10543.566406
10492.384766
10536.321289
10544.512695
10663.693359
10576.829102
10511.397461
10593.663086
10579.805664
10590.486328
10533.733398
10642.111328
10640.092773
10556.600586
10461.222656
10518.446289
10619.290039
10579.948242
10595.758789
10597.491211
10438.541016
10390.279297
10426.297852
10484.220703
10629.266602
10695.067383
10665.688477
10602.624023
10561.738281
10501.496094
10459.450195
10549.120117
10533.445312
10556.458984
10612.982422
10575.576172
10623.942383
10589.205078
10601.442383
10572.198242
10663.060547
10534.710938
10611.175781
10645.786133
10604.012695
10584.609375
10624.590820
10501.494141
10491.073242
10531.504883
10503.293945
10522.138672
10578.321289
10590.593750
10612.597656
10609.013672
10525.423828
10555.974609
10511.823242
10512.733398
10488.076172
10433.023438
10485.593750
10460.430664
10538.824219
10546.530273
10553.620117
10469.838867
10556.777344
10475.713867
10464.878906
10471.604492
10509.775391
10606.530273
10529.477539
10523.337891
10497.911133
10392.577148
10472.802734
10578.280273
10514.295898
10506.907227
10524.406250
10579.855469
10562.625977
10601.947266
10660.879883
10609.042969
10564.885742
10538.798828
10597.336914
10532.394531
10528.605469
10539.525391
10566.238281
10504.107422
10488.750977
10526.560547
10546.644531
10566.458984
10494.742188
10530.434570
10567.087891
10538.666016
10554.083008
10517.834961
10437.083008
10525.263672
10581.656250
10506.215820
10567.020508
10563.885742
10602.390625
10553.338867
10613.296875
10590.241211
10626.011719
10744.443359
10646.768555
10657.544922
10598.270508
10582.246094
10601.960938
10508.511719
10556.210938
10552.656250
10547.608398
10596.586914
10623.687500
10599.487305
10596.836914
10648.698242
10607.843750
10523.821289
10571.650391
10552.303711
10487.279297
10458.022461
10452.004883
10455.828125
10407.538086
10601.776367
10468.619141
10473.520508
10547.957031
10443.229492
10477.900391
10546.997070
10535.660156
10497.338867
10584.044922
10597.583984
10517.649414
10514.638672
10649.632812
10609.855469
10593.273438
10649.052734
10598.185547
10593.492188
10614.843750
10576.482422
10468.697266
10420.220703
10512.576172
10447.439453
10486.108398
10581.034180
10508.383789
10558.608398
10522.691406
10600.944336
10607.731445
10611.333984
10614.289062
10600.955078
10533.777344
10556.773438
10604.289062
10659.303711
10568.047852
10560.797852
10553.706055
10396.438477
10427.803711
10447.878906
10478.916016
10562.275391
10574.261719
10600.311523
10588.185547
10467.000000
10535.544922
10592.284180
10509.648438
10618.731445
10634.812500
10582.286133
10534.349609
10558.834961
10432.375977
10455.855469
10566.678711
10517.540039
10570.384766
10489.756836
10497.777344
10484.967773
10478.367188
10631.417969
10459.597656
10604.869141
10668.395508
10542.492188
10553.591797
10589.886719
10510.999023
10537.561523
10566.130859
10626.289062
10636.000000
10591.111328
10593.604492
10478.022461
10491.194336
10425.316406
10642.241211
10562.478516
10599.210938
10661.252930
10678.149414
10563.921875
10513.409180
10565.499023
10506.129883
10517.613281
10573.223633
10599.444336
10620.652344
10594.983398
10683.026367
10717.517578
10564.661133
10621.389648
10603.820312
10564.232422
10624.286133
10647.451172
10640.517578
10621.773438
10599.749023
10576.078125
10572.653320
10588.928711
10542.650391
10454.932617
10562.364258
10512.513672
10491.235352
10496.209961
10563.635742
10635.455078
10572.904297
10648.658203
10549.359375
10538.069336
10640.715820
10543.247070
10477.428711
10598.478516
10646.630859
10611.784180
10659.869141
10669.301758
10651.113281
10553.183594
10578.115234
10587.578125
10594.829102
10624.389648
10590.564453
10593.815430
10520.023438
10503.952148
10593.076172
10428.967773
10514.701172
10560.974609
10486.620117
10592.372070
10545.467773
10475.805664
10591.661133
10643.459961
10546.972656
10597.263672
10576.632812
10548.286133
10522.202148
10556.913086
10590.262695
10543.289062
10528.684570
10594.736328
10591.432617
10570.012695
10555.806641
10642.522461
10519.759766
10541.547852
10453.830078
10508.630859
10573.540039
10554.319336
10439.972656
10519.058594
10512.352539
10592.398438
10682.179688
10767.043945
10748.627930
10664.469727
10665.772461
10449.965820
10523.574219
10626.053711
10579.148438
10606.359375
10556.032227
10596.544922
10561.522461
10598.836914
10559.281250
10546.426758
10596.273438
10551.836914
10595.889648
10649.158203
10668.541016
10540.667969
10580.311523
10616.548828
10550.987305
10562.051758
10578.095703
10606.311523
10477.705078
10542.675781
10627.894531
10542.286133
10565.530273
10606.903320
10608.573242
10560.645508
10613.659180
10568.020508
10644.916992
10519.793945
10653.960938
10647.301758
10609.590820
10638.517578
10606.135742
10558.083008
10506.636719
10657.775391
10557.425781
10646.830078
10560.569336
10564.330078
10564.944336
10648.869141
10608.272461
10670.321289
10604.859375
10684.713867
10589.626953
10530.807617
10593.105469
10540.350586
10521.018555
10555.376953
10472.459961
10487.897461
10562.874023
10565.174805
10567.402344
10532.152344
10586.233398
10508.504883
10586.161133
10612.714844
10581.316406
10731.314453
10622.942383
10528.608398
10579.120117
10594.520508
10501.509766
10509.610352
10699.078125
10676.627930
10654.736328
10678.008789
10658.306641
10513.055664
10595.025391
10503.865234
10385.519531
10548.792969
10551.794922
10645.379883
10619.025391
10593.793945
10686.119141
10528.083008
10579.499023
10605.956055
10562.623047
10613.468750
10624.602539
10586.715820
10634.781250
10624.992188
10592.924805
10532.713867
10534.161133
10558.404297
10539.698242
10582.437500
10534.171875
10558.881836
10628.648438
10535.406250
10592.636719
10534.792969
10515.900391
10568.948242
10660.259766
10631.648438
10630.879883
10735.198242
10741.500000
10734.750977
10812.051758
10812.057617
10804.865234
10737.492188
10718.934570
10688.078125
10696.801758
10524.737305
10573.948242
10648.259766
10635.303711
10672.461914
10697.386719
10666.958984
10678.152344
10694.821289
10695.356445
10664.967773
10670.057617
10612.626953
10593.101562
10581.942383
10671.255859
10582.235352
10617.306641
10625.361328
10528.512695
10602.851562
10585.553711
10619.627930
10606.600586
10624.946289
10637.014648
10635.852539
10650.356445
10723.314453
10644.027344
10663.889648
10623.500000
10506.826172
10609.324219
10707.758789
10722.624023
10710.487305
10686.626953
10676.562500
10759.178711
10634.000000
10663.056641
10709.250977
10660.361328
10675.714844
10621.231445
10551.499023
10650.115234
10663.605469
10698.793945
10685.052734
10636.464844
10653.002930
10706.782227
10655.374023
10618.591797
10649.697266
10610.108398
10624.503906
10637.801758
10621.434570
10643.532227
10735.305664
10664.700195
10659.527344
10682.167969
10716.306641
10634.514648
10677.697266
10606.669922
10715.786133
10779.808594
10728.259766
10787.420898
10770.916992
10668.799805
```
