## Supplementary material for "Functional connectivity across the human subcortical auditory system using an autoregressive matrix-Gaussian copula graphical model approach with partial correlations": Code: roi-02_mean_ts.txt

```
11661.442383
11621.765625
11500.843750
11455.824219
11507.298828
11453.912109
11436.264648
11492.494141
11411.474609
11446.589844
11404.056641
11413.021484
11408.945312
11334.863281
11322.683594
11381.631836
11363.905273
11372.432617
11451.177734
11403.863281
11390.654297
11451.313477
11458.260742
11432.356445
11499.711914
11460.773438
11427.519531
11457.247070
11433.540039
11389.716797
11459.243164
11481.067383
11457.109375
11433.752930
11451.486328
11485.872070
11449.270508
11430.387695
11491.668945
11397.404297
11473.122070
11526.531250
11476.300781
11464.598633
11505.210938
11457.903320
11440.515625
11512.790039
11446.021484
11461.626953
11499.614258
11498.919922
11385.974609
11399.356445
11433.843750
11431.761719
11411.763672
11461.026367
11438.809570
11381.965820
11397.469727
11425.629883
11388.993164
11418.230469
11428.390625
11418.616211
11474.897461
11497.895508
11443.935547
11460.041016
11444.193359
11493.460938
11469.453125
11386.737305
11405.864258
11391.383789
11426.313477
11453.125000
11514.634766
11433.703125
11426.030273
11439.239258
11383.845703
11388.667969
11415.883789
11389.722656
11411.038086
11405.469727
11389.017578
11447.853516
11383.730469
11372.964844
11387.782227
11337.177734
11347.487305
11425.564453
11405.682617
11399.171875
11480.592773
11414.938477
11383.364258
11413.446289
11424.157227
11387.367188
11403.668945
11475.956055
11415.270508
11425.676758
11441.545898
11410.911133
11434.733398
11499.799805
11470.057617
11430.053711
11489.298828
11450.923828
11410.206055
11514.060547
11436.787109
11438.338867
11479.176758
11496.360352
11497.762695
11480.331055
11497.622070
11502.612305
11408.256836
11462.362305
11428.115234
11360.781250
11440.986328
11483.283203
11460.412109
11438.494141
11482.162109
11404.313477
11373.331055
11420.430664
11429.574219
11404.276367
11487.870117
11435.720703
11430.215820
11495.164062
11463.464844
11408.260742
11368.497070
11445.756836
11421.518555
11359.708008
11440.146484
11455.557617
11393.781250
11375.261719
11454.526367
11461.876953
11432.548828
11467.038086
11495.859375
11454.812500
11390.205078
11435.621094
11411.960938
11376.140625
11421.824219
11437.893555
11438.890625
11484.763672
11456.664062
11381.608398
11387.987305
11458.202148
11401.487305
11436.407227
11478.781250
11482.170898
11469.835938
11465.965820
11476.370117
11418.185547
11382.750000
11445.342773
11421.413086
11445.619141
11526.915039
11488.215820
11435.791992
11461.344727
11452.317383
11374.155273
11429.246094
11448.228516
11394.026367
11398.402344
11481.071289
11478.916016
11417.307617
11461.517578
11435.257812
11398.620117
11476.664062
11428.948242
11447.888672
11468.947266
11407.606445
11374.015625
11398.361328
11396.856445
11343.174805
11357.851562
11435.265625
11406.606445
11388.745117
11464.666992
11411.254883
11439.813477
11380.270508
11476.861328
11454.853516
11410.124023
11412.284180
11433.359375
11363.173828
11417.119141
11443.948242
11412.719727
11369.380859
11433.147461
11431.236328
11382.308594
11475.482422
11467.337891
11411.853516
11425.242188
11478.987305
11419.303711
11374.978516
11460.733398
11447.706055
11443.390625
11465.508789
11502.787109
11444.386719
11408.724609
11416.903320
11490.065430
11454.590820
11353.607422
11375.367188
11411.554688
11370.913086
11358.332031
11414.652344
11382.999023
11339.808594
11417.597656
11369.280273
11373.140625
11432.463867
11433.096680
11412.271484
11439.151367
11491.994141
11451.923828
11422.009766
11462.131836
11433.553711
11362.904297
11403.515625
11466.374023
11489.394531
11461.747070
11499.905273
11443.602539
11412.693359
11411.348633
11464.672852
11452.047852
11477.514648
11502.948242
11449.329102
11433.022461
11491.120117
11444.715820
11409.866211
11477.593750
11467.504883
11462.818359
11447.081055
11491.983398
11443.293945
11464.127930
11446.100586
11397.210938
11418.879883
11437.708008
11390.098633
11451.627930
11435.481445
11389.356445
11345.088867
11369.235352
11407.689453
11381.344727
11471.766602
11468.630859
11416.114258
11378.034180
11381.917969
11412.893555
11417.196289
11460.436523
11390.328125
11456.434570
11401.377930
11383.202148
11453.868164
11423.191406
11416.271484
11466.899414
11411.863281
11335.861328
11345.460938
11384.547852
11376.738281
11376.865234
11484.188477
11413.276367
11427.000000
11483.966797
11411.077148
11378.746094
11465.877930
11450.998047
11439.901367
11487.590820
11512.534180
11465.720703
11410.352539
11485.782227
11454.441406
11400.989258
11467.954102
11486.179688
11438.265625
11437.305664
11468.486328
11447.523438
11383.986328
11428.273438
11493.336914
11410.425781
11407.425781
11425.133789
11397.869141
11379.864258
11396.200195
11412.356445
11352.976562
11387.171875
11384.846680
11308.854492
11340.947266
11343.205078
11327.596680
11363.709961
11424.649414
11421.950195
11404.070312
11363.601562
11417.843750
11354.023438
11378.720703
11477.500000
11423.236328
11398.338867
11469.824219
11496.837891
11462.089844
11433.882812
11496.076172
11504.754883
11487.230469
11443.335938
11500.556641
11531.844727
11425.307617
11425.619141
11437.427734
11409.123047
11400.877930
11456.498047
11412.490234
11327.081055
11352.179688
11405.968750
11345.846680
11391.374023
11426.427734
11438.855469
11387.221680
11427.986328
11344.474609
11314.549805
11342.471680
11390.930664
11370.930664
11456.000000
11477.764648
11443.798828
11415.035156
11430.114258
11492.360352
11447.230469
11435.228516
11449.852539
11469.682617
11434.335938
11505.693359
11505.504883
11443.057617
11464.534180
11449.712891
11376.719727
11417.051758
11452.656250
11412.591797
11468.952148
11505.295898
11447.611328
11472.731445
11480.382812
11395.380859
11398.625977
11457.565430
11406.346680
11417.634766
11452.913086
11471.158203
11395.985352
11408.202148
11436.002930
11393.085938
11384.899414
11418.539062
11473.298828
11419.541016
11398.859375
11443.211914
11419.598633
11357.967773
11378.877930
11473.754883
11417.278320
11418.824219
11429.058594
11431.979492
11433.488281
11384.791992
11438.990234
11485.536133
11389.497070
11402.058594
11444.113281
11418.983398
11425.518555
11433.732422
11431.339844
11489.156250
11451.296875
11410.982422
11463.858398
11438.602539
11456.428711
11477.156250
11421.008789
11432.733398
11459.007812
11426.836914
11425.312500
11488.368164
11451.544922
11442.316406
11521.354492
11452.200195
11438.988281
11494.548828
11473.460938
11430.584961
11472.310547
11540.059570
11486.343750
11449.240234
11424.034180
11460.001953
11404.628906
11340.972656
11394.864258
11406.840820
11368.963867
11456.910156
11441.875977
11428.619141
11432.936523
11463.199219
11372.137695
11374.891602
11417.826172
11337.672852
11383.243164
11398.624023
11347.900391
11377.163086
11381.085938
11345.763672
11338.700195
11366.178711
11381.995117
11350.941406
11331.870117
11374.283203
11356.532227
11402.738281
11428.286133
11346.622070
11321.020508
11360.101562
11394.110352
11345.704102
11404.339844
11506.374023
11454.083984
11421.113281
11454.535156
11431.750000
11400.800781
11438.533203
11459.857422
11429.814453
11425.984375
11507.295898
11498.041992
11457.799805
11516.477539
11542.165039
11498.371094
11483.319336
11529.803711
11517.042969
11436.752930
11467.857422
11518.193359
11467.142578
11504.114258
11497.827148
11399.851562
11387.828125
11439.340820
11417.734375
11445.110352
11413.335938
11435.016602
11463.590820
11419.097656
11381.282227
11407.000977
11390.005859
11383.635742
11466.789062
11440.345703
11440.982422
11454.645508
11430.036133
11382.901367
11387.661133
11396.196289
11394.204102
11461.255859
11451.512695
11412.812500
11454.809570
11506.704102
11474.542969
11467.703125
11510.011719
11522.018555
11450.317383
11399.598633
11462.177734
11453.450195
11419.604492
11432.784180
11503.069336
11448.939453
11499.142578
11561.784180
11524.251953
11428.715820
11410.621094
11481.802734
11494.711914
11458.685547
11527.213867
11495.962891
11437.823242
11448.950195
11472.066406
11404.014648
11430.250000
11443.515625
11496.157227
11463.524414
11477.938477
11485.533203
11416.758789
11382.970703
11385.947266
11371.242188
11371.049805
11426.112305
11422.119141
11372.316406
11388.167969
11449.800781
11395.018555
11425.164062
11483.561523
11442.314453
11408.930664
11460.465820
11415.077148
11381.438477
11426.164062
11385.733398
11410.315430
11456.850586
11434.592773
11448.072266
11465.386719
11438.478516
11405.386719
11419.112305
11426.758789
11451.215820
11383.325195
11422.187500
11438.986328
11403.852539
11345.908203
11383.295898
11379.029297
11351.095703
11453.555664
11453.759766
11410.059570
11428.234375
11443.039062
11402.965820
11409.024414
11446.426758
11458.117188
11456.095703
11511.238281
11455.248047
11480.831055
11514.164062
11466.733398
11460.512695
11489.606445
11490.708984
11429.139648
11407.367188
11488.794922
11474.096680
11453.235352
11469.551758
11497.330078
11423.402344
11429.110352
11495.099609
11473.617188
11481.138672
11504.269531
11435.838867
11395.678711
11410.520508
11400.794922
11396.534180
11430.367188
11427.793945
11418.489258
11464.191406
11474.104492
11456.684570
11450.391602
11425.575195
11399.051758
11390.753906
11423.542969
11393.230469
11433.318359
11450.816406
11425.460938
11432.222656
11456.534180
11437.870117
11427.461914
11444.121094
11413.318359
11393.048828
11427.109375
11444.074219
11389.699219
11412.953125
11446.375977
11398.374023
11431.499023
11482.172852
11435.014648
11430.644531
11424.160156
11408.739258
11374.839844
11383.103516
11456.593750
11472.029297
11413.144531
11404.442383
11412.625000
11381.689453
11442.729492
11478.774414
11469.403320
11473.732422
11514.526367
11447.107422
11405.163086
11435.506836
11436.457031
11434.818359
11475.507812
11501.319336
11457.846680
11426.531250
11466.488281
11440.519531
11456.754883
11512.410156
11523.757812
11505.220703
11504.121094
11502.115234
11465.878906
11444.521484
11442.855469
11443.929688
11465.880859
11503.866211
11467.514648
11450.621094
11506.662109
11458.291016
11465.250000
11504.957031
11478.030273
11496.752930
11474.875977
11478.048828
11406.071289
11374.089844
11368.850586
11356.835938
11357.880859
11406.750000
11435.970703
11453.086914
11499.488281
11466.709961
11439.727539
11466.368164
11446.917969
11412.967773
11459.712891
11457.972656
11444.804688
11492.736328
11479.883789
11455.473633
11474.415039
11483.846680
11460.854492
11444.589844
11474.195312
11497.288086
11430.829102
11447.931641
11478.228516
11462.730469
11465.868164
11469.596680
11420.630859
11451.087891
11466.510742
11451.168945
11453.737305
11463.517578
11416.967773
11417.793945
11423.023438
11378.618164
11396.524414
11407.093750
11403.358398
11455.399414
11387.439453
11417.061523
11418.452148
11427.256836
11476.854492
11461.074219
11456.713867
11402.119141
11411.375000
11354.618164
11327.112305
11375.338867
11344.833984
11369.140625
11410.361328
11403.366211
11399.473633
11387.302734
11399.279297
11367.290039
11406.565430
11385.066406
11320.768555
11360.231445
11363.442383
11355.838867
11368.745117
11371.923828
11346.149414
11365.264648
11382.681641
11375.733398
11362.346680
11377.162109
11350.035156
11326.353516
11382.884766
11391.315430
11356.109375
11382.357422
11366.363281
11325.730469
11331.614258
11325.834961
11413.852539
11365.624023
11353.260742
11369.910156
11378.615234
11361.581055
11379.917969
11383.701172
11370.304688
11368.684570
11366.143555
11370.251953
11351.499023
11336.924805
11360.103516
11400.598633
11312.014648
11312.891602
11334.385742
11297.005859
11306.740234
11350.689453
11346.569336
11326.728516
11331.462891
11331.499023
11294.482422
11332.861328
11353.936523
11345.705078
11325.015625
11350.381836
11350.049805
11362.378906
11372.577148
11316.308594
11347.294922
11401.339844
11406.505859
11403.313477
11389.156250
11384.593750
```
