## Supplementary material for "Functional connectivity across the human subcortical auditory system using an autoregressive matrix-Gaussian copula graphical model approach with partial correlations": Code: roi-03_mean_ts.txt

```
11001.661133
11018.789062
10831.395508
10757.789062
10934.723633
10847.588867
10876.621094
10904.260742
10772.865234
10832.358398
10822.533203
10772.795898
10959.806641
10827.627930
10843.145508
10906.303711
10848.930664
10735.094727
10966.531250
10857.016602
10727.526367
10915.132812
10924.745117
10727.527344
10875.889648
10821.913086
10749.407227
10873.600586
10866.187500
10758.001953
10875.973633
10948.680664
10926.777344
10832.366211
10819.116211
10956.126953
10878.658203
10774.055664
10980.774414
10805.572266
10812.426758
11094.628906
10910.415039
10884.787109
11038.210938
10886.702148
10796.595703
10988.381836
10820.684570
10772.585938
10983.597656
11057.046875
10863.196289
10855.889648
11025.221680
10871.382812
10838.989258
10963.275391
10877.536133
10775.483398
10860.474609
10863.323242
10777.727539
10881.222656
10985.281250
10835.170898
10914.708008
10971.462891
10922.120117
10954.680664
10836.143555
10921.314453
10989.069336
10769.588867
10835.072266
10906.729492
10895.790039
10837.796875
10977.872070
10810.479492
10781.180664
10921.707031
10872.315430
10816.165039
10958.257812
10815.802734
10894.230469
10928.966797
10845.039062
10940.082031
10932.667969
10798.898438
10872.126953
10844.501953
10698.918945
10877.995117
10904.763672
10829.266602
10969.733398
10929.188477
10803.914062
10900.670898
10927.036133
10798.605469
10867.134766
10933.077148
10861.288086
10776.007812
10970.694336
10856.283203
10866.389648
10959.607422
10941.626953
10786.709961
10883.145508
10828.700195
10774.687500
10918.502930
10849.809570
10741.260742
10836.975586
10860.715820
10829.738281
10793.401367
10869.402344
10882.332031
10773.187500
10858.185547
10846.733398
10690.139648
10756.920898
10922.581055
10919.339844
10837.700195
10981.704102
10837.446289
10710.855469
10794.643555
10781.314453
10734.663086
10866.850586
10870.727539
10773.527344
10883.765625
10873.965820
10850.923828
10753.110352
10912.527344
10889.899414
10791.387695
10869.110352
10797.107422
10813.709961
10723.037109
10903.337891
10942.695312
10837.080078
10858.017578
10909.275391
10919.786133
10792.132812
10862.856445
10835.084961
10704.413086
10929.165039
10987.798828
10932.498047
10901.950195
10881.963867
10861.216797
10826.983398
10915.864258
10836.144531
10803.643555
10833.433594
10835.977539
10819.690430
10837.424805
10839.907227
10821.456055
10709.030273
10859.541016
10828.161133
10845.656250
10897.850586
10859.569336
10693.200195
10885.588867
10855.057617
10739.244141
10802.078125
10874.357422
10855.928711
10740.869141
10867.239258
10873.631836
10703.046875
10886.722656
10888.055664
10793.370117
10930.737305
10884.040039
10857.368164
10912.070312
10878.826172
10815.732422
10858.620117
10814.292969
10847.839844
10831.196289
10920.977539
10858.634766
10771.214844
10919.290039
10826.352539
10839.908203
10666.141602
10916.600586
10950.702148
10820.827148
10877.310547
10944.546875
10850.845703
10881.072266
10881.231445
10861.367188
10749.101562
10836.354492
10853.232422
10730.151367
10862.822266
10896.382812
10818.024414
10762.732422
10944.848633
10854.283203
10713.884766
10916.614258
10931.501953
10774.204102
10894.014648
10944.277344
10903.572266
10786.457031
10678.097656
10884.187500
10841.203125
10720.722656
10820.413086
10865.155273
10807.395508
10757.551758
10838.039062
10769.732422
10795.137695
10914.916016
10816.892578
10718.102539
10883.823242
10821.989258
10751.826172
10782.694336
10891.177734
10871.065430
10722.643555
10831.152344
10877.209961
10788.887695
10801.924805
10891.215820
10911.287109
10788.971680
10899.550781
10864.968750
10736.344727
10791.633789
10937.398438
10862.635742
10884.539062
10940.757812
10843.843750
10788.549805
10907.337891
10852.257812
10761.129883
10849.233398
10911.959961
10791.902344
10777.435547
10881.582031
10770.376953
10815.139648
10878.515625
10748.984375
10836.283203
10843.887695
10805.635742
10811.853516
10820.437500
10721.055664
10589.477539
10749.911133
10738.433594
10714.764648
10777.317383
10818.062500
10723.329102
10737.337891
10738.875977
10858.591797
10738.732422
10933.738281
10765.334961
10856.110352
10896.005859
10732.160156
10835.694336
10855.584961
10829.671875
10876.895508
10830.606445
10789.898438
10724.957031
10802.094727
10796.944336
10767.253906
10908.617188
10846.269531
10776.962891
10890.146484
10914.273438
10837.259766
10974.820312
10859.432617
10786.358398
10832.353516
10883.504883
10778.324219
10768.311523
10851.408203
10815.790039
10748.166016
10840.258789
10908.787109
10854.280273
10836.787109
10999.278320
10894.390625
10810.052734
10850.353516
11019.562500
10839.399414
10781.495117
10885.014648
10899.174805
10779.958008
10864.421875
10922.055664
10805.118164
10821.733398
10866.614258
10719.129883
10762.519531
10762.953125
10730.621094
10716.510742
10945.442383
10898.717773
10799.037109
10805.227539
10908.052734
10777.632812
10731.864258
10859.017578
10853.401367
10771.908203
10811.606445
10927.037109
10821.671875
10851.361328
10895.840820
10909.882812
10879.719727
10808.339844
10876.742188
10907.092773
10814.680664
10763.761719
10935.441406
10880.492188
10745.529297
10868.427734
10859.621094
10713.884766
10745.927734
10805.437500
10798.407227
10838.750977
10883.455078
10904.125977
10807.247070
10894.170898
10859.592773
10739.860352
10823.904297
10872.017578
10779.848633
10871.780273
10924.543945
10914.975586
10879.402344
10820.065430
10946.412109
10904.305664
10787.685547
10877.762695
10919.317383
10829.688477
10960.194336
10901.446289
10794.009766
10820.432617
10877.911133
10847.255859
10843.735352
10909.245117
10874.239258
10883.216797
10939.927734
10846.374023
10821.071289
10866.001953
10816.171875
10792.665039
10875.594727
10843.155273
10752.794922
10887.019531
10895.328125
10892.430664
10838.671875
10849.506836
10869.536133
10708.180664
10807.479492
10919.802734
10927.687500
10833.457031
10921.559570
10870.645508
10859.760742
10808.278320
10936.287109
10913.806641
10855.133789
10876.066406
10895.969727
10880.092773
10841.084961
10872.870117
10982.895508
10909.788086
10819.854492
10907.638672
10798.247070
10882.975586
10830.922852
10821.559570
10880.039062
10897.684570
10805.028320
10890.291992
10855.378906
10847.614258
10903.258789
10881.497070
10791.472656
10896.216797
10873.872070
10805.910156
10865.671875
10898.475586
10826.127930
10961.525391
10955.044922
10824.682617
10941.862305
10893.983398
10809.995117
10940.504883
11038.968750
11011.809570
10895.371094
10859.943359
10926.884766
10930.261719
10819.417969
10916.280273
10867.703125
10758.802734
10899.751953
10892.941406
10803.166016
10880.537109
10970.075195
10872.139648
10931.645508
10973.084961
10851.032227
10858.518555
10930.303711
10754.744141
10787.022461
10893.104492
10875.736328
10794.654297
10871.049805
10959.100586
10781.561523
10798.457031
10874.399414
10844.071289
10889.463867
10971.748047
10835.974609
10842.550781
10833.789062
10923.659180
10886.566406
10884.845703
11058.278320
10912.643555
10827.033203
10906.280273
10763.086914
10777.765625
10846.126953
10844.447266
10836.666016
10801.556641
10918.468750
10846.319336
10785.069336
10841.280273
10969.694336
10861.829102
10814.845703
10899.750977
10903.107422
10825.543945
10870.917969
10930.892578
10930.151367
10897.060547
10893.946289
10792.510742
10765.222656
10828.260742
10833.365234
10854.825195
10909.999023
10794.489258
11018.193359
10838.240234
10795.110352
10854.908203
10826.654297
10804.017578
10955.530273
10952.172852
10805.014648
10868.332031
10785.584961
10724.601562
10870.415039
10874.463867
10805.041992
10876.267578
10826.865234
10748.142578
10869.787109
10889.665039
10792.333008
10813.004883
10877.859375
10974.072266
10927.537109
10816.901367
10913.143555
10861.556641
10818.624023
10831.332031
10919.382812
10868.937500
10925.642578
10956.739258
10846.643555
10756.367188
10810.410156
10896.094727
10887.694336
10865.405273
10943.291016
10953.700195
10827.576172
10864.023438
10949.190430
10816.256836
10749.450195
10832.959961
10936.307617
10809.559570
10834.042969
10900.625000
10863.284180
10823.517578
10872.097656
10829.322266
10813.497070
10857.562500
10878.741211
10834.482422
10870.167969
11004.552734
10893.319336
10825.708008
10884.515625
10812.314453
10749.764648
10869.744141
10854.381836
10775.689453
10872.498047
10884.202148
10853.348633
10851.464844
10857.833984
10885.319336
10886.386719
10929.944336
10846.209961
10881.246094
10902.979492
10950.990234
10851.500977
10841.671875
10951.585938
10892.603516
10863.209961
10946.299805
10908.677734
10854.038086
11013.812500
10938.700195
10870.380859
10855.837891
10874.225586
10838.109375
10783.165039
10891.401367
10896.211914
10857.893555
10894.134766
10890.791992
10861.219727
11006.760742
10903.410156
10846.652344
10931.034180
10943.822266
10847.121094
10825.274414
10985.410156
10852.296875
10817.992188
10864.677734
10982.735352
10897.904297
10803.239258
10969.975586
10885.712891
10901.313477
10916.256836
10813.702148
10742.890625
10825.920898
10774.733398
10749.924805
10840.893555
10797.286133
10846.152344
10870.870117
10923.182617
10798.455078
10924.389648
10833.172852
10747.010742
10828.223633
10875.980469
10771.349609
10833.404297
10906.577148
10791.024414
10801.072266
10825.378906
10848.601562
10792.001953
10874.156250
10826.512695
10765.403320
10885.092773
10881.532227
10788.514648
10833.345703
10915.197266
10757.024414
10796.496094
10924.913086
10789.921875
10764.480469
10865.713867
10818.292969
10806.202148
10750.171875
10862.335938
10899.235352
10757.462891
10851.076172
10900.914062
10780.137695
10870.674805
10934.654297
10855.117188
10850.035156
10902.254883
10884.160156
10755.042969
10881.364258
10866.733398
10822.044922
10875.514648
10976.908203
10851.510742
10772.370117
10950.832031
10957.882812
10851.216797
10895.572266
10899.632812
10770.427734
10880.668945
10836.730469
10822.821289
10909.191406
10810.739258
10794.853516
10827.541016
10968.519531
10858.867188
10849.834961
10922.600586
10830.569336
10802.137695
10978.632812
10892.027344
10843.552734
10932.491211
10937.778320
10794.347656
10867.246094
10797.680664
10735.855469
10839.953125
10910.114258
10830.981445
10842.653320
10932.913086
10909.774414
10781.582031
10876.118164
10800.657227
10761.923828
10861.110352
10843.916016
10802.531250
10844.326172
10904.244141
10777.923828
10865.715820
10926.155273
10873.608398
10845.483398
10884.658203
10917.418945
10817.933594
10862.407227
10959.245117
10837.654297
10834.421875
10881.165039
10761.359375
10862.621094
10900.131836
10829.140625
10788.489258
10883.607422
10827.614258
10781.351562
10866.587891
10800.450195
10831.587891
10914.645508
10805.125977
10980.553711
10952.365234
10944.300781
10977.522461
10950.252930
10959.688477
10981.373047
10980.319336
10844.575195
10947.303711
10864.881836
10793.373047
10885.505859
10806.893555
10840.501953
10908.489258
10883.345703
10896.738281
10988.230469
10939.945312
10832.688477
10899.367188
10905.497070
10750.959961
10861.898438
10932.376953
10853.150391
10869.161133
10948.962891
10838.078125
10829.350586
10926.148438
10831.659180
10807.105469
10895.766602
10928.834961
10799.663086
10913.611328
10991.094727
10888.673828
10974.492188
10968.811523
10831.587891
10851.853516
10728.172852
11005.639648
10937.674805
10816.288086
10975.673828
11013.676758
10904.977539
10894.917969
10946.974609
10856.483398
10791.614258
10908.110352
10872.537109
10914.323242
10774.673828
10797.231445
10930.890625
10793.436523
10768.485352
10918.827148
10806.359375
10819.763672
10931.200195
10868.053711
10812.966797
10872.960938
10946.402344
10761.230469
10876.642578
10980.466797
10876.676758
10820.360352
10921.614258
10865.606445
10884.634766
10902.362305
10889.049805
10834.065430
10981.191406
10966.281250
10913.879883
10858.250977
10934.194336
```
