## Supplementary material for "Functional connectivity across the human subcortical auditory system using an autoregressive matrix-Gaussian copula graphical model approach with partial correlations": Code: roi-04_mean_ts.txt

```
10252.325195
9927.843750
10397.675781
9814.351562
9800.554688
10393.504883
10163.435547
9719.980469
10201.291016
10119.429688
10212.632812
10027.414062
9821.160156
9971.404297
9825.378906
9533.666992
9802.890625
10034.284180
9945.647461
9809.202148
10213.247070
10023.633789
10237.053711
10007.563477
9917.273438
10329.229492
9895.041016
10168.566406
10079.493164
10258.459961
10161.617188
9578.338867
9743.925781
9904.533203
9946.062500
9968.672852
9874.960938
9584.362305
9853.313477
9779.069336
9976.448242
9990.188477
9933.382812
9920.642578
9873.070312
9986.126953
10172.933594
9918.325195
10241.865234
9756.376953
9904.158203
9980.009766
10005.449219
9753.828125
9674.676758
9931.230469
9572.681641
9513.843750
9782.699219
9755.212891
9568.232422
9929.931641
9352.649414
9666.896484
9667.974609
9356.045898
9913.411133
10062.613281
9679.291016
9667.913086
10085.978516
9989.591797
9760.491211
9989.869141
9754.714844
9670.481445
10103.406250
9911.906250
9782.865234
9736.072266
9913.865234
9688.443359
9939.468750
9625.768555
9743.484375
10055.892578
9928.168945
9989.529297
9877.150391
9525.990234
10026.974609
9863.644531
9672.466797
9795.284180
9580.070312
10159.576172
9911.755859
9892.570312
9498.960938
10137.393555
10154.264648
9663.060547
9819.447266
9764.317383
9597.462891
9174.520508
9770.115234
9638.087891
9665.629883
10072.009766
9734.078125
9749.141602
9918.238281
9802.970703
9766.486328
9873.853516
9933.492188
9340.054688
10009.808594
9872.167969
9875.425781
10215.953125
10072.856445
10241.583984
9844.546875
9968.773438
9853.499023
9824.574219
9944.661133
10063.039062
9477.769531
9736.425781
9880.501953
9701.990234
9919.292969
9794.376953
9850.833008
9706.949219
9853.953125
9673.875000
9537.910156
9971.617188
9909.151367
9742.982422
9579.012695
10218.322266
9809.791016
9665.221680
9887.568359
10066.637695
9619.776367
9746.943359
9883.456055
9596.193359
9661.904297
9685.564453
9780.697266
9610.593750
9752.659180
9962.720703
9890.997070
9665.812500
9818.677734
9663.730469
9634.113281
9522.496094
9969.257812
9607.382812
9651.309570
9750.177734
9634.837891
9632.953125
9764.097656
9728.747070
9291.193359
9649.630859
9488.404297
9965.062500
9810.093750
9820.304688
9360.081055
10034.804688
9679.473633
9744.033203
9592.366211
9817.253906
9889.990234
9728.546875
9932.033203
9851.866211
9696.395508
9833.967773
10083.750000
9401.982422
9714.605469
10003.226562
9883.320312
9603.232422
9789.891602
9963.091797
9532.487305
9903.668945
9957.042969
9739.537109
9926.232422
9736.150391
9614.058594
9961.617188
10187.250000
9748.429688
9699.931641
10045.142578
9705.817383
9800.207031
9489.214844
9587.266602
10086.714844
9684.491211
9856.458984
9931.665039
9698.365234
9779.114258
10206.214844
9789.007812
9583.175781
10148.091797
9974.617188
9797.067383
9752.875000
9884.601562
9826.947266
9910.130859
10079.721680
9536.599609
9600.703125
9966.147461
9920.464844
9752.873047
10070.162109
9887.714844
9736.462891
9945.779297
9318.677734
9934.207031
9944.125000
9633.201172
9960.378906
9860.615234
9349.170898
9767.399414
9838.791992
9358.406250
9933.772461
9897.892578
9648.312500
9800.109375
9824.343750
9770.322266
9415.757812
9663.480469
9907.709961
9513.709961
9920.466797
9804.609375
9628.356445
9618.919922
9543.308594
9906.560547
9524.851562
10009.781250
10279.017578
9916.788086
9826.914062
10004.791016
9664.102539
9558.903320
9958.298828
9827.703125
9670.292969
9840.472656
9912.648438
9448.970703
10175.779297
10243.101562
9861.429688
9559.330078
10024.657227
9935.666016
9587.480469
9738.094727
9894.693359
9584.399414
9876.492188
9607.527344
9477.534180
9454.427734
10008.248047
9750.246094
9522.843750
9910.128906
9949.087891
9772.042969
9946.546875
9848.074219
9929.511719
9928.599609
9622.737305
9354.293945
9416.660156
9729.482422
9821.028320
9608.593750
9792.222656
9676.574219
9864.346680
9846.263672
9520.537109
9862.074219
9932.535156
9706.127930
9813.333984
10316.229492
9501.210938
9798.291016
9993.294922
9768.542969
9758.498047
9732.900391
10035.001953
9648.193359
10017.792969
10135.029297
9302.218750
9812.540039
9923.250000
9831.087891
10240.325195
10216.855469
9781.334961
9906.609375
9408.273438
9729.402344
9811.592773
9671.960938
9972.637695
9841.402344
9353.351562
9767.976562
9412.289062
9641.562500
9545.230469
9984.674805
9506.588867
9385.932617
9971.888672
9714.046875
9850.936523
9662.639648
9751.179688
9892.651367
9788.435547
10087.871094
9626.791016
9507.019531
9811.744141
9662.541992
9805.105469
10005.138672
9793.320312
9714.832031
9861.849609
9478.681641
9652.767578
9535.706055
9704.713867
9797.860352
9548.554688
9695.267578
9846.243164
9879.769531
10034.677734
9771.507812
9786.242188
9574.392578
9692.328125
9442.933594
9712.312500
9709.170898
9612.648438
9943.614258
9450.660156
9824.642578
9749.856445
9806.347656
9711.437500
9933.359375
9701.995117
9856.871094
9427.863281
9912.556641
9707.337891
10048.740234
9877.429688
9701.142578
9929.107422
9757.625000
9983.413086
9519.279297
9822.982422
9713.350586
9897.796875
9922.937500
9565.388672
9856.507812
9973.595703
9897.439453
9883.232422
9730.671875
9801.810547
9839.826172
9771.888672
9794.957031
9592.712891
9822.236328
9552.153320
9714.912109
9351.791992
9673.859375
9286.037109
9772.285156
9848.958984
9512.115234
9948.345703
9566.336914
9357.113281
9715.101562
9946.684570
9495.016602
9832.525391
9898.808594
9188.224609
9840.916992
10233.195312
9780.341797
9787.227539
9477.953125
9649.765625
9873.230469
9464.897461
9386.760742
9593.044922
9703.527344
9544.216797
9637.704102
10277.748047
9487.681641
9746.041016
9551.715820
10086.278320
9497.527344
9913.619141
9695.496094
9504.650391
9943.427734
9673.671875
9719.912109
10075.133789
9894.072266
9434.312500
9439.398438
9709.779297
9726.204102
9780.623047
9606.810547
9583.642578
9960.469727
9822.542969
9963.160156
9663.494141
9626.468750
10010.347656
9702.273438
9497.521484
9393.328125
9809.087891
10009.037109
9554.740234
9951.486328
9758.048828
9716.651367
9911.509766
9488.006836
10034.004883
9771.479492
9788.466797
9628.201172
9761.681641
9620.175781
9530.803711
9614.085938
9276.021484
9685.394531
10020.230469
9841.197266
9678.180664
9763.277344
10010.469727
9516.177734
9634.568359
9839.458984
9583.015625
9767.580078
9778.802734
9832.195312
9739.253906
9668.255859
9634.851562
9935.519531
9905.333984
9468.576172
9729.977539
9604.873047
9653.067383
9729.521484
9922.853516
9749.438477
9831.583984
9669.150391
9798.654297
9598.278320
9726.750000
9847.651367
9916.451172
9463.475586
9876.584961
9737.232422
9489.545898
9850.757812
10161.466797
9396.905273
9968.538086
9564.333984
9925.771484
9764.876953
9444.810547
9889.443359
9603.316406
9709.614258
9784.246094
9846.255859
9404.584961
9430.262695
9580.907227
9560.150391
9788.873047
9721.772461
9618.112305
9651.304688
9527.021484
9418.932617
10046.431641
9850.222656
9786.565430
9795.016602
9751.773438
9469.896484
9709.595703
9785.138672
9750.074219
9673.271484
9807.343750
9695.425781
9690.209961
9576.154297
9571.057617
9997.443359
9675.032227
9599.701172
9680.645508
9682.240234
9367.171875
9560.111328
9691.009766
9646.938477
9779.420898
9831.652344
9595.874023
9562.447266
9653.095703
9797.945312
9662.458984
9698.395508
9648.468750
9841.250000
9786.351562
9554.394531
9991.274414
9617.517578
9429.562500
9351.516602
9860.345703
9605.617188
9436.250000
9951.463867
9508.286133
9890.332031
9713.585938
9349.042969
9342.979492
9352.410156
9572.996094
9922.039062
9597.623047
9660.984375
9742.811523
9679.409180
9422.545898
9757.470703
9836.799805
9904.115234
9721.570312
9679.458008
9660.742188
9579.367188
9561.803711
9425.359375
9418.701172
10057.980469
9907.261719
9911.548828
9875.876953
9735.169922
9548.031250
9652.822266
9495.466797
9695.874023
10093.373047
9964.925781
9775.083984
9712.867188
9838.314453
9349.706055
9888.465820
9524.551758
9986.849609
9869.969727
9851.048828
9704.373047
9812.630859
9541.228516
9643.600586
9420.798828
9363.857422
9333.324219
9676.942383
9574.953125
9632.694336
9369.435547
9607.162109
9723.735352
9955.353516
9918.464844
9645.894531
9606.973633
9508.870117
9722.357422
9901.388672
9995.895508
9513.150391
9890.681641
9731.812500
9558.160156
9610.640625
9825.892578
9529.539062
9872.228516
9931.279297
9466.076172
9357.659180
9560.427734
9615.151367
9178.488281
10086.016602
9400.238281
9416.308594
9583.748047
9727.678711
9586.682617
9655.085938
9898.192383
9402.763672
10036.248047
9701.677734
9671.250000
9805.759766
9830.201172
9841.567383
9708.303711
9681.046875
9701.080078
9589.481445
9559.763672
9890.708008
9887.698242
9675.615234
9758.173828
9471.829102
9761.661133
9910.894531
9732.085938
9634.162109
9740.163086
9813.636719
9553.196289
9897.738281
9810.910156
9746.662109
9613.185547
10179.241211
9667.984375
9613.674805
9548.013672
9253.632812
10159.490234
9746.931641
9559.788086
9720.103516
9672.751953
9653.205078
9784.248047
9819.016602
9759.810547
9911.698242
9505.410156
9792.389648
9747.683594
9844.739258
9743.769531
9614.648438
9581.817383
9910.451172
9535.072266
9567.525391
9595.651367
9604.537109
9451.568359
9817.250000
9742.384766
9646.521484
9962.265625
9537.395508
9659.317383
10086.258789
9702.865234
9543.718750
9983.806641
9601.000977
9614.447266
9622.416016
9515.742188
9622.921875
9792.757812
9869.923828
9977.448242
9822.067383
9585.628906
10175.768555
9817.344727
9673.986328
9877.814453
9852.423828
9810.903320
9492.311523
9736.947266
9651.592773
9951.013672
9811.437500
9890.623047
9679.696289
9733.984375
9759.312500
9668.483398
10079.492188
9437.236328
9708.660156
9639.523438
9560.736328
10128.540039
9628.597656
9446.126953
9621.130859
9780.550781
9683.121094
9446.296875
9761.623047
9790.737305
9797.872070
9859.636719
9791.431641
9775.005859
9583.928711
9854.714844
9801.621094
10004.561523
9762.636719
9767.039062
9958.892578
9986.256836
10048.232422
9845.480469
9689.777344
9585.933594
9754.103516
9469.811523
10025.207031
9780.894531
9528.232422
9955.062500
9237.140625
9717.703125
9743.860352
10125.089844
9458.453125
9772.544922
10044.996094
9420.128906
9971.869141
9943.283203
9814.625000
9647.062500
9701.660156
9734.001953
10181.689453
10003.996094
9690.211914
9756.816406
9683.953125
9804.710938
9429.779297
9968.019531
9754.394531
9607.928711
10149.875000
9773.244141
9764.363281
9932.771484
9809.644531
9835.602539
9713.689453
10010.330078
9833.994141
9871.167969
9983.483398
9973.075195
9666.294922
9528.408203
10000.753906
9816.094727
9743.531250
9825.763672
10207.430664
9680.547852
10088.358398
9977.947266
9436.554688
9928.632812
10004.426758
9868.277344
10119.609375
9716.151367
9896.819336
9915.673828
9627.312500
9999.327148
10095.871094
9830.920898
9708.666016
9964.693359
9808.688477
9964.519531
10060.567383
9744.111328
9971.490234
9772.597656
10067.523438
9592.251953
9896.704102
9833.248047
9808.732422
9849.369141
9844.447266
10047.904297
9851.443359
10211.408203
9813.890625
9460.281250
9686.648438
10203.001953
9655.078125
9941.005859
```
