## Supplementary material for "Functional connectivity across the human subcortical auditory system using an autoregressive matrix-Gaussian copula graphical model approach with partial correlations": Code: roi-05_mean_ts.txt

```
11789.635742
11020.606445
11816.706055
11603.989258
11172.660156
11524.958984
11343.251953
10855.458984
11347.305664
10982.867188
11272.441406
11252.168945
11162.569336
11402.764648
11277.365234
10856.739258
11234.396484
11259.024414
11136.523438
11434.783203
11338.658203
10960.867188
11220.163086
11339.903320
11248.233398
11019.051758
11603.268555
10872.190430
11197.463867
11549.844727
11376.548828
10928.962891
10497.972656
10931.170898
11271.358398
11473.428711
11604.432617
11127.693359
10943.165039
11916.989258
11054.674805
10699.171875
11671.772461
11875.704102
11126.844727
11300.916016
11215.361328
10760.974609
11458.899414
11190.839844
11473.213867
11053.791016
11657.007812
11235.132812
10905.186523
11201.179688
11200.349609
10959.551758
10886.357422
11278.919922
10924.540039
11072.154297
11886.048828
11195.909180
11063.944336
11897.215820
10938.139648
11153.401367
10943.310547
10822.113281
11305.226562
11218.691406
11214.369141
11529.694336
11307.962891
10843.438477
11375.466797
11268.578125
11071.208984
11510.332031
11151.013672
10680.646484
11600.185547
11294.384766
10550.927734
11337.433594
11134.417969
10769.996094
11319.381836
11371.924805
11305.572266
11153.825195
11199.193359
11094.683594
11402.968750
10886.188477
11282.384766
11539.780273
11221.257812
11078.498047
11465.498047
11044.284180
11276.786133
11869.461914
11275.136719
11117.827148
11302.183594
11285.927734
11046.374023
11170.732422
11322.309570
11097.611328
11052.818359
11513.165039
10565.205078
11125.812500
11085.754883
11189.145508
11351.224609
11362.317383
11310.466797
10907.418945
11212.137695
11748.478516
11284.741211
11115.446289
11748.965820
10909.079102
11168.032227
11477.023438
10902.244141
10944.087891
11698.018555
11408.153320
10891.230469
10911.557617
11277.375977
10917.089844
10960.074219
11157.900391
10863.196289
11056.121094
11335.940430
11465.695312
10855.093750
11541.540039
11219.916992
11070.849609
11392.794922
11487.012695
10927.531250
10867.309570
11179.937500
11355.423828
10912.717773
11078.188477
10986.011719
11284.528320
11193.811523
11161.409180
11286.093750
10720.411133
11482.905273
11412.138672
11069.102539
11061.246094
11144.603516
11227.732422
11064.620117
11399.937500
11511.317383
11469.432617
11199.028320
11006.083984
11579.814453
10975.262695
11342.140625
11628.358398
10965.475586
11461.023438
11448.503906
10925.863281
11254.916992
11464.064453
11047.417969
10945.756836
11625.748047
11511.630859
11041.402344
11420.890625
11162.776367
10829.204102
11214.479492
11446.548828
11206.485352
10936.428711
11329.528320
11352.313477
11340.987305
11442.794922
11436.616211
11209.634766
11271.150391
10969.946289
11056.293945
11796.663086
11157.358398
10845.125000
11501.706055
11304.397461
10769.549805
11256.540039
10952.578125
10852.315430
10873.366211
11363.852539
11771.630859
10883.999023
10893.313477
11582.417969
10840.179688
11210.940430
11403.807617
10971.063477
10842.267578
11111.053711
11499.171875
10584.557617
11137.824219
11234.441406
11442.133789
11091.422852
11454.267578
11190.196289
10908.551758
11328.916016
11275.898438
11214.539062
11118.084961
11365.589844
11212.234375
11312.546875
10934.331055
11468.728516
11837.356445
11291.166992
10751.122070
11322.646484
10960.952148
10693.711914
11460.178711
11262.302734
10983.532227
11073.777344
11195.482422
11390.916016
11031.636719
11399.813477
10956.624023
11131.738281
11445.337891
11054.302734
11194.231445
11197.462891
11087.716797
11009.929688
10733.618164
11195.264648
11086.046875
10914.298828
10713.724609
11320.487305
11089.765625
11060.538086
11111.976562
11241.311523
10948.848633
11140.920898
11202.443359
11100.884766
11279.821289
11364.111328
10899.625000
11165.400391
11535.855469
11207.495117
11113.854492
11339.087891
11458.768555
11337.683594
11595.231445
11277.445312
11121.649414
11479.346680
11206.955078
11143.873047
11086.490234
10764.664062
11181.712891
11352.333008
11234.328125
10705.721680
11315.687500
11423.433594
11341.434570
11437.704102
11479.498047
10805.644531
10989.664062
11538.151367
11254.973633
11018.248047
11435.625977
11081.259766
11237.841797
11461.245117
10931.825195
10751.048828
11494.399414
11046.987305
10799.181641
11188.231445
11050.961914
11096.276367
10957.410156
11394.093750
10837.037109
11407.099609
10915.808594
11028.933594
11054.192383
11298.755859
11406.610352
10838.836914
11239.529297
11332.428711
11182.569336
11096.599609
11162.375977
11450.469727
10962.808594
11390.000000
11031.976562
10958.098633
10782.942383
11221.247070
11190.445312
10349.372070
11554.187500
11237.820312
11343.963867
11233.956055
11020.913086
10853.338867
11084.320312
11090.056641
10657.358398
11156.960938
11452.003906
11253.231445
10967.398438
11357.964844
11053.995117
11255.561523
11133.718750
11245.552734
10872.859375
11099.078125
11236.983398
10755.433594
10691.421875
11388.165039
11327.630859
10694.074219
10725.488281
11303.010742
10872.365234
10797.038086
11201.820312
11245.111328
11483.312500
10916.540039
11218.708984
11610.826172
11402.769531
10921.625977
11444.771484
10985.115234
10620.515625
11007.011719
10940.509766
10941.508789
11099.907227
11222.107422
10898.116211
10898.702148
11396.432617
10695.344727
10966.675781
11064.654297
11534.512695
10905.848633
11104.948242
11426.306641
10913.125000
10912.595703
11299.111328
10948.490234
10925.788086
10995.533203
11099.078125
11258.989258
11086.885742
10972.035156
11290.596680
10747.456055
10932.773438
11446.425781
10940.101562
11102.648438
11474.009766
11129.394531
11133.280273
11142.668945
11007.542969
10648.534180
11150.874023
10829.611328
11164.380859
11235.439453
10540.583984
11184.197266
11208.580078
11076.544922
10815.567383
10802.492188
11046.299805
11289.670898
11147.101562
11412.159180
11081.626953
11169.396484
11096.933594
11346.284180
11237.671875
11007.150391
11236.008789
11416.811523
11374.450195
10945.291992
11205.647461
10956.875000
10945.549805
11333.512695
11161.371094
11337.533203
11047.265625
11157.856445
11552.190430
11000.767578
11065.409180
11391.666992
11340.228516
10803.515625
11306.917969
10731.337891
11091.024414
11372.705078
10691.971680
11037.016602
11059.819336
11366.258789
10999.845703
11048.756836
10964.576172
11110.270508
11486.996094
11250.950195
11346.706055
11211.445312
11183.777344
11424.720703
10924.327148
10919.548828
10956.506836
11203.141602
10593.845703
10993.592773
11100.388672
11013.622070
11087.167969
10548.134766
11055.041016
11534.822266
11134.725586
11209.833008
11091.625977
11159.544922
10862.286133
10991.724609
11183.780273
10787.831055
11448.947266
11002.281250
10726.975586
11462.707031
10823.896484
10925.869141
11041.273438
11448.006836
10457.824219
11671.531250
11142.991211
10889.086914
11055.342773
11231.378906
11031.643555
10785.736328
11376.997070
10750.655273
11144.571289
11450.610352
10834.922852
10707.871094
11177.587891
11294.221680
10879.558594
11065.097656
10958.482422
10726.403320
11164.426758
11288.529297
11501.618164
10894.061523
10966.576172
11221.521484
10879.088867
10842.954102
11246.734375
11038.427734
10742.029297
10856.046875
11183.503906
10961.090820
11077.258789
11121.344727
11314.194336
10638.406250
10712.192383
11250.351562
11306.044922
10564.810547
11414.991211
10983.601562
10956.522461
11193.841797
10920.213867
10712.693359
11203.676758
11058.060547
11127.404297
11108.272461
11242.120117
11368.070312
11084.916992
11033.895508
10867.495117
10698.471680
10685.889648
11048.058594
10984.529297
10951.227539
11098.857422
11304.802734
10961.783203
10883.497070
11233.697266
10649.495117
10991.741211
11354.031250
11019.967773
10699.552734
11307.392578
10931.958984
10918.435547
10850.819336
10963.484375
10977.068359
10877.236328
10872.200195
11124.728516
10756.475586
10966.659180
11414.206055
11242.798828
10884.514648
10992.383789
11374.876953
11050.710938
11093.762695
10973.262695
11054.435547
10902.520508
11062.058594
11315.341797
11086.353516
10968.375000
11195.969727
11092.930664
10811.020508
11034.790039
11123.099609
11451.485352
10735.888672
11075.317383
11137.669922
10697.552734
11003.386719
10716.442383
11000.729492
10846.419922
10883.814453
10927.314453
10743.877930
11285.954102
10993.607422
11040.181641
11191.550781
11364.884766
10801.726562
10939.200195
11186.097656
10910.769531
11045.622070
10728.721680
10917.115234
11068.733398
10793.750977
10854.183594
11217.374023
11355.940430
10574.739258
11100.311523
11264.574219
11004.145508
11187.156250
11188.157227
11188.541992
11000.843750
10688.423828
10881.132812
11001.261719
10836.583984
11211.068359
11049.535156
10932.545898
11051.264648
10894.199219
11220.994141
10809.337891
11334.301758
10930.406250
11044.187500
11401.926758
11173.870117
10741.271484
11070.942383
10793.382812
11189.982422
10844.902344
11297.323242
10843.924805
11137.020508
10920.126953
10994.958008
10742.938477
10740.273438
11014.166992
10855.586914
10874.777344
10914.251953
11087.641602
10615.100586
10990.828125
11301.451172
10796.134766
11118.773438
11066.977539
11168.498047
11084.853516
11049.522461
11076.479492
11042.342773
11071.774414
10936.458008
10826.799805
11062.142578
11143.526367
10883.036133
11468.390625
10590.515625
10541.390625
10983.511719
10866.241211
10254.525391
11115.437500
10681.000000
10830.410156
11246.379883
10736.516602
10882.741211
10727.391602
11142.969727
10646.643555
10418.583008
11297.731445
10642.001953
10656.943359
11075.464844
10988.216797
10879.242188
11142.640625
10904.071289
11105.242188
10626.396484
11208.804688
11385.604492
10511.927734
10640.001953
10686.670898
10874.523438
10532.782227
10729.268555
10426.788086
10687.442383
10901.497070
10897.947266
10822.861328
10807.268555
11379.185547
10765.725586
10603.083008
11026.881836
10742.141602
10610.411133
11028.441406
11041.839844
11110.717773
10627.934570
10978.472656
10777.821289
10716.944336
11135.553711
10628.421875
10954.890625
11114.642578
10701.971680
10618.828125
11105.451172
10894.246094
10501.100586
11092.621094
10476.822266
10454.621094
10731.392578
10877.473633
10916.667969
10827.151367
10580.487305
10385.449219
10735.458008
10630.058594
10349.558594
10441.237305
11253.696289
10892.933594
10595.135742
11213.439453
10759.430664
10270.217773
10754.293945
10865.670898
10963.995117
10943.994141
10793.515625
10753.466797
11068.500977
10854.129883
10711.696289
10916.021484
10900.809570
10843.418945
11042.453125
10791.457031
10920.627930
11146.552734
11053.447266
10859.375000
10556.012695
10863.428711
10972.416016
10879.242188
10711.696289
11148.320312
10822.623047
10731.963867
10846.336914
10926.765625
10542.960938
11087.334961
10997.894531
10231.982422
10831.031250
10635.796875
11005.316406
11029.043945
10981.381836
10882.090820
10942.097656
10376.225586
10771.647461
11267.399414
10797.813477
10821.162109
10877.282227
10680.876953
10724.067383
10733.028320
10320.988281
10423.920898
10873.300781
10833.914062
10706.414062
10777.984375
10764.316406
10627.232422
10578.492188
10535.142578
10622.848633
10864.389648
10639.263672
10555.703125
10635.094727
10651.290039
10611.536133
10649.847656
10758.116211
10389.100586
10609.614258
11188.402344
10437.641602
10737.992188
10959.332031
10785.365234
11013.781250
10204.210938
10870.000977
11179.708008
11004.293945
10819.327148
11136.396484
10755.137695
10449.498047
10765.978516
11015.313477
10595.797852
11020.107422
10751.109375
10706.604492
10791.858398
10315.020508
11193.822266
10657.501953
10627.396484
11039.397461
10512.801758
10735.929688
11188.716797
10812.493164
10656.328125
11172.356445
11192.257812
10821.683594
10526.853516
10999.211914
10674.617188
11025.465820
11141.987305
10975.521484
10965.740234
11029.530273
10845.388672
10435.086914
11387.061523
10764.105469
10404.697266
10314.677734
11399.544922
10938.263672
11021.267578
```
