## Supplementary material for "Functional connectivity across the human subcortical auditory system using an autoregressive matrix-Gaussian copula graphical model approach with partial correlations": Code: roi-06_mean_ts.txt

```
10958.911133
10643.694336
10748.793945
11017.392578
10226.683594
11045.883789
10847.808594
10708.944336
10006.965820
10631.156250
10644.008789
10909.123047
9929.841797
10452.317383
10738.449219
9909.681641
10789.055664
10741.958984
10113.439453
10426.555664
10652.844727
10218.894531
10445.570312
10836.959961
10769.414062
10565.127930
10604.552734
10516.035156
10470.841797
10956.017578
10199.806641
10228.068359
9860.357422
10678.621094
10534.428711
10163.938477
10519.267578
10532.857422
9928.798828
10608.488281
10603.400391
9906.744141
10554.296875
10590.098633
9991.854492
10654.246094
10455.753906
10067.039062
10350.650391
10581.000000
10287.625000
10241.967773
10511.202148
10295.739258
9946.430664
10472.407227
10168.063477
9690.309570
9818.088867
10397.857422
9867.254883
9764.443359
10069.632812
10057.926758
9869.838867
10399.091797
10060.100586
10882.399414
9436.416992
10434.878906
10988.880859
10551.568359
10201.677734
10719.689453
10486.741211
10442.123047
10660.521484
10317.464844
10214.253906
10631.502930
10479.964844
9796.698242
10397.439453
10305.535156
10161.907227
10582.125000
10213.828125
9856.931641
10660.326172
10183.515625
9798.068359
10424.648438
10153.984375
9956.152344
10154.659180
9853.331055
10206.509766
10542.466797
10034.557617
10375.119141
10256.847656
10023.755859
10205.547852
10651.738281
10295.527344
9844.001953
10549.095703
10162.470703
9915.666016
10332.180664
10556.078125
10181.882812
10339.657227
10179.304688
10037.333984
10505.250977
10584.669922
9919.479492
10339.634766
10395.283203
10641.350586
9907.988281
10872.534180
11027.832031
10598.556641
10300.899414
10625.420898
10497.143555
10381.458984
10473.304688
10596.302734
10241.700195
10095.830078
10569.980469
10143.890625
9999.870117
10534.923828
9824.289062
10041.839844
10466.911133
10302.942383
10380.698242
10536.884766
10385.119141
10196.520508
10569.999023
10259.808594
9831.585938
10376.949219
10436.462891
10460.121094
10206.973633
9907.617188
10425.609375
10599.122070
10319.336914
10404.387695
10147.929688
10380.708984
10757.597656
10524.909180
10175.416016
10065.224609
10444.513672
10040.077148
10300.261719
10326.132812
10146.338867
9845.285156
10247.156250
10250.953125
9595.063477
10688.755859
10029.681641
10301.388672
9570.113281
10717.040039
11127.523438
10424.336914
10600.580078
10541.395508
10213.070312
10363.765625
10359.655273
10321.393555
10575.195312
10871.872070
10087.050781
10175.323242
10258.449219
9964.794922
10075.660156
10324.933594
10484.516602
10128.291016
10594.197266
10500.051758
10285.788086
10446.084961
10662.853516
10545.274414
10356.851562
10314.236328
10433.905273
10185.209961
10392.068359
10516.916992
10335.412109
10332.927734
10223.885742
10175.002930
10441.797852
10519.207031
9972.618164
9731.131836
10702.815430
11377.013672
10696.260742
10698.504883
10743.594727
10592.943359
10143.138672
10691.139648
10436.595703
10136.309570
9946.230469
10417.125000
10025.967773
10428.087891
10360.265625
10231.845703
10076.908203
10130.444336
10458.110352
9990.671875
10271.580078
10362.277344
10259.303711
10338.943359
10702.625977
10551.436523
10964.222656
10141.739258
10515.743164
10904.759766
10322.927734
10848.280273
10619.879883
10498.687500
10200.676758
10416.052734
10305.109375
10089.637695
10467.275391
10194.137695
10116.249023
10180.200195
10353.118164
10291.664062
10269.988281
10161.395508
10225.932617
9963.400391
10473.724609
10320.952148
10145.800781
10072.286133
10381.232422
10284.871094
10083.658203
10141.834961
10538.244141
10090.561523
9947.260742
10207.194336
10409.122070
10190.187500
10535.863281
10565.008789
9922.426758
10505.211914
10120.708008
10184.313477
10271.143555
10400.457031
10302.446289
10126.937500
10218.234375
10118.520508
10811.213867
10701.519531
10394.802734
10651.843750
10728.886719
10146.667969
10240.992188
10335.703125
10538.159180
10162.454102
10404.898438
10561.725586
10029.094727
10048.666016
10447.775391
10072.558594
10391.604492
10581.254883
9563.427734
10545.785156
10706.115234
10371.548828
10701.642578
10552.861328
10235.723633
10406.214844
10199.471680
10226.313477
10061.245117
10427.197266
10297.830078
9720.435547
10159.118164
10173.810547
10062.647461
10193.526367
10162.753906
9809.442383
10674.619141
10326.587891
9966.553711
10217.501953
10200.181641
10112.175781
10231.474609
10173.921875
10147.478516
10025.899414
10451.710938
10033.245117
9758.692383
10138.001953
10373.905273
9855.481445
9805.293945
10180.522461
10436.134766
10169.239258
9711.166992
10388.212891
10469.667969
10142.931641
10669.105469
10473.841797
10228.911133
9838.478516
10584.212891
10126.579102
9908.373047
10338.738281
9892.475586
10031.985352
9825.593750
9845.897461
9995.396484
10050.621094
9976.638672
9964.574219
10129.662109
10526.615234
10314.448242
9970.563477
10468.694336
10206.265625
9878.412109
10241.804688
9989.180664
10325.759766
10127.842773
10128.902344
10257.462891
10253.623047
10026.757812
10586.298828
11202.558594
10561.312500
10478.162109
10479.974609
10608.039062
10317.988281
10345.810547
10630.572266
10268.085938
10667.370117
10831.746094
10765.509766
10333.435547
10609.273438
9755.991211
10701.670898
10400.081055
10452.098633
10098.182617
10759.109375
10723.719727
10351.919922
10065.384766
10342.767578
10516.311523
10529.339844
9818.044922
10687.951172
10513.768555
10373.509766
10632.548828
10507.113281
10120.792969
9885.749023
10458.853516
10134.636719
10038.439453
10068.602539
10081.333984
9836.632812
10240.191406
10015.250000
9686.551758
10352.813477
10161.677734
9750.892578
10475.401367
9763.067383
10025.194336
10164.819336
10389.291016
9712.568359
10202.808594
10227.664062
9959.308594
9747.824219
9995.447266
10168.592773
9918.980469
9869.891602
10332.886719
9831.462891
9757.033203
10282.228516
10079.839844
9742.726562
9793.617188
10151.014648
9813.872070
9510.154297
9949.686523
10174.679688
10812.553711
9697.020508
10762.826172
11007.494141
10749.901367
10351.296875
10456.064453
10266.897461
10138.736328
10513.590820
10117.498047
10118.190430
10525.173828
10061.701172
10407.125000
10382.203125
10090.435547
9864.271484
10356.056641
10284.310547
9981.118164
10553.551758
9970.421875
10130.333008
10196.583984
9877.395508
10103.927734
10353.992188
9878.431641
10119.466797
10238.853516
9946.535156
9698.975586
10018.686523
10003.059570
9902.752930
9856.757812
10424.483398
10698.373047
10268.411133
9983.825195
10237.765625
9833.817383
9964.698242
10315.869141
10135.021484
10102.187500
10277.050781
9995.255859
9787.589844
10841.936523
10082.450195
9844.024414
10245.774414
9981.376953
10043.169922
10310.446289
10086.992188
9878.408203
10143.867188
10067.093750
9707.531250
9683.082031
10611.065430
9302.000000
10088.745117
10231.149414
10293.646484
9808.654297
10108.433594
10255.743164
9822.446289
9694.598633
10343.777344
10060.005859
10005.379883
10016.577148
10164.264648
10033.519531
9970.750977
10107.545898
10149.166016
9785.022461
9903.502930
10061.189453
9666.083008
9532.261719
10278.559570
9816.081055
9836.572266
9647.198242
10158.612305
9556.158203
9616.996094
10389.242188
10056.238281
9865.056641
10199.396484
9994.391602
9901.984375
10114.766602
9979.001953
10002.867188
10060.910156
9585.914062
10468.380859
10346.174805
9899.834961
10327.802734
10502.761719
9674.991211
9911.497070
10074.928711
9837.269531
10071.664062
10032.317383
10147.350586
9905.869141
10088.135742
9770.298828
9881.068359
10245.087891
9855.735352
10082.998047
10006.004883
9773.856445
9785.276367
9905.773438
10118.638672
9635.474609
9867.869141
9932.317383
9850.627930
9493.039062
9978.921875
10377.845703
9726.747070
9797.857422
10292.144531
9913.693359
9758.242188
9870.415039
10295.708984
9884.861328
9990.791016
10312.861328
10211.978516
10052.240234
10050.083008
10074.809570
9709.615234
9877.308594
10094.523438
9668.996094
9435.511719
10056.699219
10786.984375
10226.787109
10201.998047
10097.407227
10270.146484
10159.693359
9766.685547
10303.621094
9816.531250
10151.875000
10380.470703
9926.214844
9770.215820
10341.458008
9649.446289
9760.558594
9920.756836
9899.878906
9691.325195
9778.234375
9859.389648
9803.851562
9900.136719
9831.423828
10093.574219
10122.384766
9814.408203
9972.664062
9724.095703
9980.322266
10328.027344
9750.495117
9967.185547
10494.534180
10464.534180
10139.853516
10318.445312
10410.382812
9528.300781
10289.173828
9956.891602
9731.349609
9882.863281
9904.794922
9935.280273
9433.493164
10074.922852
9969.435547
9644.424805
10013.313477
10081.925781
9846.000977
9761.800781
10218.245117
9613.303711
9912.604492
10145.173828
9496.160156
9569.590820
10008.508789
9834.187500
9556.300781
9929.635742
10048.966797
9380.645508
9698.369141
10048.975586
9750.587891
9673.718750
10027.876953
9936.441406
9888.765625
9856.831055
10118.445312
9685.905273
9861.579102
10316.583008
9707.430664
10384.276367
9535.843750
10758.783203
10651.476562
10698.494141
10633.613281
10452.857422
10671.070312
10523.416016
9825.852539
10390.665039
10169.722656
10012.490234
10273.083984
10185.936523
9846.968750
10068.019531
10359.010742
9664.519531
10322.885742
10106.243164
9929.665039
9683.677734
9948.584961
10219.083984
9848.849609
10154.166016
9899.766602
9921.388672
10480.750977
10260.470703
10243.007812
9657.974609
10420.527344
10341.765625
10372.883789
10084.303711
10698.215820
10322.456055
9991.144531
10248.437500
10104.176758
9928.658203
9883.096680
10050.617188
9690.857422
10035.058594
10083.193359
9723.582031
9639.587891
9904.528320
9610.583008
9837.708984
10027.540039
9787.936523
9647.720703
10154.158203
10228.025391
10035.069336
10109.949219
10409.659180
10153.354492
10013.113281
10125.976562
10037.416016
9870.504883
10174.717773
9956.991211
9671.291016
10157.918945
10043.984375
9493.295898
10328.626953
10282.600586
9838.894531
10603.895508
9675.105469
10758.935547
10332.662109
10370.722656
10432.601562
10298.583008
10115.708984
10253.173828
10158.909180
10354.839844
10284.525391
9859.468750
10179.320312
10340.355469
9931.331055
10114.727539
10049.791016
9805.406250
10059.960938
10322.958984
9911.428711
9829.126953
9999.488281
9772.298828
9886.965820
9873.842773
10273.089844
9808.699219
9683.623047
10477.346680
10043.201172
10043.683594
10420.907227
10002.275391
10012.584961
10601.351562
10187.588867
9837.099609
10418.446289
10113.754883
9951.810547
10678.156250
10455.078125
10190.546875
10328.376953
10276.355469
10023.111328
10869.496094
10074.509766
10299.838867
10562.064453
10579.167969
10689.436523
10774.263672
9955.055664
10591.298828
10958.222656
10565.945312
10353.188477
10565.382812
10068.725586
10333.604492
10433.398438
10223.534180
10103.435547
10762.212891
10389.085938
10135.665039
10589.305664
10482.748047
10420.870117
10449.374023
10274.642578
10089.346680
10430.088867
10568.935547
10109.858398
10482.589844
10106.459961
10073.832031
10082.332031
10226.809570
10083.687500
9786.336914
10322.111328
10262.909180
10136.896484
10312.156250
10283.926758
9964.831055
10115.222656
10927.740234
10939.666016
10344.884766
10966.999023
10656.942383
10444.561523
10397.378906
10467.519531
10441.142578
10290.439453
10441.838867
10619.103516
10609.271484
9725.780273
10696.808594
11071.039062
11156.703125
10836.293945
11015.916016
10854.708984
10592.063477
10588.042969
10767.768555
10337.521484
10415.991211
11060.167969
10780.692383
10412.861328
10698.103516
10433.676758
10290.946289
10487.916016
10781.074219
10606.314453
10671.240234
10415.828125
10370.730469
10616.198242
10786.948242
10438.190430
10179.375000
10888.699219
11131.234375
10739.863281
```
