## Supplementary material for "Functional connectivity across the human subcortical auditory system using an autoregressive matrix-Gaussian copula graphical model approach with partial correlations": Code: roi-07_mean_ts.txt

```
9966.395508
9948.345703
10002.760742
9855.956055
10047.132812
9882.912109
9901.459961
9685.149414
9721.511719
9835.532227
9794.963867
9832.154297
9912.708984
9643.929688
10104.249023
9559.850586
9676.694336
9771.620117
9854.499023
9837.035156
9659.978516
9660.372070
9853.891602
9787.588867
9810.782227
9623.105469
9573.519531
9727.476562
9738.470703
9808.831055
9647.251953
9702.336914
9704.045898
9738.702148
9755.922852
9787.620117
9868.928711
9980.151367
9744.553711
9720.004883
9793.264648
9874.222656
9868.715820
9769.340820
9815.584961
9784.550781
9760.888672
9826.262695
9709.508789
9678.613281
9905.581055
9775.918945
9786.584961
9887.495117
9930.364258
9580.336914
9887.959961
9915.620117
9804.016602
9784.049805
9765.200195
9831.746094
9802.121094
9977.930664
9880.805664
9827.427734
10052.005859
9792.576172
9817.637695
9722.584961
10049.779297
9910.812500
10032.908203
9878.246094
9617.842773
9910.175781
9996.434570
9894.899414
9761.114258
9685.516602
9879.984375
9628.016602
10001.804688
10069.386719
9746.276367
9805.525391
9975.630859
9793.986328
9775.666992
9752.881836
9741.511719
9977.899414
9715.518555
9824.680664
10000.295898
9807.902344
9860.349609
9978.839844
9984.354492
9792.095703
9856.948242
9738.108398
9983.477539
9814.016602
9779.034180
9747.066406
9895.672852
9764.863281
9981.730469
9923.334961
9860.423828
9889.342773
9884.374023
9856.366211
9752.001953
9605.710938
9799.688477
9939.055664
10022.086914
9856.402344
9872.972656
9747.767578
9871.183594
9815.600586
9961.616211
9706.513672
9647.027344
9822.316406
9661.843750
9606.764648
9839.291992
9904.099609
10063.907227
10036.920898
9843.959961
9816.461914
9874.670898
9845.954102
9623.449219
9898.125000
9993.364258
10006.918945
9748.794922
10028.442383
9921.342773
9779.637695
10042.475586
9798.361328
9932.670898
9988.271484
10036.321289
9923.593750
9876.522461
10005.508789
10044.019531
9953.158203
9860.291992
10067.274414
9907.048828
10109.402344
9847.348633
9881.842773
10051.515625
10009.707031
9933.887695
9902.603516
9893.714844
10124.832031
10000.850586
9835.003906
9947.468750
9986.858398
9737.834961
9891.675781
9894.588867
9995.618164
10028.329102
9938.364258
10116.971680
9712.465820
9852.992188
10059.994141
9865.344727
9692.480469
9756.181641
9879.240234
9787.686523
10089.508789
9910.022461
9964.550781
9823.808594
10058.696289
9873.450195
10015.258789
9775.077148
9709.591797
9915.832031
9856.790039
9853.904297
9940.681641
9831.850586
9776.423828
9766.136719
9866.752930
9844.035156
9836.250977
9918.907227
9886.481445
9703.045898
9904.200195
9933.411133
9894.374023
9801.651367
9716.724609
9838.146484
9597.699219
9796.805664
9944.143555
9991.386719
9865.596680
9861.610352
9771.857422
9750.956055
9875.142578
9679.164062
9800.707031
9812.535156
9787.368164
9718.593750
9725.766602
9845.008789
9819.550781
10001.420898
9927.040039
9694.795898
9834.583008
9986.625977
9836.328125
9932.324219
9757.449219
10008.784180
9855.753906
10085.834961
9872.519531
9875.708984
9920.021484
9888.472656
9770.100586
9925.930664
10112.888672
9932.983398
9901.532227
9614.592773
9743.861328
9811.891602
9916.809570
9684.100586
9642.211914
9663.535156
9794.778320
9707.956055
9617.371094
9830.651367
9798.646484
9881.631836
9739.474609
9649.356445
9661.052734
9651.397461
9787.005859
9703.233398
9954.222656
9891.048828
9926.299805
9704.103516
10170.883789
9810.872070
9808.890625
9951.355469
10071.433594
9728.052734
9929.459961
9703.367188
9694.136719
9619.043945
10094.908203
10126.183594
9976.970703
9854.957031
9894.321289
9893.449219
10043.731445
9869.779297
9976.261719
9855.450195
10006.204102
9760.063477
9802.196289
9952.496094
9688.972656
9633.528320
9857.523438
9918.309570
9853.694336
9969.186523
9921.352539
9770.183594
10082.110352
9772.397461
10025.408203
10092.936523
9664.941406
9877.379883
9831.805664
9710.735352
9790.197266
9903.865234
9816.975586
9787.571289
9963.761719
9779.752930
9925.264648
9744.108398
9632.445312
9601.052734
9889.124023
9897.031250
9800.613281
9950.105469
10091.850586
9920.407227
9739.464844
9638.956055
9938.928711
9960.619141
9895.802734
10098.616211
9901.597656
10025.623047
9719.636719
9924.547852
9531.630859
9768.264648
10070.992188
10005.532227
9781.735352
9919.811523
9847.455078
9954.180664
9753.262695
10115.105469
9872.737305
9723.891602
9937.788086
9808.978516
9823.722656
9895.696289
9892.500000
9712.742188
9789.809570
9724.704102
9928.060547
10039.556641
9932.399414
9905.192383
9676.928711
9956.113281
9950.511719
9945.857422
9776.702148
9854.654297
9990.172852
9988.278320
9804.589844
10004.457031
9686.467773
9716.472656
9874.112305
9942.713867
9945.418945
10037.171875
9882.165039
9737.413086
9981.891602
9953.393555
9898.349609
9666.427734
9933.596680
9811.651367
9894.290039
10007.554688
10031.103516
9963.813477
9437.152344
9698.316406
9808.454102
9836.383789
10286.800781
9820.621094
10084.198242
10048.288086
10156.910156
10006.849609
9921.352539
9945.300781
9889.508789
9932.047852
9938.234375
9814.001953
9967.483398
9983.269531
9855.809570
10049.915039
9805.136719
9796.883789
9703.933594
9880.612305
9895.393555
9809.360352
9794.575195
9988.539062
9876.222656
9712.376953
9878.692383
9716.785156
9899.800781
9892.907227
9770.308594
10027.893555
9758.181641
9870.816406
9934.202148
9865.502930
10064.055664
9830.630859
9785.232422
9817.338867
9772.213867
9915.125977
9917.275391
9726.330078
9727.613281
10060.113281
9786.941406
9925.906250
9974.589844
9887.003906
10090.986328
9982.478516
9862.202148
9838.696289
10012.368164
9870.705078
9916.647461
10004.493164
10108.722656
9976.537109
10125.500977
9905.116211
9907.394531
10054.226562
9891.024414
9933.794922
9998.355469
9815.567383
9780.260742
9820.660156
9970.100586
9911.384766
10111.569336
9774.181641
9890.416016
9932.591797
9781.871094
9772.019531
9728.250977
9782.250977
9871.980469
9833.234375
9862.875977
9671.880859
9970.300781
10023.857422
9747.083984
9948.692383
9897.892578
9678.287109
9860.886719
9891.221680
10056.614258
10084.317383
10012.909180
9892.704102
10051.732422
10246.152344
9932.268555
9975.506836
9759.082031
9912.809570
9730.038086
9891.461914
9767.172852
9685.296875
9783.406250
9727.814453
10016.311523
10015.836914
9696.735352
9765.180664
9821.830078
10015.740234
9895.322266
9825.215820
9884.639648
9851.961914
9702.060547
9840.022461
9759.602539
9896.297852
10060.412109
9967.624023
9916.602539
10060.959961
10045.125000
9819.313477
9740.026367
9869.939453
9858.671875
9686.047852
10091.109375
9981.241211
9993.996094
10056.024414
9826.927734
9960.302734
9810.401367
9862.207031
9750.563477
9704.283203
9972.422852
10047.558594
9890.574219
9983.669922
9888.805664
9963.204102
10017.019531
9779.594727
9860.958008
9785.338867
9694.206055
9820.280273
9965.296875
9913.642578
9845.013672
9969.575195
9593.130859
9711.577148
9776.382812
9918.265625
9900.615234
9937.493164
10107.535156
10099.225586
9751.400391
9974.431641
9696.387695
9825.444336
9648.811523
9618.129883
9736.936523
9785.235352
9778.681641
9692.597656
9803.092773
9845.188477
9573.102539
9843.636719
9740.163086
9608.652344
9814.917969
9917.920898
9812.128906
9799.787109
9752.410156
10003.571289
9697.761719
9741.990234
9727.702148
9706.194336
9949.069336
9933.821289
9853.757812
9936.178711
9867.944336
9903.365234
9849.843750
9623.283203
9825.756836
9947.178711
10010.851562
9793.913086
9997.587891
10004.482422
10099.306641
9991.133789
9999.800781
9886.755859
9854.071289
9709.407227
10004.953125
10077.531250
10136.800781
10070.695312
10095.865234
9944.977539
9951.389648
9920.995117
10006.920898
9931.006836
9951.515625
9966.981445
9988.852539
9794.216797
9823.829102
9828.579102
9835.291016
9706.574219
9993.873047
10032.188477
9874.691406
9684.789062
9959.747070
9707.725586
9678.597656
9833.068359
9909.166016
9834.642578
9750.792969
9853.633789
9629.954102
9806.102539
9671.094727
9808.452148
9996.675781
10030.768555
10212.234375
10031.275391
9866.961914
9892.306641
9678.634766
9612.405273
9953.938477
10027.944336
10122.765625
9807.697266
9646.615234
9842.985352
9697.824219
9728.324219
9718.222656
9677.614258
9861.227539
9822.597656
9765.641602
9780.587891
9926.919922
9760.333008
9716.860352
9647.777344
10011.069336
9840.748047
9810.160156
9834.938477
9995.766602
9786.890625
9765.331055
9873.778320
9650.000977
9785.917969
9832.619141
9832.212891
10053.221680
9744.116211
9746.938477
9907.895508
9842.074219
9711.597656
9778.093750
9753.472656
9675.363281
9930.769531
9812.384766
10152.165039
9927.805664
9914.827148
9941.545898
9620.061523
10062.842773
9846.139648
9906.012695
9822.173828
9775.578125
9994.871094
9866.545898
9841.798828
9822.321289
9947.894531
9858.433594
9693.750977
9777.060547
10007.596680
9720.905273
9656.472656
9676.358398
9678.784180
9691.512695
9674.367188
9674.121094
9727.663086
9820.974609
9719.172852
9677.613281
9797.030273
9836.405273
9882.522461
9883.459961
9649.086914
9938.793945
9807.640625
9523.249023
9729.147461
9790.999023
9648.889648
9874.244141
9833.250977
9749.194336
9843.951172
9731.078125
9919.655273
9783.356445
9750.794922
9746.972656
9650.871094
9681.749023
9640.582031
9761.147461
9726.960938
9689.598633
9955.308594
9890.748047
9622.597656
9705.055664
9678.344727
9701.125977
9951.887695
9779.815430
10037.438477
9959.889648
9721.371094
9957.494141
9825.040039
9779.493164
9871.923828
9887.940430
9765.967773
9896.684570
9951.886719
9634.620117
9749.535156
9924.344727
9901.503906
9770.054688
9775.141602
9758.148438
9713.571289
9992.191406
9806.407227
9743.852539
9777.438477
9654.865234
9862.860352
9911.123047
9731.878906
9935.722656
9632.938477
9620.386719
9725.657227
9801.777344
9819.511719
9729.046875
9676.975586
9913.707031
9918.789062
9798.090820
9814.825195
9893.546875
9897.410156
9891.617188
9908.528320
9861.238281
9763.391602
9890.587891
9988.894531
9641.605469
9763.874023
9775.491211
9902.003906
9663.196289
9871.105469
9435.436523
9900.389648
9685.336914
9586.602539
10120.871094
10005.402344
9933.191406
9775.855469
9969.135742
9850.090820
10042.389648
9894.058594
9851.313477
10050.487305
9827.142578
9682.889648
9876.207031
9893.112305
9655.837891
10057.244141
9709.288086
9867.558594
9810.803711
9766.958984
9770.485352
9671.459961
9769.092773
9731.019531
9712.812500
9817.327148
9706.297852
9613.940430
9675.322266
9815.784180
9804.370117
9765.731445
9930.434570
9654.061523
9771.545898
9735.874023
9584.022461
9748.239258
9920.147461
10032.875000
9712.115234
10017.925781
9895.305664
9753.605469
9959.824219
9946.093750
10095.742188
9863.765625
9862.987305
10109.170898
9974.276367
9848.459961
9735.979492
10049.881836
9900.863281
9968.060547
9618.413086
10159.750977
9653.893555
10066.186523
9896.750977
9711.235352
9799.346680
9751.436523
9871.034180
9749.491211
9864.562500
9730.786133
9857.597656
9878.033203
9757.704102
9778.586914
9868.758789
9838.508789
9691.467773
9971.124023
9893.601562
9927.171875
10055.520508
9939.078125
9994.908203
9904.102539
9794.297852
9863.155273
9985.334961
10030.672852
9975.936523
```
