## Supplementary material for "Functional connectivity across the human subcortical auditory system using an autoregressive matrix-Gaussian copula graphical model approach with partial correlations": Code: roi-08_mean_ts.txt

```
13975.353516
13362.655273
13572.686523
13772.110352
13231.414062
13361.867188
13448.738281
12975.760742
13497.027344
13060.523438
13220.799805
13385.931641
12998.679688
13198.611328
13463.554688
13000.018555
13188.084961
13368.893555
13010.780273
13242.393555
13406.948242
13081.344727
13159.251953
13459.528320
13202.687500
13148.251953
13376.653320
13336.596680
13035.663086
13537.544922
13129.170898
12793.603516
12984.013672
13251.308594
13272.663086
13206.875000
13213.530273
13492.009766
13029.641602
13311.238281
13337.619141
12983.028320
13313.178711
13487.282227
13007.205078
13115.968750
13501.831055
13028.382812
13209.488281
13312.295898
13214.676758
12941.524414
13298.545898
13298.462891
12965.561523
13133.933594
13457.256836
12995.820312
13174.970703
13434.501953
13252.628906
13129.681641
13379.926758
13238.282227
12982.111328
13383.643555
13355.537109
13003.211914
13000.885742
12903.613281
13409.186523
13344.358398
13060.750977
13370.314453
13248.622070
13057.916016
13260.542969
13543.883789
13033.725586
13070.206055
13413.065430
13078.810547
13261.983398
13362.500000
13027.144531
13182.876953
13360.367188
13090.099609
13332.950195
13173.413086
13133.688477
13322.090820
13118.924805
13016.346680
13360.350586
13080.674805
13049.949219
13235.679688
12985.618164
13187.997070
13407.725586
13046.406250
13029.297852
13206.881836
13267.673828
12943.438477
13181.350586
13332.047852
13128.166016
13274.211914
13469.961914
13097.033203
13015.702148
13387.142578
13129.232422
13004.946289
13356.071289
13062.066406
13060.427734
13303.728516
13050.483398
13063.957031
13105.042969
13140.094727
13289.906250
13012.404297
13357.006836
13173.761719
12859.016602
13341.508789
13206.686523
13019.488281
13071.095703
13350.759766
13161.909180
12998.281250
13289.643555
13078.299805
12901.439453
13385.809570
13083.670898
13067.059570
13401.994141
13180.086914
12956.165039
13049.779297
13225.656250
13137.445312
12992.544922
13270.217773
13238.744141
13144.292969
12968.529297
13382.235352
13243.090820
12992.950195
13179.193359
13090.482422
13183.101562
13114.406250
13416.081055
13106.955078
13051.363281
13394.922852
13036.481445
13039.387695
13262.931641
13182.833008
12857.755859
13081.406250
13215.418945
13012.608398
13212.044922
13215.422852
13096.332031
12989.059570
13237.314453
13273.394531
13289.858398
13069.001953
13421.447266
13048.447266
13090.824219
13293.025391
13040.264648
13027.221680
13304.742188
13155.006836
12794.605469
13224.821289
13181.905273
13062.948242
13128.264648
13245.793945
13112.665039
13085.045898
13371.812500
13159.297852
12906.773438
13356.353516
13023.154297
13042.475586
13278.433594
13066.061523
13124.909180
13190.150391
13020.406250
12995.888672
13198.006836
13315.593750
13021.685547
13068.914062
13218.937500
12852.597656
12877.826172
13126.998047
13526.079102
13171.985352
13160.082031
13106.675781
13107.267578
12735.947266
13274.705078
13122.351562
12853.466797
13074.139648
13243.032227
12964.551758
12842.113281
13226.157227
13032.669922
12973.624023
13095.077148
13385.596680
12971.175781
13169.347656
13219.448242
13022.165039
13066.729492
13219.665039
13180.771484
12956.291992
12914.877930
13177.290039
13383.827148
13077.183594
12903.416016
13385.112305
13111.049805
12931.592773
13141.549805
13095.728516
13046.184570
12980.458008
13321.489258
12931.945312
13093.698242
13205.362305
13080.204102
12907.302734
13065.113281
13128.054688
13084.408203
13047.047852
13156.179688
13147.863281
12931.354492
13125.083984
13284.456055
13098.843750
12989.960938
13195.935547
13040.721680
13037.358398
13253.500977
13171.119141
13172.612305
13120.170898
13276.233398
13077.530273
13043.010742
13341.142578
13050.108398
13158.889648
13341.782227
13062.470703
13155.775391
13008.041992
13105.342773
13073.023438
13318.279297
13305.594727
13015.877930
13412.977539
13092.959961
13025.821289
13108.422852
13074.410156
12912.877930
13089.869141
13085.105469
13024.670898
12932.027344
13263.053711
13004.562500
12973.054688
13122.375000
13040.810547
13197.535156
13084.091797
13172.904297
13015.320312
13381.260742
13132.131836
12928.923828
13228.482422
12962.690430
13001.556641
13128.739258
12973.392578
12955.759766
13027.424805
13068.983398
12901.564453
13047.232422
13361.752930
13023.448242
13148.987305
13164.956055
12897.039062
13058.884766
13264.672852
12994.987305
12989.801758
13169.974609
13056.885742
12905.867188
13062.462891
13182.711914
13033.710938
12951.384766
13218.261719
13122.900391
13141.715820
13111.486328
13263.240234
13160.167969
12950.647461
13135.524414
13306.274414
13047.794922
13179.249023
13235.587891
13094.731445
13080.925781
13179.199219
12962.196289
12859.070312
13286.175781
13092.283203
12906.679688
13085.722656
13152.827148
12906.797852
12927.711914
13080.753906
12826.165039
12875.219727
13235.668945
13113.512695
12928.047852
13070.657227
13169.919922
12906.220703
12936.666016
13147.920898
13130.136719
12903.288086
13052.708984
13292.233398
12966.720703
12973.091797
12967.605469
13358.923828
13242.427734
12980.487305
13278.252930
13111.136719
12893.433594
12978.519531
13230.449219
12946.437500
12959.934570
13019.639648
12910.143555
12871.344727
13125.808594
13090.824219
13126.308594
12871.416992
13215.492188
12806.977539
12879.603516
13380.923828
12988.183594
12862.056641
13231.673828
13161.810547
12909.418945
13018.668945
13006.533203
13269.118164
13002.343750
13117.302734
13314.190430
13003.616211
12939.941406
13216.849609
13107.975586
12851.729492
13188.291992
13032.346680
12754.775391
13150.211914
13000.535156
12760.291016
13119.915039
13094.355469
12792.543945
13175.958008
13205.450195
12893.479492
13074.247070
13158.624023
12893.447266
13047.207031
13176.422852
13133.634766
12914.224609
13087.044922
13102.059570
12988.154297
12879.309570
13117.917969
12950.021484
12831.895508
13020.177734
13113.956055
12905.888672
12831.946289
13146.627930
13064.461914
12914.678711
12996.212891
13163.069336
13162.344727
13070.325195
13094.460938
13189.375977
13244.469727
13090.075195
13095.279297
13127.535156
12861.806641
13191.813477
13086.429688
12727.868164
13349.144531
12878.846680
12986.500000
13101.605469
12963.090820
12985.241211
13069.478516
12932.027344
13005.616211
13210.048828
12972.176758
13019.632812
13176.268555
12879.674805
12983.214844
13137.340820
12935.341797
12933.700195
13047.072266
13001.507812
12965.069336
13078.532227
13056.210938
12980.467773
12891.400391
13058.058594
13285.571289
13079.694336
12935.500000
13179.346680
12984.341797
12734.164062
13189.131836
12947.152344
12893.907227
12922.135742
12965.670898
12836.173828
13210.487305
12968.891602
12817.068359
13105.122070
13102.414062
12894.696289
13132.967773
13103.555664
12883.283203
13059.483398
13067.804688
12973.480469
12840.541992
13085.513672
12970.835938
12850.655273
13024.891602
13141.954102
12853.919922
12995.880859
13170.662109
12948.991211
12813.782227
13097.438477
13064.927734
12861.012695
12963.896484
13188.256836
12981.634766
12976.179688
13114.797852
12939.787109
12828.200195
12989.846680
13149.834961
12843.833984
12798.791992
13160.214844
13148.899414
12918.607422
12853.619141
13059.843750
13025.946289
12901.978516
13096.131836
13241.747070
12876.818359
13151.666992
13045.365234
12946.136719
13151.300781
13145.119141
13015.642578
12751.423828
12755.021484
12979.130859
13074.803711
12985.925781
12945.215820
13152.660156
12909.247070
12942.373047
13201.505859
12951.278320
12816.992188
13134.579102
12946.207031
12824.011719
13027.235352
12953.056641
12935.005859
13137.857422
12836.197266
12741.075195
13120.784180
13078.123047
12962.704102
12920.198242
13081.606445
13142.676758
12769.322266
13017.154297
13090.794922
12856.929688
12729.566406
13123.693359
13105.127930
12769.575195
13055.030273
13132.202148
13042.655273
12901.384766
13142.989258
13231.611328
13053.242188
12961.554688
13277.585938
13103.580078
12892.747070
13158.408203
13145.945312
12895.520508
13131.035156
12878.183594
12943.204102
13032.150391
13174.383789
13077.351562
12961.893555
13055.388672
13227.224609
12952.388672
12707.996094
13232.839844
13047.221680
12817.366211
13066.863281
12932.306641
12710.374023
12959.687500
13129.435547
12768.163086
12872.750977
13258.349609
12900.956055
12914.770508
13171.475586
12986.928711
12945.780273
13137.627930
12988.534180
12946.395508
13155.425781
13011.381836
13034.007812
13110.236328
13057.602539
12851.003906
12907.493164
13016.821289
13137.952148
12938.230469
13090.585938
13222.592773
12866.860352
12826.488281
13131.153320
12934.076172
12745.951172
12952.741211
13054.690430
12899.777344
12919.180664
13156.292969
12833.240234
12804.642578
13086.862305
12839.690430
12957.096680
13070.355469
12913.143555
12908.403320
13068.434570
13014.189453
12766.391602
13005.729492
13149.127930
12905.365234
12591.364258
13183.553711
12934.371094
12865.105469
12967.469727
13106.374023
12834.763672
12839.244141
13269.650391
12780.675781
12930.287109
13120.923828
12953.492188
12898.448242
13103.261719
12851.402344
12917.302734
12875.229492
12994.885742
13184.197266
13277.502930
12958.092773
12915.430664
13101.414062
13080.751953
12794.669922
13093.524414
12952.875977
12765.923828
13029.884766
13036.119141
12878.968750
12856.470703
13245.731445
12782.472656
12792.566406
13087.659180
12925.400391
12749.751953
13011.164062
12974.524414
12726.095703
13075.288086
13001.962891
12779.466797
13186.996094
13138.009766
12813.181641
12686.956055
12767.551758
13065.759766
12922.974609
12881.003906
13076.570312
13080.634766
12741.922852
13042.697266
12904.006836
12816.403320
12915.830078
13063.366211
12812.076172
12982.465820
13078.630859
12767.042969
12807.697266
13012.268555
12998.320312
12798.116211
12933.967773
13034.894531
12733.816406
12967.976562
13147.257812
12865.918945
12814.238281
13055.507812
12893.143555
12822.603516
13038.437500
12850.018555
12730.447266
12946.417969
12966.855469
12853.982422
12945.719727
13058.376953
12684.315430
12832.965820
13122.038086
12801.740234
13046.726562
13065.153320
12883.815430
12880.333984
13068.665039
12965.257812
12732.667969
13118.998047
12881.619141
12938.092773
13070.490234
13012.470703
12829.551758
12817.704102
13192.733398
12928.062500
12889.811523
13201.003906
12835.293945
12785.238281
13170.037109
12999.625000
12799.428711
13102.974609
12970.895508
12689.311523
12952.174805
13153.144531
12942.875000
12874.773438
13036.847656
13036.715820
12856.772461
13144.480469
13032.979492
12816.797852
13128.330078
13007.402344
12736.644531
13120.455078
13004.535156
12765.849609
13060.087891
12853.287109
12838.542969
12757.941406
12992.821289
12806.931641
13061.839844
12766.126953
12734.380859
12946.673828
12723.726562
13124.233398
12781.131836
12738.924805
12939.048828
13122.195312
12903.543945
12785.631836
13090.940430
12724.125000
12863.672852
12997.965820
12817.778320
12779.969727
13022.440430
12764.637695
12818.493164
13088.873047
12802.431641
12611.611328
13047.083008
12847.623047
12668.378906
12844.114258
12988.077148
12640.889648
12797.568359
12925.352539
12689.228516
12728.845703
12929.405273
12767.058594
12693.864258
12982.747070
12849.575195
12713.936523
12978.824219
12976.839844
12749.501953
12578.815430
12833.939453
13131.829102
12660.367188
12893.116211
13115.664062
12799.373047
12782.368164
12945.760742
12899.264648
12736.125977
12912.137695
13015.166016
12739.152344
12424.315430
12805.000000
12998.191406
13131.946289
12704.481445
13162.083984
12970.580078
12653.034180
12907.840820
13082.330078
12807.897461
12815.157227
13020.884766
12771.503906
12687.627930
12897.147461
12763.622070
12778.239258
12965.726562
12895.412109
12782.423828
12880.429688
13060.624023
12689.444336
12993.852539
13054.239258
12623.811523
12671.646484
12889.041016
13167.209961
12777.100586
```
