## Supplementary material for "Functional connectivity across the human subcortical auditory system using an autoregressive matrix-Gaussian copula graphical model approach with partial correlations": Code: roi-09_mean_ts.txt

```
13244.643555
12832.364258
12867.494141
12994.263672
12483.878906
12662.568359
12816.001953
12237.894531
12715.321289
12516.728516
12533.579102
12605.552734
12401.571289
12678.460938
12688.058594
12426.778320
12567.715820
12714.994141
12369.458984
12559.021484
12831.926758
12567.117188
12485.220703
12828.797852
12516.968750
12562.822266
12759.212891
12495.232422
12557.219727
12812.357422
12605.297852
12287.304688
12263.815430
12537.185547
12644.158203
12515.800781
12541.424805
12854.270508
12371.534180
12736.238281
12754.324219
12407.115234
12615.025391
12789.034180
12480.592773
12581.843750
12830.711914
12529.871094
12665.002930
12778.231445
12621.655273
12381.541016
12764.174805
12687.574219
12361.561523
12589.579102
12731.416992
12493.940430
12514.320312
12603.866211
12676.508789
12434.621094
12793.587891
12633.472656
12461.622070
12727.082031
12597.970703
12419.867188
12344.519531
12471.230469
12830.553711
12611.005859
12332.059570
12738.377930
12678.851562
12572.426758
12530.249023
12851.250977
12412.502930
12557.210938
12934.857422
12554.077148
12679.268555
12654.623047
12537.208984
12578.072266
12568.644531
12461.505859
12729.602539
12424.222656
12558.702148
12576.266602
12553.553711
12431.943359
12774.555664
12435.485352
12479.355469
12788.740234
12274.372070
12587.663086
12689.321289
12553.469727
12444.722656
12602.905273
12612.198242
12374.806641
12676.189453
12769.759766
12542.789062
12641.906250
12833.758789
12587.101562
12537.214844
12979.020508
12430.047852
12526.990234
12738.889648
12537.336914
12559.658203
12804.778320
12606.482422
12410.304688
12517.926758
12636.746094
12764.583984
12412.599609
12842.683594
12549.326172
12328.716797
12697.635742
12556.341797
12550.660156
12525.113281
12728.061523
12459.982422
12519.639648
12686.673828
12466.579102
12431.316406
12819.445312
12458.327148
12552.233398
12793.699219
12567.084961
12399.550781
12659.980469
12702.606445
12471.553711
12596.426758
12708.167969
12597.064453
12550.996094
12578.461914
12880.839844
12583.972656
12597.250000
12634.591797
12520.186523
12430.863281
12479.656250
12784.636719
12515.644531
12374.693359
12669.264648
12546.987305
12508.884766
12650.517578
12580.533203
12423.610352
12538.353516
12716.366211
12428.250000
12689.783203
12590.537109
12485.880859
12527.681641
12580.010742
12726.781250
12642.402344
12453.737305
12846.708008
12578.539062
12612.464844
12695.583984
12466.215820
12484.697266
12682.706055
12632.090820
12184.001953
12794.725586
12539.287109
12524.669922
12655.347656
12728.092773
12527.908203
12501.791992
12700.818359
12613.259766
12508.235352
12740.523438
12564.424805
12513.031250
12701.227539
12485.472656
12403.189453
12588.272461
12370.462891
12528.013672
12573.392578
12698.250000
12540.518555
12494.451172
12566.012695
12374.521484
12304.289062
12406.351562
12918.152344
12514.086914
12603.454102
12612.679688
12514.206055
12264.774414
12646.681641
12444.146484
12481.342773
12526.543945
12641.445312
12420.673828
12397.403320
12689.874023
12579.077148
12301.107422
12550.887695
12782.372070
12323.301758
12614.111328
12709.003906
12503.372070
12521.795898
12706.637695
12658.584961
12400.031250
12402.716797
12467.258789
12800.073242
12557.959961
12494.169922
12788.271484
12567.083984
12357.455078
12590.538086
12626.989258
12406.521484
12438.496094
12672.591797
12465.258789
12535.570312
12697.910156
12381.374023
12433.291016
12475.016602
12612.737305
12421.741211
12507.949219
12772.891602
12508.485352
12409.239258
12680.474609
12618.003906
12503.058594
12531.531250
12610.869141
12541.091797
12613.712891
12716.950195
12652.263672
12364.615234
12629.591797
12754.059570
12499.133789
12556.111328
12668.075195
12433.962891
12467.659180
12726.099609
12506.060547
12541.154297
12438.125977
12540.793945
12557.051758
12878.039062
12626.050781
12565.261719
12839.603516
12686.343750
12403.230469
12545.938477
12582.396484
12400.081055
12475.198242
12576.818359
12560.290039
12359.373047
12737.487305
12487.323242
12439.587891
12634.287109
12457.006836
12556.197266
12485.022461
12704.826172
12533.145508
12695.580078
12464.753906
12422.041016
12566.048828
12482.391602
12482.743164
12662.285156
12530.145508
12260.992188
12661.632812
12516.263672
12291.663086
12593.666016
12723.126953
12398.085938
12587.891602
12697.113281
12548.572266
12661.785156
12572.060547
12503.635742
12488.160156
12687.201172
12567.115234
12351.172852
12694.710938
12572.399414
12372.079102
12419.428711
12682.095703
12603.445312
12522.257812
12535.436523
12604.751953
12633.280273
12369.400391
12690.704102
12700.244141
12444.769531
12648.903320
12706.894531
12520.019531
12437.823242
12570.648438
12476.934570
12186.604492
12766.592773
12535.122070
12366.337891
12598.354492
12493.227539
12358.330078
12365.738281
12538.603516
12441.613281
12440.185547
12595.820312
12538.510742
12401.266602
12615.008789
12755.677734
12471.873047
12462.628906
12756.270508
12509.438477
12473.624023
12480.472656
12838.553711
12512.964844
12438.333008
12530.131836
12714.144531
12734.764648
12459.866211
12674.708008
12605.626953
12363.501953
12459.841797
12616.201172
12382.082031
12361.232422
12402.219727
12270.534180
12340.944336
12493.625977
12363.803711
12527.711914
12395.236328
12705.172852
12417.447266
12395.487305
12743.125000
12430.928711
12250.976562
12661.686523
12721.576172
12423.210938
12443.295898
12484.170898
12681.824219
12429.793945
12448.175781
12616.605469
12614.450195
12273.548828
12713.831055
12516.616211
12347.438477
12576.930664
12436.336914
12211.569336
12623.591797
12433.125977
12342.172852
12709.267578
12424.034180
12260.454102
12606.141602
12502.623047
12267.630859
12672.423828
12535.790039
12485.312500
12608.311523
12683.357422
12516.837891
12393.358398
12656.947266
12577.877930
12395.905273
12449.590820
12630.101562
12471.385742
12275.564453
12460.483398
12567.873047
12342.961914
12331.417969
12419.445312
12564.204102
12406.358398
12516.240234
12643.708984
12750.722656
12438.814453
12585.612305
12684.891602
12509.131836
12560.616211
12579.054688
12765.829102
12382.591797
12539.648438
12555.168945
12337.699219
12652.169922
12472.393555
12384.341797
12566.866211
12500.397461
12389.289062
12491.123047
12541.720703
12624.863281
12576.437500
12445.167969
12394.596680
12603.736328
12508.056641
12467.429688
12679.416016
12343.555664
12591.462891
12574.974609
12446.479492
12425.274414
12524.814453
12603.281250
12521.893555
12323.181641
12511.365234
12663.381836
12546.912109
12336.883789
12754.760742
12455.191406
12215.459961
12604.188477
12398.293945
12397.407227
12611.982422
12542.093750
12419.219727
12534.466797
12612.892578
12285.261719
12569.141602
12502.688477
12427.391602
12642.733398
12561.727539
12393.689453
12511.486328
12537.561523
12437.710938
12235.256836
12561.144531
12418.219727
12371.247070
12588.507812
12533.264648
12290.163086
12580.264648
12514.113281
12294.291992
12212.913086
12599.805664
12691.820312
12345.669922
12539.008789
12721.395508
12505.451172
12357.366211
12703.763672
12519.396484
12335.533203
12403.236328
12615.240234
12386.635742
12200.725586
12546.441406
12498.750000
12320.259766
12590.193359
12565.353516
12563.615234
12278.625000
12700.092773
12709.709961
12626.332031
12749.005859
12663.676758
12447.735352
12503.142578
12619.608398
12363.457031
12346.720703
12222.466797
12633.996094
12555.891602
12587.114258
12446.795898
12521.597656
12338.084961
12367.093750
12697.795898
12403.280273
12421.994141
12548.791016
12422.220703
12416.300781
12586.479492
12444.220703
12424.699219
12501.208008
12464.200195
12300.871094
12532.255859
12431.454102
12403.716797
12459.927734
12494.493164
12508.756836
12228.299805
12432.589844
12541.470703
12375.502930
12191.659180
12637.034180
12408.702148
12302.628906
12538.782227
12660.194336
12476.008789
12370.630859
12596.612305
12718.625977
12547.093750
12377.679688
12819.256836
12670.852539
12390.073242
12727.982422
12667.502930
12509.952148
12702.174805
12455.535156
12428.327148
12518.948242
12623.153320
12622.487305
12358.490234
12553.489258
12636.218750
12447.923828
12407.992188
12793.929688
12484.710938
12309.520508
12611.441406
12534.060547
12180.910156
12528.066406
12525.290039
12430.164062
12543.994141
12707.131836
12444.768555
12469.175781
12695.104492
12451.001953
12376.582031
12728.135742
12479.998047
12491.012695
12654.934570
12355.612305
12472.372070
12611.541016
12598.100586
12455.583984
12456.292969
12501.351562
12593.755859
12426.599609
12520.643555
12577.391602
12319.832031
12349.584961
12567.875977
12299.789062
12251.491211
12580.795898
12566.110352
12317.166992
12411.742188
12430.391602
12297.939453
12477.893555
12518.391602
12284.583984
12432.679688
12510.938477
12421.119141
12442.558594
12565.521484
12579.383789
12225.650391
12474.554688
12755.562500
12459.584961
12256.365234
12556.383789
12388.706055
12257.045898
12340.737305
12630.677734
12424.820312
12329.113281
12724.844727
12346.773438
12416.334961
12607.017578
12257.525391
12358.537109
12508.531250
12472.759766
12609.102539
12442.646484
12560.350586
12538.601562
12715.805664
12469.570312
12413.125977
12471.690430
12503.645508
12257.396484
12551.477539
12482.399414
12298.625977
12446.099609
12481.936523
12300.387695
12359.732422
12559.725586
12348.974609
12343.152344
12700.009766
12402.041016
12290.498047
12489.167969
12442.022461
12171.585938
12536.281250
12450.278320
12290.420898
12435.045898
12544.299805
12244.247070
12171.456055
12314.633789
12455.427734
12464.280273
12307.199219
12444.552734
12624.600586
12304.396484
12497.549805
12390.516602
12175.940430
12435.268555
12489.278320
12202.579102
12398.090820
12485.881836
12338.587891
12347.053711
12529.706055
12522.402344
12244.783203
12511.315430
12614.030273
12193.915039
12551.365234
12578.825195
12437.292969
12365.413086
12634.852539
12381.533203
12325.162109
12540.136719
12368.220703
12172.983398
12519.568359
12545.363281
12207.301758
12373.208984
12528.406250
12261.425781
12304.287109
12577.784180
12398.679688
12561.657227
12518.904297
12459.397461
12272.111328
12637.623047
12427.898438
12312.097656
12508.607422
12384.459961
12211.947266
12482.420898
12670.175781
12288.271484
12371.367188
12510.918945
12293.983398
12280.530273
12688.712891
12416.400391
12197.647461
12719.041016
12450.550781
12348.148438
12445.445312
12367.033203
12219.549805
12449.172852
12541.625977
12420.124023
12210.449219
12528.587891
12608.190430
12330.647461
12451.606445
12486.305664
12288.467773
12532.013672
12560.009766
12329.423828
12497.189453
12590.201172
12298.075195
12573.952148
12362.521484
12250.249023
12307.430664
12561.929688
12278.237305
12441.821289
12419.477539
12398.908203
12388.909180
12318.299805
12568.166016
12262.477539
12234.345703
12341.884766
12678.797852
12395.501953
12261.122070
12583.381836
12382.250000
12297.487305
12522.903320
12325.760742
12345.273438
12550.626953
12457.068359
12163.264648
12582.589844
12409.205078
12275.448242
12497.883789
12403.724609
12196.860352
12339.863281
12360.500000
12341.721680
12345.011719
12530.446289
12221.597656
12207.451172
12459.820312
12200.074219
12325.111328
12456.392578
12344.831055
12137.720703
12398.002930
12669.657227
12251.383789
12119.987305
12331.316406
12683.639648
12300.824219
12512.913086
12592.477539
12310.190430
12360.709961
12554.795898
12475.884766
12347.022461
12584.676758
12479.169922
12201.555664
12049.220703
12369.334961
12523.524414
12555.095703
12474.727539
12664.357422
12515.166992
12195.371094
12585.074219
12538.986328
12307.947266
12367.177734
12693.134766
12458.959961
12228.572266
12556.149414
12493.148438
12353.810547
12491.894531
12534.090820
12299.269531
12440.056641
12503.303711
12278.580078
12472.260742
12487.980469
12248.789062
12279.574219
12538.712891
12706.408203
12362.752930
```
