## Supplementary material for "Functional connectivity across the human subcortical auditory system using an autoregressive matrix-Gaussian copula graphical model approach with partial correlations": Code: roi-10_mean_ts.txt

```
10106.273438
10260.863281
10188.181641
10169.124023
10222.459961
10180.720703
10172.845703
10127.817383
10055.819336
10175.848633
10067.253906
10170.277344
10292.357422
10079.455078
10084.426758
10211.069336
10223.842773
10042.758789
10258.735352
10270.145508
10236.494141
10249.463867
10169.303711
10125.955078
10200.345703
10133.083008
9946.080078
9940.998047
10251.595703
10197.748047
10227.567383
10111.941406
10284.960938
10183.092773
9895.347656
10181.139648
10194.133789
10016.213867
10070.085938
10070.012695
10112.779297
10216.482422
10192.539062
10094.292969
10188.483398
10229.242188
10147.224609
10042.982422
10162.745117
10113.942383
10345.104492
10280.654297
10153.613281
10188.318359
10296.476562
10268.386719
10187.527344
10170.423828
10210.999023
10094.883789
10208.062500
10117.062500
9956.750977
10050.820312
10181.691406
10199.036133
10140.972656
10086.342773
10064.014648
10153.848633
9932.266602
10149.313477
10308.357422
9914.811523
10002.942383
10002.343750
10023.225586
10078.949219
10069.813477
10065.951172
9968.233398
10303.738281
10066.408203
10031.181641
10145.461914
10044.075195
10026.649414
10138.767578
10163.607422
10159.817383
10181.761719
10152.514648
10091.111328
10130.980469
10140.012695
10054.654297
10164.253906
10119.415039
10230.711914
10165.209961
10069.495117
10308.936523
10105.209961
10005.191406
10174.699219
10315.597656
10113.355469
10119.018555
10193.991211
10001.527344
10122.392578
10046.410156
10159.331055
9947.788086
10152.980469
10267.129883
10001.025391
10093.676758
10023.375977
10012.139648
10313.583008
10167.748047
10183.518555
9989.032227
10076.436523
10136.292969
9932.915039
10125.504883
10229.952148
10025.170898
9973.200195
10039.613281
10068.095703
10191.225586
10222.606445
10193.845703
10063.156250
10006.685547
10043.870117
10062.457031
10128.370117
10017.371094
10125.862305
10187.333008
10273.254883
9959.210938
10081.142578
10149.161133
10222.620117
10123.399414
10183.992188
10149.275391
10149.125977
9933.636719
10135.931641
10087.235352
9965.942383
10314.713867
10119.456055
10164.212891
10050.310547
10201.441406
9990.298828
9964.012695
10108.124023
10125.566406
10036.908203
10254.716797
10162.459961
10000.123047
10238.916992
10134.457031
10075.813477
9998.016602
10030.148438
10175.619141
10106.562500
9995.350586
10248.218750
9942.854492
9984.676758
10121.517578
10196.248047
9943.550781
10116.394531
10031.114258
9984.245117
10136.242188
10087.132812
9999.224609
10080.620117
10139.541992
10057.257812
10045.906250
10159.073242
10229.930664
9949.656250
10128.648438
9956.954102
10079.563477
10039.388672
9969.568359
9898.591797
9952.279297
10051.658203
10009.481445
10065.121094
10123.147461
9973.358398
10078.591797
10176.229492
10087.665039
10098.523438
10108.811523
10199.676758
9969.222656
9779.179688
10007.548828
10043.655273
9963.415039
10071.337891
10000.070312
10056.387695
10049.613281
10108.545898
10153.241211
10039.391602
10011.456055
10073.113281
10004.673828
10018.037109
10088.201172
9993.280273
10072.004883
10191.435547
10032.832031
10069.379883
9999.018555
10206.281250
10020.209961
10059.881836
10011.648438
10216.363281
9906.329102
9912.782227
10095.093750
10090.459961
9900.179688
10016.061523
9967.114258
9926.358398
9986.243164
10052.081055
9961.100586
9936.726562
10065.895508
9944.435547
9965.526367
10019.742188
10136.005859
9890.673828
10000.161133
10040.045898
10114.456055
9806.147461
10081.185547
10077.079102
9970.448242
10070.267578
10129.974609
10032.594727
10277.704102
10180.714844
10061.583008
10039.964844
10155.000000
10022.082031
10000.486328
9947.332031
10051.824219
10079.320312
10107.817383
10105.668945
10071.988281
10070.000000
10080.485352
9968.861328
10053.864258
10119.831055
10128.075195
10024.170898
10200.131836
9996.761719
10086.670898
10078.005859
10096.241211
10013.130859
9970.121094
10118.430664
9973.157227
10003.835938
10054.232422
10069.922852
9802.418945
9859.094727
9961.619141
9972.983398
10116.327148
9978.851562
10015.318359
9932.329102
10295.539062
9977.063477
10006.902344
10062.444336
9736.041992
9968.705078
10038.369141
9896.895508
10104.694336
10228.407227
9935.219727
10031.904297
10010.500000
10060.000000
9978.769531
10204.731445
10290.132812
10028.959961
10204.641602
10086.410156
10035.674805
10082.695312
10035.114258
9857.041992
10152.076172
10200.393555
10058.254883
10153.954102
10187.154297
10053.291992
9979.988281
10133.516602
10138.905273
9962.074219
10050.544922
10131.066406
10049.314453
10141.774414
9953.693359
10093.992188
10075.116211
9982.044922
10095.405273
10028.244141
9966.929688
9997.126953
10048.192383
10080.255859
10031.858398
10079.180664
9974.701172
9986.999023
10102.116211
10032.054688
9917.417969
10081.343750
10058.382812
9912.905273
9991.499023
10034.230469
9992.680664
9917.381836
10069.201172
10008.885742
9908.182617
10089.337891
10039.968750
10010.892578
10128.776367
10051.779297
10220.726562
10151.131836
10133.420898
10205.900391
10044.112305
9952.308594
9878.847656
10044.733398
10040.212891
9982.798828
10024.373047
10041.191406
9979.468750
10043.150391
9960.155273
9926.262695
9941.383789
10204.075195
10115.166992
9927.825195
10087.382812
10030.119141
9925.687500
10044.898438
10050.469727
9973.089844
10044.411133
10050.783203
10073.460938
10013.049805
9959.312500
10066.397461
9965.480469
9893.098633
10021.600586
10154.206055
10033.104492
10108.169922
10052.530273
10067.100586
10036.061523
10246.253906
10006.411133
9979.981445
10084.105469
10005.514648
10025.541992
10136.213867
10063.449219
10126.754883
10124.500977
9999.123047
9958.253906
10123.399414
10011.489258
9995.574219
10043.821289
10221.748047
10158.101562
10011.107422
10112.620117
9941.342773
9878.843750
9977.058594
10107.112305
9984.000000
10087.661133
10192.581055
10009.092773
9901.549805
10104.851562
10135.062500
10102.238281
9900.724609
9988.960938
9996.905273
10170.977539
10001.876953
10037.469727
10229.803711
9975.597656
9947.834961
9971.342773
9902.466797
10112.155273
9928.545898
9925.004883
10040.489258
10116.349609
10062.202148
9983.897461
10005.297852
9906.141602
10093.299805
9995.581055
10029.351562
9970.227539
9937.942383
9999.562500
10102.864258
10084.661133
9993.689453
10207.879883
9963.558594
9984.288086
10086.620117
10079.220703
9987.387695
10176.300781
10062.583008
10147.006836
9944.012695
9965.450195
9953.055664
9901.957031
9944.918945
9936.722656
10073.085938
9828.643555
10021.577148
10121.207031
10096.566406
10092.494141
10229.588867
9987.906250
10001.311523
10184.301758
9902.371094
10181.039062
10197.817383
10026.507812
9983.433594
10095.555664
10034.733398
9911.773438
9918.617188
9965.110352
9909.039062
10175.058594
9885.812500
10090.725586
10112.781250
10078.777344
10034.716797
10064.355469
10078.876953
10082.225586
10124.379883
10079.623047
10112.531250
10095.074219
9904.077148
10029.351562
10022.014648
10010.714844
9978.789062
10077.810547
10099.814453
9982.501953
9962.780273
9927.313477
10079.655273
10050.423828
10201.538086
10028.069336
10046.376953
10165.591797
10192.342773
10057.798828
10075.517578
10199.347656
10100.273438
10074.232422
10252.535156
9965.680664
10048.673828
10044.606445
9817.613281
10116.498047
10019.457031
9985.762695
9917.787109
9934.779297
10074.635742
10123.798828
9864.193359
9988.472656
10052.165039
10058.437500
10086.150391
10161.854492
10070.386719
9922.841797
10086.399414
9925.060547
9928.942383
10034.820312
9933.312500
9951.880859
9927.847656
10139.410156
9949.405273
9912.881836
10115.060547
10168.433594
10035.214844
10019.436523
10121.863281
10058.651367
10005.464844
10020.644531
10162.200195
10150.665039
10029.768555
10203.366211
10172.266602
10023.053711
10067.518555
10174.924805
10059.412109
9996.411133
10105.326172
10123.064453
10026.007812
9967.037109
10137.582031
9942.567383
9956.298828
9937.050781
9942.854492
10041.321289
9923.598633
10093.936523
9928.939453
9888.505859
10055.188477
9938.054688
9989.476562
10065.338867
10089.082031
10033.900391
9889.004883
10022.116211
10048.013672
10141.178711
10140.304688
9983.553711
9887.849609
10113.243164
10127.304688
9911.595703
10097.470703
10053.030273
9887.325195
10168.376953
10048.049805
10114.250000
10043.750977
10092.845703
10010.670898
10080.625977
9986.445312
10099.957031
10044.470703
10035.547852
10012.196289
10071.121094
9952.001953
10033.800781
9931.958008
9831.097656
9941.236328
10036.929688
10012.077148
10044.060547
9998.451172
10084.847656
10026.393555
10028.750000
10064.048828
10067.195312
10096.388672
10085.253906
9984.314453
10130.523438
10125.138672
10151.260742
10157.044922
10003.567383
10105.542969
9995.938477
10199.270508
10063.749023
10016.318359
10037.282227
10078.894531
10074.548828
10098.714844
10100.307617
10024.663086
10017.280273
9991.450195
10035.056641
10196.727539
10023.068359
10157.025391
10019.088867
10014.286133
9874.243164
9900.492188
10064.224609
10022.736328
9859.551758
10084.452148
10088.964844
10036.202148
10035.227539
10071.507812
9929.632812
9953.275391
9979.225586
9929.682617
9988.905273
10088.910156
10149.351562
9889.470703
10077.450195
10019.200195
9910.077148
10050.685547
10029.844727
9943.213867
10010.487305
10151.079102
10008.332031
10074.706055
10138.602539
9995.570312
10038.290039
10176.756836
9882.783203
9899.566406
9951.404297
10153.454102
10027.823242
9848.801758
9919.606445
10150.316406
9970.775391
10003.395508
10033.992188
9989.397461
10078.489258
10159.063477
10092.280273
9997.824219
9995.379883
10019.016602
9844.910156
10211.798828
10070.116211
10055.920898
10078.168945
10137.079102
10083.517578
9899.823242
10136.218750
10247.716797
10078.450195
10025.520508
10179.968750
10037.048828
10122.666992
10038.951172
9892.162109
10067.916992
10035.852539
10068.512695
10101.210938
10099.114258
10104.216797
10041.981445
10119.814453
10043.424805
10038.073242
10046.475586
10180.150391
10005.025391
10144.415039
9890.126953
10054.545898
10040.010742
9998.158203
9962.573242
10162.196289
10136.245117
10049.581055
10119.351562
10058.438477
10084.955078
9941.773438
9989.189453
9945.943359
9907.260742
10038.599609
10267.067383
10037.688477
10086.891602
10233.207031
10186.385742
10055.864258
10159.407227
10132.723633
9986.821289
10139.851562
10287.272461
10047.588867
10071.920898
10094.592773
10027.079102
10039.385742
10123.782227
9879.635742
9996.068359
10046.125000
9904.412109
9875.253906
10168.824219
10008.450195
10062.935547
10051.566406
9981.582031
10173.192383
10104.407227
10083.132812
10238.974609
10126.047852
10109.944336
10289.303711
10147.456055
10101.842773
10204.946289
10055.956055
9898.597656
9999.825195
10027.599609
9889.536133
10131.512695
10059.016602
10040.286133
10117.780273
10144.435547
10006.125977
10069.004883
9992.945312
9943.139648
9983.670898
9968.599609
9945.416992
9800.583008
10100.339844
10078.158203
9961.925781
10098.335938
9967.538086
10015.949219
10123.123047
9946.645508
10021.338867
10147.648438
9929.624023
10001.450195
9982.652344
10134.711914
10033.998047
9759.195312
9961.919922
10045.093750
10072.141602
9786.621094
10015.847656
10031.357422
9847.324219
10070.883789
9898.870117
9889.948242
10027.138672
10001.035156
9974.617188
10031.389648
9806.085938
9855.750000
10083.443359
9863.750000
10066.275391
9881.303711
9947.493164
9960.360352
10036.324219
9998.736328
9898.725586
9950.542969
10028.398438
9767.617188
10118.448242
9911.804688
10028.821289
10024.138672
9954.376953
9963.857422
10130.824219
10078.902344
9980.143555
9942.126953
9921.708008
10119.167969
10129.293945
9980.460938
10017.098633
```
