## Supplementary material for "Functional connectivity across the human subcortical auditory system using an autoregressive matrix-Gaussian copula graphical model approach with partial correlations": Code: roi-11_mean_ts.txt

```
11188.723633
11135.176758
11013.305664
10975.631836
11069.550781
11004.160156
11023.390625
11001.609375
10855.495117
11050.279297
11022.935547
11109.740234
11146.915039
10960.725586
10988.200195
10932.882812
10989.500977
11066.833008
11266.027344
11246.228516
10986.860352
11025.516602
11090.886719
11012.195312
10916.566406
11026.772461
11014.529297
10965.214844
10940.183594
10855.796875
10763.344727
11043.873047
11070.564453
11022.373047
10949.871094
11055.583984
11007.691406
11046.816406
10937.418945
10837.775391
10939.826172
11081.562500
11026.196289
11023.449219
11052.596680
10957.490234
10862.233398
10916.280273
10899.014648
10933.827148
11027.648438
11044.061523
10827.775391
10886.706055
10925.756836
11024.382812
10976.710938
11097.316406
10994.518555
10930.387695
10904.904297
10921.147461
10878.465820
11016.435547
10972.416016
10975.645508
11100.731445
11022.278320
11101.739258
11159.599609
11024.569336
11047.339844
11255.038086
10839.106445
10822.478516
10988.740234
10846.708008
10931.366211
11083.606445
10962.836914
11075.429688
11021.842773
10659.921875
10854.629883
11051.732422
10788.221680
11027.128906
10974.751953
10917.724609
11054.266602
11079.710938
10908.198242
11105.229492
10795.498047
10889.663086
10922.548828
10983.559570
10982.089844
11114.755859
11046.063477
11111.672852
10998.166016
10947.979492
10869.445312
10858.577148
11019.872070
10954.117188
10747.409180
10924.940430
11020.931641
10985.416992
11074.938477
10932.655273
10822.403320
10866.054688
11048.428711
10959.317383
10855.956055
10884.577148
10843.246094
11046.879883
10960.224609
11078.238281
10841.987305
11051.945312
11133.573242
10959.988281
10850.833008
10781.098633
10734.179688
10808.263672
10901.309570
10958.711914
10923.821289
10987.003906
10954.486328
10865.188477
10905.408203
10879.351562
11033.083984
11011.375977
11010.390625
10875.578125
11006.806641
11088.032227
10953.392578
10772.927734
10832.169922
10973.126953
10864.970703
10886.807617
10916.780273
10912.214844
10942.807617
10798.334961
10771.865234
10897.960938
11059.779297
11033.713867
10964.145508
10933.556641
10808.194336
10900.598633
10765.617188
10758.570312
10893.495117
10953.020508
11030.701172
10968.578125
10834.834961
10838.245117
10828.956055
10889.533203
10697.692383
10934.749023
11014.142578
10991.631836
10947.506836
10919.063477
10988.005859
10979.567383
10778.490234
10813.461914
10891.309570
11004.749023
10999.928711
10982.017578
10901.664062
10897.453125
10956.539062
10705.987305
10927.856445
10763.109375
10865.952148
10872.765625
10873.030273
10961.600586
10966.893555
10954.575195
10881.063477
10843.329102
11006.838867
10770.141602
11091.279297
10870.713867
10841.416016
10857.411133
10847.761719
10710.267578
10779.696289
10953.098633
10748.991211
10902.995117
10776.992188
10888.288086
10956.707031
10877.978516
10817.916016
10983.996094
10857.883789
10965.759766
10982.907227
10923.459961
10839.169922
10805.895508
10883.873047
10879.923828
10980.917969
10839.600586
10826.959961
10880.763672
10953.096680
10786.346680
10816.916992
10911.818359
10850.333008
10845.264648
10825.417969
10974.798828
10868.022461
10985.123047
10970.695312
11020.188477
10858.619141
10834.038086
10878.418945
10870.402344
10815.230469
10750.366211
10952.409180
10896.796875
10951.627930
10754.612305
10876.585938
10702.204102
10723.815430
10810.363281
10766.711914
10728.775391
10747.879883
10682.859375
10830.901367
10891.140625
10893.007812
10781.925781
10921.211914
10961.757812
10853.721680
10921.930664
11006.409180
11029.966797
11095.842773
10918.332031
10888.742188
10853.055664
10756.983398
10828.271484
10681.575195
10831.465820
10945.527344
10800.248047
10825.194336
10887.256836
10797.418945
10901.514648
10782.495117
11008.234375
10880.642578
10886.824219
10968.080078
10930.686523
10851.684570
10851.945312
10875.206055
10793.472656
10676.129883
10686.040039
10701.625000
10887.236328
10805.515625
10710.248047
10747.898438
10787.334961
10711.611328
10691.706055
10819.284180
10545.389648
10711.370117
11011.695312
10787.945312
10861.506836
10853.247070
10791.622070
10884.702148
10816.191406
10721.708984
10795.558594
10832.794922
10713.209961
10878.438477
10840.430664
10782.219727
10902.648438
10794.587891
10689.540039
10756.751953
10796.976562
10887.081055
10867.717773
10872.315430
10920.501953
10977.520508
10679.455078
10912.873047
10854.351562
10944.677734
10870.464844
10961.985352
10705.629883
11024.627930
10848.122070
10883.522461
10823.377930
10818.893555
10777.192383
10810.724609
10969.614258
10891.511719
11015.153320
10898.767578
11048.153320
10847.002930
10816.253906
10802.904297
10916.624023
10677.383789
10831.709961
10862.194336
10882.801758
10839.155273
10783.423828
10690.179688
10757.350586
10883.860352
10717.544922
10788.495117
10878.755859
10846.326172
10940.899414
10903.915039
10857.109375
10798.153320
10852.081055
10830.987305
10933.164062
10844.715820
10886.262695
10839.900391
10809.186523
10829.296875
10896.921875
11037.864258
10869.625000
10855.766602
10838.152344
10931.672852
10806.060547
10766.269531
10713.640625
10749.763672
10802.910156
10719.842773
10858.650391
10800.537109
10846.284180
10849.035156
10827.997070
10710.317383
10904.225586
10919.926758
10905.764648
10850.216797
10958.696289
10758.808594
10908.035156
10737.214844
10838.484375
10816.213867
11045.697266
10979.462891
10989.782227
10818.255859
10836.345703
10848.113281
10755.916992
10814.810547
10884.159180
10998.498047
10883.504883
10930.433594
10861.767578
10909.322266
10884.214844
10805.055664
10879.890625
10909.153320
10942.463867
10779.719727
10914.052734
10916.600586
10990.168945
11057.174805
10814.884766
10750.563477
10864.648438
10870.063477
10762.284180
10944.329102
10932.336914
10826.563477
10986.228516
10950.378906
10743.875977
10743.121094
10861.854492
10868.582031
10875.889648
10850.346680
10920.857422
10830.187500
10756.927734
10720.033203
10723.305664
10843.926758
10783.340820
10974.125977
10925.736328
11014.756836
10951.584961
10935.711914
10856.955078
10825.325195
10937.602539
10771.711914
10864.735352
10873.964844
10832.713867
10830.704102
10830.167969
10854.868164
10798.298828
10802.754883
10827.640625
10826.883789
10943.449219
10690.671875
10862.368164
10856.588867
10766.463867
10806.076172
10894.828125
10749.380859
10827.647461
10906.082031
10889.153320
10899.412109
10938.918945
10859.770508
10868.525391
10950.191406
10915.678711
11243.004883
10936.127930
10949.768555
10981.300781
10906.104492
10773.185547
10744.280273
10771.678711
10646.108398
10650.319336
10898.649414
10858.250977
10881.685547
10925.981445
10955.235352
10787.065430
10850.073242
10806.270508
10738.299805
10845.237305
10845.793945
10881.445312
10975.214844
10803.352539
10646.176758
10794.415039
10840.394531
10644.573242
10803.023438
10739.221680
10889.283203
10693.083984
10872.458984
10805.709961
10682.322266
10711.625000
10929.247070
10830.945312
10755.983398
10997.444336
11062.975586
10937.068359
11064.485352
10840.345703
10856.204102
10895.241211
10872.390625
10715.673828
10630.555664
10824.672852
10872.147461
10827.596680
10975.524414
10958.330078
10994.992188
10776.305664
10973.233398
10873.775391
10820.206055
10839.795898
10978.833008
10955.333984
11031.600586
10960.579102
10783.068359
10852.980469
10798.994141
10711.411133
10927.956055
10951.090820
10847.433594
10982.351562
10963.706055
10889.381836
10855.674805
10880.539062
10853.499023
10836.927734
10820.646484
10926.042969
10909.740234
10884.025391
10665.771484
10737.416992
10810.009766
10790.855469
10867.841797
10773.527344
10745.169922
10826.330078
10897.956055
10743.335938
10807.888672
10888.417969
10723.892578
10747.825195
10748.129883
10943.651367
10794.833984
10915.069336
10827.018555
10954.423828
10832.871094
11079.573242
11089.957031
10924.591797
10852.868164
10831.480469
10761.919922
10849.812500
10753.546875
10890.842773
11139.705078
10776.064453
10854.992188
10871.475586
10821.078125
10674.856445
11052.346680
10849.390625
10933.642578
10814.967773
10979.492188
10765.752930
10847.239258
10981.139648
10688.869141
10816.418945
10701.759766
10790.295898
10980.909180
10815.918945
10994.498047
10762.482422
10842.597656
10871.741211
10818.905273
10768.204102
10806.154297
10955.227539
10850.158203
10919.333008
10712.234375
10863.820312
11005.280273
11044.412109
10921.628906
10761.186523
10838.113281
10846.174805
10854.226562
10835.556641
10959.194336
10795.598633
10776.168945
10954.640625
10865.717773
10822.070312
10818.262695
10765.484375
10893.066406
10671.795898
10907.382812
10786.133789
10746.490234
10971.925781
10793.296875
10756.581055
10914.016602
10701.681641
10783.790039
10988.105469
10746.422852
10884.496094
10890.494141
10804.131836
10842.453125
10976.113281
10865.894531
10813.811523
10794.019531
10999.120117
10858.265625
10850.537109
10776.653320
11007.066406
10889.559570
10832.116211
11018.459961
10871.590820
11002.478516
11057.770508
10892.825195
10894.594727
10895.965820
10754.426758
10781.715820
10767.488281
10806.005859
10769.434570
10960.833008
10953.375000
10921.585938
10913.611328
11048.999023
10821.863281
10994.933594
10791.557617
10748.037109
11050.672852
10855.875977
10771.210938
10753.615234
11083.364258
10831.868164
10768.033203
10895.734375
10964.408203
10759.010742
10942.305664
10831.990234
10717.087891
10823.765625
10787.509766
10771.565430
10756.382812
10849.796875
10838.701172
10716.749023
10783.363281
10617.062500
10891.176758
10745.839844
10901.852539
10958.689453
10814.010742
10826.363281
10743.824219
10893.514648
10779.494141
10828.772461
10850.306641
10800.319336
10903.266602
10947.375000
10878.126953
10984.198242
10794.155273
10776.525391
10984.121094
10753.330078
10849.922852
10923.871094
10868.606445
10907.573242
10890.117188
11086.296875
10845.002930
10743.892578
10961.605469
10897.199219
10734.759766
10909.203125
10784.557617
10782.868164
10954.029297
10844.445312
10714.100586
10894.621094
10982.083984
10891.473633
10808.813477
10874.945312
10859.429688
10943.483398
10974.388672
10846.753906
10879.748047
10912.181641
10828.675781
10746.796875
11017.778320
10918.712891
10885.052734
10833.226562
10845.365234
10792.892578
10880.336914
10860.176758
10706.694336
10857.654297
10884.515625
10839.436523
10966.598633
10928.255859
10898.207031
10888.492188
10843.738281
11118.626953
10894.823242
10815.344727
11007.771484
10996.084961
10903.936523
10952.695312
10963.625000
10766.231445
10969.816406
10856.270508
10893.163086
10948.018555
10710.775391
10825.841797
10790.430664
10948.391602
10839.696289
10865.227539
10872.872070
10783.258789
10860.282227
10830.711914
10827.874023
10874.624023
10737.623047
10950.917969
10890.635742
10865.484375
10969.633789
11010.120117
11023.264648
10856.945312
10969.233398
10931.732422
11052.251953
10773.083008
10912.995117
10838.250977
10838.224609
10928.334961
10928.336914
10937.242188
10923.514648
10894.767578
10807.714844
10936.254883
10809.159180
10876.360352
10881.535156
10867.744141
10824.687500
10900.424805
10873.583984
10861.228516
10882.801758
10802.066406
10819.055664
10723.402344
10783.821289
10960.015625
10862.845703
10895.104492
10769.131836
10875.548828
10969.753906
10829.439453
10808.482422
10847.951172
10920.836914
10931.290039
10931.420898
10931.860352
11010.250000
10893.540039
10794.402344
11002.279297
10912.878906
10904.533203
10843.999023
10904.409180
11099.436523
10803.128906
10951.112305
11018.673828
10744.763672
10818.966797
10785.292969
10911.973633
10838.726562
11008.395508
10861.889648
10914.003906
10813.194336
10866.457031
11003.825195
10735.799805
10951.061523
10994.411133
10805.634766
10918.628906
10728.037109
10826.030273
10893.676758
10871.664062
10905.206055
10980.869141
11084.018555
11052.483398
11119.234375
10918.249023
```
