## Supplementary material for "Functional connectivity across the human subcortical auditory system using an autoregressive matrix-Gaussian copula graphical model approach with partial correlations": Code: roi-12_mean_ts.txt

```
11635.553711
11618.641602
11592.967773
11568.803711
11592.522461
11601.535156
11508.207031
11439.308594
11474.333008
11382.750977
11439.933594
11377.564453
11335.436523
11299.333008
11274.495117
11263.817383
11356.279297
11371.224609
11455.987305
11533.687500
11482.366211
11477.999023
11464.006836
11426.574219
11366.497070
11475.026367
11455.111328
11403.455078
11400.664062
11404.967773
11449.761719
11468.439453
11448.346680
11423.265625
11391.397461
11426.339844
11416.208008
11374.750977
11354.030273
11412.767578
11431.904297
11506.487305
11586.343750
11530.052734
11528.656250
11493.126953
11443.911133
11404.640625
11477.102539
11455.749023
11516.242188
11486.301758
11424.233398
11376.771484
11444.776367
11494.014648
11492.656250
11463.110352
11488.265625
11456.879883
11526.931641
11531.827148
11504.973633
11518.252930
11575.919922
11578.681641
11557.394531
11527.080078
11556.619141
11545.945312
11632.150391
11642.318359
11596.121094
11505.876953
11410.125977
11447.327148
11518.897461
11569.290039
11582.130859
11569.892578
11474.742188
11429.239258
11430.551758
11419.120117
11455.208008
11474.639648
11395.251953
11434.694336
11443.388672
11471.376953
11543.201172
11454.186523
11402.170898
11443.263672
11460.984375
11495.206055
11600.442383
11601.739258
11561.156250
11620.341797
11513.772461
11470.757812
11552.788086
11517.403320
11515.576172
11548.305664
11549.299805
11505.897461
11506.467773
11559.771484
11517.776367
11572.625000
11611.554688
11585.047852
11567.327148
11553.685547
11560.001953
11498.092773
11567.755859
11534.175781
11565.988281
11627.455078
11631.276367
11615.317383
11602.821289
11586.958008
11533.018555
11452.073242
11472.858398
11439.408203
11495.570312
11600.807617
11704.403320
11708.966797
11693.086914
11617.931641
11500.011719
11471.379883
11466.619141
11472.834961
11506.961914
11541.323242
11516.945312
11484.701172
11491.833008
11461.221680
11440.849609
11514.178711
11597.242188
11544.910156
11533.191406
11557.520508
11535.681641
11436.719727
11511.210938
11619.788086
11658.494141
11667.445312
11642.541992
11608.123047
11488.505859
11389.686523
11377.243164
11426.566406
11519.686523
11645.772461
11629.105469
11597.356445
11568.023438
11514.960938
11480.239258
11523.428711
11543.925781
11548.141602
11620.282227
11688.131836
11651.578125
11612.304688
11653.772461
11524.231445
11475.821289
11412.939453
11527.744141
11527.829102
11539.081055
11591.891602
11581.650391
11575.435547
11570.933594
11585.422852
11523.406250
11547.414062
11556.153320
11543.033203
11632.861328
11641.195312
11652.939453
11583.506836
11583.281250
11492.785156
11424.298828
11510.355469
11527.588867
11468.456055
11505.465820
11422.409180
11425.939453
11440.014648
11451.779297
11442.428711
11485.347656
11559.818359
11549.934570
11508.041016
11567.387695
11505.543945
11514.893555
11501.857422
11506.230469
11456.753906
11382.403320
11415.276367
11427.259766
11431.967773
11521.829102
11546.397461
11515.027344
11510.414062
11536.096680
11502.487305
11527.956055
11598.478516
11587.401367
11541.769531
11523.176758
11532.607422
11548.057617
11605.773438
11649.634766
11554.133789
11534.041992
11571.156250
11515.745117
11504.511719
11452.939453
11469.340820
11497.433594
11402.117188
11308.338867
11378.964844
11415.716797
11405.696289
11386.440430
11448.324219
11418.379883
11400.078125
11500.414062
11452.340820
11362.930664
11459.922852
11434.955078
11435.067383
11469.554688
11510.259766
11484.987305
11479.337891
11497.811523
11481.994141
11417.625000
11529.402344
11669.526367
11598.830078
11519.832031
11504.766602
11408.798828
11377.634766
11476.434570
11516.007812
11545.277344
11554.619141
11553.516602
11477.256836
11513.693359
11541.176758
11551.276367
11581.054688
11654.911133
11653.355469
11618.002930
11588.406250
11574.181641
11593.319336
11535.478516
11475.928711
11432.670898
11414.977539
11460.033203
11455.175781
11495.891602
11462.480469
11346.011719
11401.907227
11466.656250
11438.718750
11449.460938
11513.292969
11457.763672
11415.412109
11462.904297
11492.093750
11493.026367
11507.397461
11486.012695
11430.146484
11416.154297
11432.754883
11450.655273
11540.581055
11496.377930
11475.246094
11494.637695
11425.163086
11385.361328
11429.704102
11476.613281
11490.330078
11521.878906
11494.572266
11511.211914
11517.567383
11523.918945
11494.403320
11466.563477
11570.726562
11548.759766
11637.889648
11703.464844
11653.804688
11603.782227
11562.445312
11577.810547
11470.127930
11504.458008
11609.375000
11614.995117
11567.092773
11610.464844
11668.050781
11701.508789
11624.929688
11669.316406
11593.158203
11481.084961
11446.541992
11457.361328
11430.272461
11466.448242
11487.859375
11412.159180
11419.493164
11423.162109
11428.250977
11367.208984
11367.026367
11393.273438
11373.340820
11449.928711
11520.748047
11480.153320
11454.638672
11442.099609
11460.754883
11456.421875
11421.646484
11460.490234
11404.249023
11400.069336
11485.874023
11510.275391
11515.778320
11619.245117
11671.224609
11641.738281
11628.198242
11603.000977
11529.978516
11495.191406
11381.673828
11427.467773
11475.203125
11455.335938
11483.758789
11477.649414
11409.469727
11383.613281
11392.791992
11480.717773
11468.048828
11525.574219
11557.116211
11518.394531
11465.524414
11425.243164
11352.268555
11363.295898
11459.599609
11510.855469
11513.313477
11514.706055
11512.834961
11469.968750
11480.348633
11498.739258
11495.491211
11462.643555
11449.530273
11487.580078
11489.109375
11492.561523
11508.009766
11489.835938
11469.095703
11476.753906
11473.023438
11450.653320
11439.005859
11477.108398
11491.053711
11525.671875
11543.287109
11566.370117
11502.979492
11528.343750
11508.333984
11519.419922
11571.027344
11559.400391
11575.898438
11601.335938
11592.978516
11523.740234
11541.518555
11543.437500
11417.520508
11494.937500
11583.557617
11593.551758
11581.232422
11540.914062
11470.453125
11409.113281
11449.595703
11558.569336
11653.529297
11645.239258
11671.098633
11756.500977
11715.352539
11643.123047
11595.644531
11571.383789
11483.346680
11424.571289
11412.714844
11426.813477
11442.620117
11474.985352
11475.461914
11444.763672
11439.041992
11375.075195
11407.819336
11437.308594
11389.317383
11429.727539
11472.136719
11468.669922
11479.152344
11487.705078
11433.661133
11455.463867
11524.669922
11516.540039
11532.352539
11587.265625
11502.958984
11455.449219
11490.038086
11480.996094
11592.416016
11665.886719
11695.278320
11650.253906
11592.939453
11538.485352
11485.056641
11379.903320
11393.275391
11437.916992
11456.500000
11444.412109
11502.494141
11475.814453
11565.403320
11568.387695
11500.329102
11446.433594
11372.793945
11381.017578
11426.778320
11446.488281
11455.461914
11374.820312
11385.481445
11403.942383
11349.875000
11371.446289
11410.295898
11367.652344
11366.385742
11398.886719
11470.708008
11457.341797
11446.117188
11431.195312
11345.225586
11400.413086
11416.192383
11444.916992
11542.812500
11586.372070
11625.108398
11557.622070
11509.901367
11562.368164
11491.060547
11415.170898
11410.931641
11397.263672
11358.500000
11468.769531
11545.221680
11477.540039
11465.128906
11498.716797
11539.077148
11500.898438
11590.686523
11643.009766
11528.310547
11564.166992
11609.057617
11649.037109
11597.666992
11572.647461
11474.434570
11441.371094
11445.640625
11461.444336
11517.568359
11520.442383
11517.214844
11580.661133
11521.101562
11387.226562
11366.333984
11371.757812
11390.447266
11438.973633
11529.720703
11498.893555
11457.913086
11410.149414
11285.074219
11315.397461
11368.999023
11404.320312
11394.526367
11431.344727
11397.122070
11343.569336
11375.069336
11428.534180
11434.635742
11499.040039
11512.451172
11470.284180
11448.006836
11515.021484
11597.418945
11554.117188
11562.507812
11578.245117
11635.750000
11655.602539
11646.064453
11577.098633
11482.807617
11470.228516
11542.508789
11632.156250
11617.808594
11605.041992
11553.201172
11503.589844
11427.932617
11407.512695
11402.785156
11389.653320
11470.930664
11511.366211
11555.548828
11499.085938
11506.467773
11525.021484
11415.467773
11418.029297
11461.781250
11471.499023
11491.339844
11494.488281
11466.313477
11519.018555
11528.765625
11518.981445
11493.019531
11480.677734
11558.892578
11464.431641
11424.054688
11473.921875
11470.293945
11428.388672
11466.605469
11406.047852
11469.787109
11514.627930
11461.002930
11490.243164
11499.374023
11389.092773
11403.138672
11433.509766
11472.830078
11526.041016
11486.269531
11518.850586
11490.139648
11391.981445
11350.523438
11402.508789
11369.083008
11368.664062
11438.760742
11435.059570
11397.641602
11457.949219
11472.045898
11412.344727
11439.012695
11477.575195
11423.035156
11442.618164
11443.833984
11423.984375
11432.271484
11462.223633
11456.916992
11536.888672
11495.916016
11477.499023
11461.361328
11555.666992
11613.394531
11558.636719
11535.985352
11525.263672
11491.882812
11518.467773
11549.182617
11573.136719
11521.344727
11500.505859
11455.613281
11425.250977
11463.013672
11492.832031
11451.990234
11460.434570
11458.706055
11481.641602
11493.256836
11554.248047
11484.875977
11438.254883
11442.043945
11351.892578
11346.262695
11371.089844
11373.655273
11323.898438
11372.999023
11417.524414
11378.658203
11424.638672
11421.642578
11398.392578
11382.841797
11419.392578
11367.557617
11359.783203
11416.509766
11344.835938
11365.686523
11338.887695
11380.208008
11397.861328
11443.709961
11426.334961
11391.136719
11392.629883
11425.021484
11365.537109
11386.130859
11423.702148
11459.094727
11385.538086
11368.083984
11365.593750
11365.914062
11366.524414
11395.526367
11419.430664
11414.158203
11443.453125
11460.419922
11409.092773
11425.192383
11499.717773
11446.108398
11444.750977
11513.202148
11508.291016
11468.982422
11461.358398
11529.358398
11529.069336
11532.066406
11560.930664
11476.648438
11386.653320
11415.035156
11368.820312
11320.917969
11363.802734
11320.837891
11341.099609
11388.514648
11391.753906
11371.083984
11370.894531
11395.383789
11362.874023
11360.580078
11414.491211
11475.476562
11449.956055
11473.871094
11428.190430
11364.876953
11349.897461
11298.754883
11316.634766
11425.715820
11449.703125
11482.576172
11485.593750
11534.519531
11409.695312
11335.970703
11395.851562
11348.767578
11335.506836
11355.002930
11376.029297
11376.570312
11426.804688
11494.575195
11467.788086
11506.709961
11563.824219
11529.630859
11534.778320
11553.189453
11514.457031
11548.386719
11594.062500
11553.388672
11490.375977
11432.366211
11421.877930
11400.000977
11425.154297
11394.099609
11386.202148
11422.137695
11386.883789
11351.191406
11301.257812
11307.003906
11326.686523
11413.048828
11458.221680
11516.123047
11479.374023
11381.475586
11431.169922
11478.161133
11462.970703
11544.104492
11508.251953
11465.409180
11398.369141
11399.032227
11329.730469
11306.875000
11400.732422
11375.867188
11460.411133
11456.125977
11417.563477
11436.513672
11451.254883
11476.509766
11413.876953
11429.478516
11382.766602
11341.118164
11343.217773
11396.773438
11317.579102
11307.224609
11380.039062
11363.416016
11385.156250
11456.456055
11398.778320
11374.357422
11396.246094
11387.671875
11387.837891
11492.589844
11493.493164
11462.706055
11502.366211
11478.840820
11429.036133
11474.711914
11507.247070
11554.158203
11496.891602
11456.419922
11434.644531
11414.913086
11412.442383
11439.662109
11463.727539
11449.442383
11476.553711
11471.382812
11454.191406
11405.881836
11456.454102
11462.485352
11455.692383
11412.563477
11328.388672
11410.464844
11330.566406
11384.627930
11416.326172
11437.568359
11485.014648
11456.452148
11424.428711
11432.021484
11490.724609
11464.127930
11401.656250
11437.349609
11508.334961
11478.538086
11453.521484
11392.236328
11382.369141
11413.500977
11551.427734
11574.015625
11560.505859
11484.548828
```
