## Supplementary material for "Functional connectivity across the human subcortical auditory system using an autoregressive matrix-Gaussian copula graphical model approach with partial correlations": Code: roi-13_mean_ts.txt

```
10021.119141
10013.809570
9923.731445
9895.163086
9951.956055
9888.999023
9893.803711
9929.938477
9884.645508
9938.480469
9919.353516
9886.758789
9899.281250
9826.930664
9812.367188
9853.826172
9819.800781
9838.355469
9904.919922
9864.732422
9838.173828
9889.101562
9865.498047
9838.426758
9923.980469
9883.557617
9855.471680
9873.540039
9853.375977
9828.211914
9885.755859
9879.657227
9871.643555
9853.722656
9847.191406
9871.843750
9819.130859
9799.058594
9868.619141
9821.118164
9860.595703
9915.387695
9861.044922
9846.593750
9879.158203
9826.146484
9809.065430
9871.294922
9818.471680
9825.226562
9862.462891
9850.604492
9772.268555
9792.360352
9850.567383
9827.607422
9822.860352
9871.959961
9834.518555
9810.374023
9839.854492
9829.660156
9786.090820
9824.730469
9811.201172
9780.030273
9818.594727
9837.903320
9809.134766
9852.575195
9850.310547
9911.185547
9907.499023
9830.931641
9847.142578
9867.061523
9854.901367
9875.533203
9943.348633
9883.158203
9849.303711
9850.849609
9772.192383
9796.530273
9845.041016
9819.893555
9853.203125
9845.116211
9823.715820
9892.641602
9841.476562
9829.714844
9866.289062
9824.600586
9809.196289
9868.937500
9814.726562
9815.842773
9886.627930
9829.945312
9808.894531
9850.888672
9828.266602
9783.333984
9812.723633
9860.607422
9802.748047
9815.703125
9855.353516
9798.993164
9803.807617
9873.695312
9815.601562
9797.351562
9865.478516
9832.319336
9793.067383
9851.842773
9815.796875
9801.268555
9859.250977
9863.633789
9872.724609
9845.678711
9871.764648
9853.890625
9796.207031
9829.924805
9799.082031
9753.502930
9807.094727
9845.472656
9811.956055
9829.134766
9883.419922
9818.987305
9772.250977
9817.819336
9761.009766
9760.174805
9841.715820
9809.730469
9812.727539
9870.952148
9859.759766
9787.458008
9807.039062
9879.844727
9873.597656
9861.382812
9877.003906
9862.478516
9781.581055
9743.791992
9794.485352
9810.628906
9801.248047
9883.992188
9918.414062
9879.964844
9839.836914
9859.078125
9820.264648
9774.131836
9836.766602
9841.490234
9825.875977
9866.278320
9860.604492
9808.721680
9829.728516
9849.012695
9789.995117
9823.636719
9849.233398
9864.383789
9884.191406
9845.156250
9875.831055
9821.130859
9806.615234
9855.044922
9808.425781
9813.355469
9890.904297
9845.353516
9801.083008
9845.605469
9808.024414
9767.624023
9795.910156
9802.052734
9758.783203
9756.522461
9827.319336
9836.079102
9801.509766
9858.680664
9825.418945
9791.405273
9844.815430
9805.712891
9796.948242
9854.897461
9824.862305
9810.568359
9858.713867
9836.754883
9789.560547
9817.401367
9849.054688
9811.938477
9796.891602
9846.228516
9823.935547
9815.386719
9826.315430
9885.883789
9866.416016
9788.936523
9790.883789
9802.144531
9759.532227
9802.393555
9832.632812
9792.833984
9773.220703
9800.543945
9768.236328
9742.933594
9797.397461
9819.967773
9778.734375
9799.306641
9827.047852
9776.927734
9759.214844
9822.693359
9786.639648
9774.662109
9837.504883
9832.167969
9805.846680
9789.232422
9811.339844
9860.461914
9798.007812
9755.371094
9800.782227
9809.218750
9783.658203
9801.478516
9840.438477
9794.689453
9785.188477
9853.737305
9825.383789
9807.632812
9863.434570
9829.481445
9773.919922
9795.031250
9806.239258
9779.433594
9770.915039
9814.159180
9800.630859
9761.836914
9774.243164
9839.166992
9831.106445
9807.389648
9822.070312
9763.709961
9718.886719
9737.564453
9756.827148
9736.661133
9782.729492
9843.849609
9802.119141
9793.994141
9831.742188
9768.682617
9750.600586
9811.734375
9811.507812
9783.225586
9837.627930
9878.383789
9829.559570
9846.755859
9820.841797
9755.482422
9778.599609
9791.255859
9763.366211
9817.148438
9826.498047
9785.413086
9793.666016
9822.280273
9817.423828
9796.335938
9837.573242
9793.431641
9755.698242
9792.521484
9822.024414
9817.800781
9803.763672
9820.580078
9763.530273
9808.541016
9788.482422
9759.882812
9809.972656
9787.801758
9774.292969
9824.311523
9819.538086
9780.176758
9788.041016
9811.638672
9793.379883
9807.864258
9893.053711
9838.461914
9846.768555
9874.250000
9806.120117
9776.523438
9838.587891
9800.873047
9784.158203
9823.506836
9822.037109
9763.989258
9758.086914
9801.551758
9741.881836
9715.802734
9761.602539
9777.706055
9738.181641
9736.981445
9798.156250
9787.839844
9793.265625
9816.869141
9870.210938
9779.757812
9743.871094
9768.760742
9732.837891
9718.489258
9766.130859
9752.840820
9731.217773
9784.212891
9803.337891
9743.997070
9774.327148
9799.291992
9749.416016
9749.653320
9838.415039
9817.798828
9808.888672
9849.098633
9839.005859
9781.390625
9792.610352
9826.277344
9769.476562
9743.092773
9782.111328
9790.743164
9744.006836
9755.068359
9811.438477
9832.794922
9836.977539
9804.748047
9841.052734
9822.009766
9734.208984
9740.429688
9768.963867
9735.848633
9753.492188
9803.428711
9776.246094
9712.267578
9700.676758
9755.080078
9721.716797
9759.943359
9810.935547
9815.386719
9789.572266
9847.270508
9786.720703
9758.105469
9788.390625
9782.412109
9764.704102
9815.028320
9831.619141
9810.550781
9792.441406
9768.316406
9816.333984
9785.588867
9760.733398
9801.233398
9794.326172
9763.798828
9820.649414
9794.860352
9756.921875
9784.286133
9760.843750
9727.596680
9760.132812
9770.817383
9747.139648
9795.920898
9819.410156
9784.157227
9817.020508
9819.249023
9734.663086
9730.632812
9755.351562
9713.577148
9709.987305
9752.530273
9752.294922
9726.605469
9752.709961
9781.862305
9715.883789
9674.087891
9712.495117
9769.259766
9755.974609
9797.420898
9834.038086
9783.184570
9726.782227
9738.084961
9783.416992
9752.270508
9755.621094
9794.010742
9824.725586
9830.428711
9791.191406
9829.385742
9850.207031
9753.236328
9751.864258
9753.119141
9716.680664
9737.014648
9730.666992
9718.717773
9774.888672
9763.036133
9738.160156
9772.107422
9763.818359
9750.855469
9784.056641
9739.054688
9749.670898
9801.910156
9765.741211
9755.592773
9795.958008
9743.626953
9729.316406
9780.615234
9718.097656
9703.002930
9763.180664
9746.276367
9736.556641
9799.547852
9841.431641
9846.946289
9857.311523
9817.312500
9829.878906
9752.842773
9711.637695
9762.532227
9762.300781
9747.136719
9823.701172
9851.039062
9831.922852
9864.088867
9854.685547
9780.392578
9784.303711
9795.068359
9749.657227
9787.291016
9809.260742
9761.445312
9778.446289
9794.289062
9754.689453
9737.923828
9764.758789
9747.008789
9678.725586
9692.937500
9757.444336
9763.320312
9814.249023
9856.478516
9782.011719
9756.852539
9779.604492
9776.453125
9734.985352
9778.588867
9830.428711
9779.826172
9759.348633
9808.283203
9761.624023
9739.142578
9774.847656
9742.003906
9694.712891
9687.824219
9756.636719
9748.917969
9713.828125
9773.241211
9789.280273
9748.961914
9739.346680
9800.006836
9772.051758
9730.033203
9777.479492
9819.418945
9796.336914
9829.064453
9839.360352
9753.580078
9733.303711
9742.921875
9710.032227
9752.112305
9761.821289
9782.107422
9850.271484
9771.832031
9756.202148
9792.819336
9751.711914
9753.545898
9799.275391
9772.854492
9761.126953
9791.028320
9736.524414
9693.416016
9724.696289
9727.340820
9745.013672
9820.145508
9811.634766
9778.998047
9785.109375
9786.181641
9743.889648
9726.995117
9778.232422
9785.281250
9736.497070
9746.091797
9822.021484
9800.132812
9786.191406
9826.075195
9866.100586
9830.593750
9842.997070
9870.235352
9824.240234
9742.327148
9751.333008
9802.766602
9792.012695
9788.129883
9849.182617
9828.732422
9765.149414
9760.318359
9781.599609
9717.219727
9737.259766
9788.669922
9833.364258
9791.682617
9802.653320
9812.164062
9763.606445
9741.755859
9785.494141
9775.502930
9765.536133
9813.514648
9816.759766
9775.338867
9806.794922
9828.365234
9791.126953
9806.432617
9866.034180
9812.113281
9786.375000
9826.935547
9777.596680
9747.794922
9798.604492
9765.941406
9755.291992
9811.992188
9780.226562
9775.207031
9814.750977
9786.702148
9755.413086
9783.640625
9779.594727
9827.140625
9786.898438
9804.722656
9829.080078
9763.875977
9741.185547
9784.279297
9761.970703
9756.694336
9836.824219
9835.080078
9798.669922
9812.471680
9817.719727
9758.473633
9749.958008
9805.879883
9778.178711
9796.258789
9838.221680
9791.077148
9786.530273
9853.492188
9810.801758
9815.175781
9877.758789
9867.779297
9806.603516
9786.229492
9852.885742
9787.977539
9744.652344
9803.723633
9826.894531
9780.313477
9823.827148
9897.467773
9857.694336
9855.531250
9893.911133
9830.961914
9828.438477
9872.184570
9820.072266
9813.186523
9864.791016
9814.323242
9887.008789
9934.267578
9933.859375
9890.750000
9913.358398
9855.893555
9803.015625
9824.446289
9815.070312
9769.642578
9797.780273
9814.700195
9781.038086
9788.173828
9795.924805
9748.916992
9739.853516
9781.353516
9741.692383
9753.358398
9819.309570
9808.840820
9779.672852
9816.769531
9820.922852
9787.332031
9825.031250
9855.920898
9791.165039
9792.745117
9827.621094
9802.576172
9799.546875
9785.543945
9838.865234
9812.519531
9748.980469
9775.626953
9788.220703
9761.655273
9805.450195
9802.272461
9772.906250
9789.766602
9814.925781
9771.632812
9754.608398
9795.388672
9747.934570
9729.395508
9788.910156
9814.004883
9765.644531
9766.495117
9829.221680
9798.492188
9815.419922
9910.925781
9888.274414
9857.204102
9892.950195
9854.776367
9813.183594
9846.819336
9824.287109
9797.262695
9814.685547
9817.325195
9768.952148
9778.292969
9816.897461
9773.339844
9785.877930
9833.103516
9805.976562
9874.335938
9916.945312
9910.403320
9861.263672
9868.000977
9823.029297
9755.473633
9801.221680
9828.638672
9824.614258
9857.736328
9902.858398
9841.142578
9804.558594
9847.762695
9782.050781
9750.980469
9794.880859
9763.420898
9750.206055
9809.774414
9821.603516
9801.353516
9829.242188
9833.640625
9800.416992
9786.434570
9822.228516
9805.556641
9765.715820
9805.801758
9834.391602
9806.630859
9839.063477
9836.135742
9806.067383
9853.478516
9863.686523
9818.896484
9836.250977
9842.384766
9801.308594
9835.419922
9847.792969
9810.054688
9834.091797
9855.622070
9852.824219
9927.528320
9896.390625
9908.299805
9888.159180
9861.073242
9896.959961
9909.018555
9912.083984
9875.232422
9907.139648
9835.929688
9802.429688
9832.569336
9790.046875
9806.303711
9872.192383
9868.347656
9841.575195
9878.375000
9823.112305
9793.894531
9818.122070
9799.819336
9769.905273
9790.789062
9789.781250
9761.428711
9783.085938
9822.813477
9803.298828
9818.561523
9859.318359
9826.273438
9827.442383
9865.175781
9844.220703
9848.203125
9906.765625
9910.185547
9889.942383
9923.682617
9920.824219
9907.789062
9895.059570
9932.927734
9992.955078
9915.704102
9861.738281
9879.102539
9847.362305
9813.439453
9836.250977
9872.585938
9818.002930
9812.518555
9849.898438
9877.569336
9892.931641
9875.624023
9909.797852
9914.943359
9836.743164
9835.031250
9850.839844
9815.611328
9829.700195
9865.624023
9854.482422
9841.888672
9874.987305
9839.053711
9789.286133
9812.693359
9836.341797
9809.165039
9845.523438
9875.314453
9855.222656
9858.921875
9853.118164
9801.417969
9837.214844
9879.296875
9891.723633
9884.236328
9922.554688
9910.908203
```
