## Supplementary material for "Functional connectivity across the human subcortical auditory system using an autoregressive matrix-Gaussian copula graphical model approach with partial correlations": Code: roi-14_mean_ts.txt

```
11586.760742
11491.617188
11539.157227
11509.510742
11450.443359
11491.612305
11365.679688
11305.136719
11289.028320
11231.756836
11292.214844
11266.283203
11193.214844
11182.708008
11134.487305
11102.449219
11278.599609
11307.396484
11340.647461
11440.729492
11376.104492
11347.136719
11373.602539
11341.551758
11270.242188
11411.850586
11394.019531
11319.107422
11322.611328
11368.322266
11335.427734
11409.617188
11322.914062
11348.719727
11335.070312
11274.927734
11358.041016
11291.716797
11254.229492
11387.571289
11347.866211
11394.315430
11498.634766
11464.378906
11413.256836
11416.137695
11346.847656
11279.342773
11378.024414
11397.463867
11374.914062
11360.332031
11310.879883
11257.653320
11304.407227
11409.659180
11352.556641
11328.446289
11382.344727
11339.526367
11359.355469
11427.428711
11405.202148
11362.487305
11413.451172
11432.421875
11409.558594
11363.360352
11372.804688
11349.903320
11523.833984
11484.142578
11459.134766
11407.371094
11264.480469
11296.356445
11415.737305
11475.296875
11465.993164
11446.608398
11384.735352
11296.378906
11329.225586
11319.430664
11309.676758
11340.762695
11276.423828
11286.029297
11349.209961
11332.621094
11414.577148
11314.760742
11267.388672
11273.291016
11296.224609
11295.422852
11443.056641
11464.934570
11379.034180
11475.573242
11385.100586
11334.564453
11386.647461
11389.951172
11390.703125
11419.511719
11427.449219
11347.988281
11343.559570
11412.269531
11369.430664
11436.922852
11483.488281
11434.168945
11386.222656
11423.794922
11424.934570
11359.737305
11426.363281
11386.494141
11408.077148
11405.849609
11439.791992
11474.446289
11459.777344
11444.499023
11428.998047
11334.077148
11349.515625
11365.842773
11327.800781
11464.232422
11561.702148
11574.655273
11577.910156
11532.529297
11397.874023
11336.072266
11343.990234
11356.176758
11328.591797
11446.128906
11392.843750
11381.783203
11378.889648
11363.608398
11313.079102
11347.511719
11463.306641
11423.481445
11383.725586
11441.980469
11393.922852
11365.013672
11373.372070
11500.547852
11540.700195
11496.582031
11470.376953
11448.016602
11339.192383
11237.340820
11266.024414
11299.913086
11374.235352
11502.783203
11486.785156
11433.030273
11401.561523
11355.812500
11323.049805
11353.064453
11436.189453
11394.176758
11472.904297
11433.101562
11489.870117
11477.367188
11447.969727
11373.310547
11340.531250
11234.145508
11388.125000
11371.248047
11427.699219
11475.206055
11439.226562
11416.147461
11431.759766
11425.737305
11353.408203
11418.750000
11444.086914
11414.797852
11458.948242
11515.850586
11551.164062
11481.756836
11486.794922
11400.646484
11321.659180
11401.420898
11404.184570
11351.852539
11411.235352
11352.953125
11266.375977
11346.698242
11364.065430
11319.440430
11374.199219
11470.753906
11452.044922
11399.548828
11397.899414
11401.958008
11443.175781
11373.260742
11380.487305
11343.765625
11271.401367
11282.629883
11360.716797
11296.165039
11388.185547
11438.395508
11417.636719
11423.357422
11446.458984
11437.335938
11418.217773
11460.989258
11477.312500
11383.745117
11418.408203
11433.917969
11411.559570
11431.965820
11517.840820
11443.390625
11417.887695
11399.898438
11346.712891
11401.797852
11375.834961
11352.255859
11388.604492
11311.179688
11257.577148
11287.568359
11362.798828
11302.182617
11293.777344
11357.360352
11309.261719
11325.306641
11404.603516
11345.892578
11293.883789
11338.572266
11378.979492
11348.036133
11357.440430
11432.125977
11406.446289
11408.732422
11381.467773
11404.863281
11351.682617
11449.594727
11588.581055
11473.510742
11426.288086
11399.689453
11301.071289
11259.005859
11338.375977
11438.984375
11421.789062
11452.930664
11445.998047
11368.299805
11341.740234
11413.347656
11404.513672
11428.082031
11509.660156
11495.955078
11457.403320
11450.239258
11484.822266
11408.313477
11392.135742
11382.666992
11301.393555
11283.481445
11333.265625
11283.061523
11347.091797
11300.747070
11276.884766
11268.420898
11361.483398
11349.944336
11344.503906
11409.466797
11352.186523
11254.304688
11339.929688
11444.060547
11414.607422
11409.234375
11416.531250
11344.282227
11344.837891
11360.385742
11358.130859
11439.146484
11427.871094
11370.226562
11360.398438
11345.684570
11265.519531
11309.522461
11398.077148
11385.028320
11399.350586
11439.088867
11432.194336
11415.196289
11464.850586
11363.532227
11341.149414
11455.357422
11453.750000
11508.271484
11548.433594
11555.458984
11488.705078
11434.803711
11446.946289
11400.206055
11410.212891
11476.414062
11487.117188
11454.416992
11491.084961
11543.772461
11563.466797
11514.994141
11521.362305
11449.004883
11351.360352
11315.473633
11327.220703
11306.582031
11337.048828
11352.021484
11339.292969
11257.716797
11276.489258
11312.392578
11257.144531
11254.330078
11336.431641
11289.122070
11343.828125
11425.790039
11360.242188
11330.385742
11333.339844
11352.295898
11364.763672
11344.933594
11381.172852
11322.009766
11310.288086
11424.380859
11454.086914
11424.041016
11456.588867
11488.431641
11497.587891
11501.780273
11433.927734
11418.034180
11406.719727
11310.608398
11328.683594
11393.722656
11376.860352
11342.793945
11390.678711
11308.613281
11352.276367
11341.659180
11359.231445
11303.472656
11414.453125
11470.072266
11443.095703
11342.431641
11375.591797
11263.935547
11260.834961
11332.925781
11385.864258
11350.911133
11370.875977
11360.476562
11364.919922
11396.410156
11368.259766
11404.043945
11360.182617
11369.843750
11410.432617
11427.336914
11387.633789
11419.340820
11418.690430
11352.327148
11381.965820
11388.350586
11326.975586
11349.985352
11368.603516
11356.592773
11383.674805
11437.820312
11392.307617
11404.753906
11402.380859
11349.798828
11343.878906
11447.168945
11397.475586
11396.212891
11465.964844
11438.860352
11384.206055
11373.435547
11360.286133
11288.669922
11343.648438
11438.950195
11474.527344
11449.965820
11341.963867
11310.853516
11195.663086
11226.280273
11315.166992
11470.773438
11455.480469
11513.871094
11521.631836
11532.385742
11517.750000
11431.866211
11413.056641
11358.945312
11297.528320
11262.831055
11323.382812
11290.513672
11358.971680
11328.174805
11318.050781
11324.199219
11286.819336
11269.430664
11319.748047
11306.511719
11320.998047
11349.285156
11380.678711
11361.074219
11387.028320
11324.488281
11318.959961
11391.368164
11404.418945
11412.142578
11475.323242
11392.199219
11361.340820
11371.498047
11391.774414
11451.461914
11481.922852
11461.798828
11503.638672
11465.962891
11402.128906
11356.408203
11261.834961
11226.501953
11278.323242
11290.278320
11277.534180
11325.172852
11388.358398
11432.487305
11449.663086
11388.596680
11317.093750
11293.604492
11294.703125
11264.506836
11308.994141
11393.652344
11308.235352
11296.451172
11322.112305
11290.174805
11268.730469
11265.643555
11256.652344
11242.940430
11268.556641
11398.355469
11352.684570
11377.522461
11319.576172
11242.160156
11275.905273
11283.993164
11324.868164
11423.823242
11450.877930
11511.980469
11416.723633
11402.513672
11424.852539
11381.305664
11290.075195
11302.398438
11286.413086
11250.371094
11294.499023
11391.633789
11352.157227
11326.447266
11352.377930
11401.350586
11364.674805
11441.206055
11461.360352
11414.261719
11413.740234
11444.844727
11545.172852
11507.869141
11474.809570
11352.906250
11288.667969
11287.241211
11299.958984
11318.353516
11382.681641
11413.689453
11433.704102
11378.227539
11275.151367
11251.321289
11281.823242
11282.833984
11333.837891
11443.427734
11397.762695
11353.240234
11326.136719
11240.923828
11247.561523
11294.896484
11339.185547
11340.126953
11358.065430
11309.150391
11244.649414
11284.887695
11358.079102
11344.644531
11360.860352
11401.313477
11376.320312
11342.624023
11369.231445
11496.009766
11444.483398
11420.106445
11454.835938
11548.484375
11517.790039
11482.687500
11449.013672
11367.962891
11317.658203
11363.663086
11436.647461
11460.523438
11431.548828
11406.344727
11349.231445
11272.712891
11279.445312
11255.061523
11234.426758
11301.085938
11339.993164
11423.502930
11365.363281
11386.664062
11354.579102
11258.055664
11286.855469
11384.494141
11383.583984
11356.382812
11389.144531
11363.000977
11386.342773
11410.995117
11424.261719
11375.834961
11369.066406
11454.613281
11387.160156
11319.844727
11372.882812
11355.602539
11321.472656
11367.573242
11330.792969
11338.171875
11401.398438
11381.949219
11353.973633
11379.655273
11321.133789
11298.608398
11288.465820
11355.101562
11412.513672
11399.864258
11358.096680
11390.542969
11260.780273
11249.913086
11257.166992
11283.055664
11294.728516
11338.250977
11348.745117
11306.045898
11364.201172
11356.683594
11331.884766
11340.723633
11392.206055
11366.004883
11373.964844
11338.517578
11292.874023
11325.895508
11359.187500
11393.915039
11389.265625
11358.462891
11366.099609
11343.924805
11399.266602
11503.634766
11460.467773
11371.023438
11378.663086
11357.162109
11350.084961
11412.242188
11419.777344
11378.247070
11337.345703
11331.137695
11281.587891
11335.880859
11339.707031
11292.521484
11289.537109
11313.353516
11303.466797
11306.152344
11380.962891
11374.377930
11335.466797
11345.045898
11289.254883
11275.377930
11285.413086
11278.286133
11259.523438
11325.192383
11351.730469
11302.653320
11334.782227
11350.632812
11302.381836
11278.627930
11328.162109
11309.302734
11300.133789
11316.426758
11288.145508
11274.347656
11295.428711
11361.318359
11340.778320
11367.170898
11388.554688
11326.756836
11309.250000
11330.453125
11265.478516
11302.537109
11337.064453
11358.799805
11342.611328
11303.421875
11296.654297
11329.470703
11315.207031
11359.463867
11378.721680
11361.355469
11347.609375
11414.011719
11349.619141
11376.208008
11413.854492
11370.564453
11363.528320
11420.613281
11398.548828
11376.775391
11368.559570
11474.418945
11459.468750
11435.265625
11499.612305
11380.385742
11328.625000
11356.082031
11274.700195
11252.749023
11305.825195
11303.874023
11316.753906
11314.420898
11327.652344
11312.186523
11345.302734
11366.430664
11337.457031
11297.449219
11393.665039
11392.191406
11386.664062
11363.815430
11333.134766
11270.051758
11244.767578
11225.800781
11217.486328
11286.361328
11364.413086
11360.019531
11365.146484
11384.583984
11323.532227
11257.752930
11338.194336
11276.911133
11240.334961
11267.568359
11284.166016
11282.096680
11332.310547
11397.759766
11370.025391
11435.291016
11454.225586
11413.146484
11423.494141
11407.129883
11387.651367
11434.622070
11480.521484
11425.483398
11410.578125
11380.843750
11364.347656
11352.395508
11378.261719
11374.247070
11344.081055
11367.517578
11329.015625
11274.840820
11201.690430
11212.323242
11204.423828
11264.287109
11355.641602
11376.351562
11312.467773
11313.018555
11314.397461
11366.750000
11368.236328
11368.422852
11383.290039
11401.779297
11333.255859
11299.378906
11246.925781
11219.576172
11326.617188
11313.533203
11352.608398
11380.499023
11369.426758
11357.231445
11371.306641
11385.202148
11343.908203
11300.991211
11302.079102
11256.677734
11239.708008
11328.671875
11212.104492
11205.908203
11275.317383
11215.322266
11222.613281
11323.583008
11269.461914
11233.401367
11246.497070
11234.410156
11250.787109
11290.353516
11347.510742
11318.508789
11287.502930
11298.433594
11314.184570
11287.574219
11308.480469
11396.247070
11325.583984
11275.239258
11281.185547
11265.517578
11264.094727
11245.230469
11304.642578
11281.388672
11307.206055
11282.190430
11237.091797
11273.154297
11313.406250
11330.219727
11322.922852
11262.497070
11188.709961
11285.461914
11242.971680
11261.983398
11287.769531
11286.482422
11320.470703
11316.245117
11329.008789
11303.563477
11347.682617
11310.327148
11248.855469
11298.745117
11354.139648
11302.979492
11274.186523
11234.271484
11234.889648
11282.475586
11368.358398
11434.614258
11401.847656
11327.452148
```
