## Supplementary material for "Functional connectivity across the human subcortical auditory system using an autoregressive matrix-Gaussian copula graphical model approach with partial correlations": Code: roi-15_mean_ts.txt

```
10464.339844
10471.894531
10377.346680
10331.067383
10393.113281
10326.483398
10329.627930
10366.964844
10313.571289
10358.461914
10327.625000
10296.021484
10330.176758
10241.203125
10243.783203
10282.169922
10247.055664
10264.970703
10357.344727
10315.219727
10279.854492
10354.921875
10322.840820
10288.155273
10356.468750
10300.375000
10269.246094
10332.744141
10282.531250
10252.750977
10322.800781
10327.656250
10323.308594
10299.229492
10300.558594
10337.977539
10274.544922
10242.279297
10287.757812
10224.280273
10266.204102
10320.675781
10268.948242
10272.550781
10323.749023
10255.911133
10225.239258
10294.174805
10234.062500
10232.659180
10293.563477
10284.034180
10198.821289
10233.375000
10282.461914
10256.615234
10245.589844
10300.222656
10236.789062
10201.084961
10234.176758
10225.086914
10192.883789
10246.301758
10236.330078
10195.915039
10247.757812
10280.052734
10268.574219
10300.588867
10291.822266
10361.926758
10354.103516
10251.359375
10261.421875
10296.877930
10279.610352
10301.255859
10373.119141
10297.543945
10256.223633
10253.436523
10180.702148
10197.399414
10247.771484
10246.986328
10283.696289
10252.493164
10226.195312
10286.939453
10220.206055
10209.363281
10251.380859
10213.736328
10195.884766
10260.466797
10208.773438
10209.416016
10275.763672
10210.868164
10177.839844
10242.307617
10231.228516
10192.999023
10226.976562
10274.292969
10226.178711
10236.746094
10276.866211
10215.212891
10197.934570
10279.506836
10242.083008
10208.000977
10296.288086
10265.170898
10215.817383
10284.402344
10243.627930
10214.855469
10286.836914
10282.992188
10282.362305
10246.262695
10291.395508
10293.140625
10236.363281
10269.550781
10219.698242
10159.816406
10211.140625
10265.587891
10248.262695
10238.464844
10307.964844
10243.933594
10173.255859
10226.386719
10173.708984
10131.725586
10213.127930
10183.113281
10181.041016
10270.541992
10266.905273
10199.484375
10204.665039
10288.758789
10267.093750
10239.208984
10271.857422
10257.416992
10174.317383
10154.309570
10223.724609
10248.265625
10224.695312
10308.769531
10346.186523
10309.048828
10216.798828
10224.226562
10173.327148
10114.196289
10192.891602
10229.125977
10215.986328
10292.470703
10291.830078
10215.101562
10245.019531
10257.291992
10193.850586
10210.733398
10245.860352
10250.317383
10270.716797
10222.311523
10247.684570
10198.623047
10176.296875
10229.902344
10196.592773
10194.847656
10277.718750
10236.448242
10183.130859
10218.708008
10174.723633
10115.729492
10156.968750
10160.638672
10134.510742
10120.975586
10217.876953
10227.257812
10180.234375
10243.994141
10211.454102
10149.934570
10209.329102
10162.365234
10146.141602
10222.716797
10176.495117
10145.848633
10194.604492
10157.758789
10099.768555
10112.832031
10171.348633
10146.507812
10141.526367
10207.901367
10179.589844
10160.247070
10171.455078
10245.469727
10232.220703
10171.187500
10165.074219
10176.250977
10143.888672
10193.459961
10226.748047
10213.952148
10185.382812
10236.538086
10201.678711
10145.649414
10193.945312
10198.166016
10139.879883
10149.630859
10191.445312
10144.335938
10119.491211
10186.845703
10174.000977
10176.119141
10274.782227
10279.955078
10243.090820
10186.144531
10180.230469
10242.327148
10201.488281
10147.208008
10210.519531
10201.468750
10183.822266
10174.625977
10212.503906
10173.755859
10165.890625
10255.827148
10223.703125
10212.811523
10284.536133
10243.116211
10187.293945
10199.838867
10194.527344
10150.594727
10124.795898
10172.564453
10151.472656
10129.726562
10144.137695
10219.797852
10234.438477
10227.046875
10246.129883
10191.112305
10113.850586
10124.464844
10142.706055
10133.808594
10181.758789
10254.410156
10211.336914
10178.392578
10211.245117
10146.416992
10122.984375
10192.769531
10209.816406
10181.035156
10229.427734
10252.682617
10190.582031
10206.431641
10194.526367
10127.729492
10167.607422
10194.240234
10176.208008
10222.777344
10242.117188
10182.743164
10186.149414
10231.336914
10227.348633
10191.800781
10243.649414
10209.646484
10145.662109
10175.174805
10185.657227
10182.727539
10172.140625
10207.297852
10138.303711
10184.231445
10150.409180
10123.877930
10181.263672
10179.498047
10171.085938
10233.897461
10232.702148
10191.467773
10190.836914
10217.627930
10188.144531
10174.443359
10274.112305
10220.291016
10225.254883
10272.266602
10201.219727
10155.445312
10238.430664
10197.520508
10162.495117
10218.495117
10240.411133
10186.155273
10189.481445
10236.589844
10175.729492
10117.259766
10161.282227
10171.537109
10126.029297
10130.470703
10223.063477
10242.460938
10225.745117
10243.082031
10282.048828
10190.731445
10151.511719
10193.725586
10154.927734
10117.563477
10185.662109
10185.907227
10135.660156
10184.952148
10201.574219
10120.721680
10141.376953
10163.473633
10121.199219
10095.763672
10213.803711
10200.483398
10178.087891
10227.376953
10216.679688
10148.949219
10154.005859
10203.759766
10144.976562
10091.800781
10151.120117
10188.539062
10144.617188
10155.692383
10234.583008
10256.098633
10258.704102
10222.372070
10261.510742
10241.783203
10139.588867
10130.605469
10153.539062
10134.555664
10134.760742
10197.735352
10172.824219
10115.201172
10103.400391
10149.227539
10114.200195
10161.008789
10218.999023
10234.749023
10208.962891
10257.490234
10172.779297
10104.527344
10143.824219
10132.875977
10130.074219
10179.479492
10193.696289
10165.334961
10146.806641
10145.159180
10195.602539
10153.195312
10107.267578
10166.670898
10156.806641
10138.907227
10217.712891
10203.801758
10138.294922
10155.504883
10112.944336
10066.538086
10104.708008
10143.492188
10115.416016
10169.268555
10186.158203
10145.167969
10180.592773
10201.125977
10124.697266
10129.603516
10180.679688
10137.946289
10107.745117
10168.436523
10173.093750
10133.522461
10163.712891
10196.141602
10126.266602
10058.376953
10111.431641
10178.486328
10152.710938
10196.439453
10237.960938
10196.035156
10106.321289
10115.561523
10147.170898
10121.316406
10095.289062
10140.734375
10201.199219
10215.334961
10196.997070
10235.499023
10262.103516
10159.554688
10137.747070
10154.220703
10110.631836
10148.895508
10149.419922
10120.296875
10187.244141
10158.335938
10117.250000
10160.956055
10156.392578
10138.049805
10189.469727
10163.059570
10189.428711
10242.096680
10191.355469
10148.400391
10182.470703
10133.986328
10109.686523
10184.436523
10132.653320
10092.134766
10163.195312
10125.701172
10093.524414
10178.493164
10231.304688
10241.272461
10239.669922
10209.193359
10241.382812
10179.966797
10124.408203
10162.024414
10146.208008
10133.551758
10209.878906
10220.440430
10184.453125
10225.771484
10211.897461
10146.210938
10156.150391
10170.377930
10121.996094
10163.951172
10199.966797
10169.007812
10180.625000
10202.253906
10151.313477
10104.501953
10135.297852
10103.189453
10062.005859
10087.858398
10136.869141
10148.771484
10189.828125
10227.708984
10146.454102
10109.333008
10129.567383
10115.291016
10096.525391
10140.708984
10199.813477
10155.799805
10126.097656
10184.637695
10131.976562
10088.439453
10146.279297
10106.010742
10067.678711
10045.350586
10111.918945
10105.437500
10066.103516
10130.912109
10161.793945
10132.387695
10115.025391
10183.648438
10142.394531
10080.088867
10113.478516
10183.876953
10166.579102
10193.116211
10200.208008
10117.433594
10076.093750
10095.680664
10064.792969
10108.438477
10115.378906
10132.105469
10233.091797
10159.463867
10120.024414
10158.311523
10104.390625
10101.542969
10157.264648
10117.806641
10096.961914
10149.059570
10091.446289
10048.362305
10102.772461
10089.726562
10116.035156
10194.493164
10179.864258
10138.546875
10155.603516
10150.855469
10093.132812
10070.630859
10132.673828
10129.693359
10107.986328
10113.301758
10196.238281
10163.207031
10135.144531
10187.297852
10217.805664
10168.062500
10190.780273
10244.496094
10201.688477
10126.603516
10109.211914
10162.059570
10171.759766
10163.426758
10225.692383
10210.506836
10130.650391
10124.306641
10146.199219
10086.049805
10083.729492
10133.556641
10172.510742
10148.433594
10154.875977
10192.526367
10146.253906
10101.890625
10139.146484
10117.138672
10086.652344
10158.489258
10159.354492
10122.934570
10168.861328
10195.116211
10165.336914
10206.628906
10261.333008
10205.674805
10172.273438
10221.547852
10160.501953
10123.787109
10197.774414
10153.538086
10144.534180
10224.840820
10192.721680
10147.498047
10179.051758
10127.463867
10063.666016
10110.505859
10130.027344
10184.150391
10156.191406
10162.704102
10181.310547
10109.832031
10079.052734
10129.832031
10121.828125
10107.276367
10204.001953
10188.394531
10169.189453
10198.396484
10195.598633
10131.605469
10112.358398
10163.797852
10123.359375
10125.254883
10165.287109
10101.809570
10090.430664
10145.333008
10105.533203
10110.223633
10180.067383
10155.027344
10105.907227
10074.428711
10149.763672
10106.420898
10062.854492
10131.684570
10163.059570
10114.462891
10150.619141
10221.877930
10190.220703
10186.541992
10232.583984
10173.765625
10168.178711
10231.118164
10190.693359
10179.150391
10233.589844
10185.908203
10248.171875
10270.655273
10290.141602
10257.929688
10303.609375
10231.140625
10170.893555
10178.191406
10133.955078
10080.449219
10117.075195
10127.676758
10104.582031
10123.959961
10117.688477
10098.857422
10093.293945
10138.794922
10092.663086
10098.115234
10173.964844
10160.999023
10145.846680
10186.129883
10185.526367
10156.530273
10180.224609
10202.360352
10146.766602
10143.405273
10168.668945
10137.684570
10133.421875
10121.507812
10167.709961
10130.537109
10074.326172
10106.511719
10126.323242
10103.240234
10148.622070
10129.154297
10101.067383
10115.583008
10117.687500
10071.346680
10058.445312
10101.004883
10059.178711
10038.449219
10103.820312
10102.744141
10070.233398
10080.479492
10153.208984
10131.926758
10148.845703
10257.831055
10250.969727
10192.804688
10241.624023
10181.569336
10137.492188
10152.654297
10130.647461
10112.588867
10146.710938
10137.051758
10115.444336
10137.674805
10157.395508
10104.613281
10105.430664
10145.439453
10121.485352
10197.826172
10246.628906
10234.590820
10199.761719
10199.037109
10134.064453
10063.336914
10113.194336
10146.187500
10161.067383
10214.489258
10284.000977
10234.543945
10198.722656
10209.686523
10119.000977
10073.124023
10106.272461
10077.419922
10083.020508
10145.419922
10139.408203
10128.488281
10159.912109
10160.894531
10125.822266
10107.291992
10163.076172
10149.742188
10113.317383
10164.751953
10173.156250
10128.663086
10181.961914
10147.666016
10110.611328
10150.766602
10171.047852
10109.283203
10125.261719
10138.277344
10104.007812
10150.458008
10168.659180
10135.839844
10168.914062
10178.774414
10199.027344
10271.354492
10235.708984
10258.060547
10231.441406
10220.855469
10278.298828
10289.849609
10290.545898
10276.630859
10282.691406
10182.448242
10150.912109
10154.697266
10093.035156
10118.022461
10192.875977
10172.772461
10174.240234
10203.355469
10164.850586
10148.079102
10184.265625
10174.117188
10154.959961
10162.954102
10164.914062
10138.934570
10155.222656
10188.361328
10162.138672
10154.078125
10183.445312
10130.226562
10102.927734
10152.336914
10097.043945
10121.132812
10188.982422
10181.197266
10172.048828
10189.890625
10176.084961
10161.737305
10166.232422
10190.169922
10271.983398
10205.589844
10165.761719
10211.158203
10170.892578
10156.164062
10189.770508
10225.990234
10184.317383
10178.930664
10226.797852
10220.355469
10232.192383
10192.483398
10234.943359
10243.431641
10151.599609
10156.948242
10188.345703
10146.465820
10160.024414
10206.282227
10181.746094
10183.289062
10219.944336
10171.276367
10107.219727
10116.084961
10141.130859
10128.599609
10167.201172
10219.540039
10205.113281
10198.196289
10203.012695
10142.192383
10197.839844
10237.684570
10237.091797
10240.413086
10274.337891
10274.470703
```
