## Supplementary material for "Functional connectivity across the human subcortical auditory system using an autoregressive matrix-Gaussian copula graphical model approach with partial correlations": Code: roi-00_mean_ts.txt

```
10090.227539
9970.060547
9927.966797
9928.803711
9937.041992
9950.170898
9970.386719
9961.397461
9933.036133
9932.788086
9908.477539
9946.929688
9959.050781
9971.584961
9928.791016
9961.557617
9973.016602
10010.144531
10016.780273
9950.365234
9948.384766
9948.800781
9953.493164
9906.498047
9909.876953
9908.004883
9897.370117
9939.891602
9922.157227
9951.036133
9937.547852
9897.563477
9896.381836
9993.537109
10001.229492
10006.030273
9984.566406
9950.183594
9952.294922
10003.405273
10062.973633
10054.230469
10015.863281
9991.945312
9907.060547
9884.528320
9914.727539
9936.136719
9905.684570
9927.294922
9905.349609
9880.993164
9897.792969
9890.485352
9865.126953
9860.875000
9883.095703
9878.473633
9901.463867
9932.172852
9909.569336
9896.437500
9904.582031
9911.071289
9873.010742
9867.435547
9863.824219
9872.441406
9885.710938
9873.229492
9895.418945
9926.906250
9909.428711
9885.382812
9914.665039
9896.519531
9860.141602
9888.351562
9868.226562
9915.849609
9969.195312
9968.489258
9955.916992
9952.207031
9886.839844
9930.548828
9911.140625
9902.357422
9896.717773
9889.662109
9891.364258
9887.415039
9920.703125
9889.032227
9885.851562
9898.099609
9897.131836
9896.555664
9908.211914
9836.445312
9842.200195
9844.715820
9805.076172
9823.351562
9845.419922
9863.940430
9871.323242
9889.272461
9868.638672
9847.910156
9867.006836
9807.098633
9798.326172
9811.833008
9835.559570
9821.450195
9833.754883
9853.875977
9844.949219
9862.686523
9830.545898
9844.779297
9844.687500
9877.973633
9893.338867
9877.680664
9898.010742
9881.552734
9842.861328
9823.261719
9816.311523
9791.077148
9823.371094
9805.449219
9819.864258
9860.543945
9843.719727
9842.457031
9860.813477
9849.708984
9861.349609
9855.346680
9864.261719
9868.408203
9889.679688
9853.500000
9833.093750
9869.378906
9840.762695
9856.571289
9877.444336
9861.767578
9878.080078
9856.290039
9819.823242
9827.067383
9818.237305
9805.848633
9802.224609
9807.282227
9768.361328
9784.771484
9799.177734
9795.309570
9824.762695
9844.149414
9848.778320
9832.875000
9824.281250
9799.372070
9760.567383
9821.630859
9846.968750
9841.278320
9860.422852
9838.222656
9834.430664
9847.797852
9847.868164
9862.103516
9862.125977
9862.957031
9847.055664
9830.712891
9814.665039
9809.957031
9821.288086
9809.928711
9873.985352
9899.821289
9854.404297
9858.975586
9841.805664
9838.177734
9794.228516
9750.439453
9732.571289
9733.366211
9770.568359
9793.184570
9803.040039
9809.991211
9837.138672
9811.117188
9853.275391
9870.544922
9836.736328
9854.360352
9830.114258
9816.821289
9779.028320
9814.103516
9856.597656
9866.818359
9866.956055
9854.717773
9842.426758
9819.010742
9897.982422
9900.154297
9940.946289
9918.017578
9895.634766
9875.765625
9830.591797
9843.668945
9850.733398
9871.573242
9925.080078
9899.824219
9892.426758
9877.159180
9828.198242
9821.501953
9819.148438
9829.324219
9843.461914
9879.683594
9898.673828
9890.887695
9873.129883
9876.593750
9875.117188
9886.703125
9917.533203
9872.784180
9872.690430
9865.498047
9828.405273
9853.080078
9853.512695
9852.927734
9889.362305
9882.912109
9868.807617
9853.157227
9857.375977
9860.869141
9869.701172
9875.926758
9877.324219
9891.894531
9859.153320
9881.320312
9888.995117
9897.509766
9902.578125
9902.869141
9859.880859
9876.957031
9889.269531
9905.727539
9990.826172
9956.088867
9918.966797
9900.356445
9887.265625
9879.995117
9856.393555
9882.641602
9862.519531
9870.636719
9854.890625
9857.696289
9853.337891
9854.916992
9812.138672
9823.450195
9826.168945
9809.184570
9837.094727
9847.063477
9853.308594
9845.976562
9862.920898
9839.520508
9845.877930
9821.868164
9797.637695
9806.208008
9821.945312
9834.122070
9860.963867
9843.007812
9819.081055
9797.296875
9814.809570
9856.063477
9859.923828
9861.730469
9849.906250
9836.493164
9843.359375
9845.741211
9867.983398
9848.411133
9860.110352
9868.192383
9857.766602
9871.489258
9868.252930
9896.576172
9927.551758
9930.771484
9936.024414
9942.666992
9950.603516
9930.633789
9901.030273
9860.018555
9811.406250
9815.926758
9792.291016
9808.428711
9803.410156
9815.145508
9819.056641
9849.854492
9864.522461
9853.524414
9836.482422
9863.523438
9883.862305
9887.923828
9883.151367
9858.975586
9846.413086
9860.732422
9855.314453
9838.641602
9864.085938
9866.041992
9890.678711
9902.354492
9900.832031
9892.945312
9881.541992
9896.696289
9874.203125
9880.947266
9890.368164
9908.141602
9895.787109
9880.024414
9873.853516
9874.984375
9878.463867
9864.001953
9865.683594
9825.235352
9821.270508
9830.020508
9828.243164
9829.220703
9826.381836
9794.588867
9786.277344
9799.515625
9788.758789
9818.755859
9813.154297
9828.264648
9845.771484
9851.438477
9865.820312
9896.890625
9895.975586
9928.753906
9934.905273
9949.823242
9928.269531
9919.367188
9931.918945
9888.410156
9854.886719
9837.563477
9803.436523
9837.516602
9852.108398
9851.133789
9845.018555
9812.451172
9789.498047
9806.672852
9825.226562
9805.528320
9822.632812
9824.222656
9845.343750
9832.813477
9841.109375
9839.083984
9849.041016
9872.883789
9887.081055
9891.343750
9877.918945
9876.980469
9886.202148
9887.125000
9879.551758
9875.967773
9853.477539
9861.848633
9833.821289
9836.301758
9866.588867
9901.883789
9879.573242
9852.370117
9807.098633
9785.905273
9769.567383
9773.992188
9794.482422
9793.818359
9765.734375
9774.706055
9722.890625
9745.101562
9748.304688
9761.336914
9753.021484
9769.261719
9766.659180
9765.281250
9767.288086
9796.699219
9784.763672
9811.398438
9862.183594
9840.663086
9857.022461
9818.040039
9808.525391
9779.096680
9801.923828
9832.979492
9831.253906
9821.980469
9814.203125
9827.432617
9838.666992
9844.607422
9799.867188
9836.128906
9819.741211
9826.087891
9796.433594
9790.035156
9759.722656
9766.893555
9767.383789
9780.055664
9761.810547
9808.320312
9812.045898
9808.459961
9821.106445
9821.646484
9835.148438
9841.506836
9814.019531
9819.116211
9833.589844
9787.570312
9801.944336
9840.347656
9862.947266
9872.760742
9863.723633
9849.300781
9842.392578
9814.345703
9822.682617
9808.386719
9806.721680
9807.467773
9801.028320
9819.677734
9819.361328
9830.837891
9795.847656
9774.802734
9821.135742
9856.411133
9881.844727
9882.779297
9888.385742
9858.377930
9845.815430
9852.097656
9850.677734
9834.720703
9814.625977
9790.350586
9797.072266
9793.276367
9788.731445
9782.165039
9782.110352
9748.278320
9770.594727
9779.944336
9815.050781
9833.260742
9830.189453
9823.385742
9826.766602
9804.983398
9795.375000
9863.532227
9836.166016
9858.429688
9865.279297
9893.305664
9854.933594
9851.965820
9908.375000
9883.752930
9878.220703
9883.759766
9865.419922
9879.745117
9876.343750
9843.980469
9798.798828
9782.623047
9737.523438
9724.474609
9714.300781
9733.820312
9744.545898
9742.858398
9769.181641
9799.232422
9801.636719
9797.527344
9782.954102
9785.278320
9790.250977
9773.059570
9762.737305
9761.103516
9761.250000
9776.708008
9761.005859
9776.760742
9771.891602
9753.006836
9758.641602
9743.912109
9743.792969
9756.569336
9767.755859
9758.036133
9724.205078
9714.216797
9718.625977
9730.181641
9742.886719
9728.927734
9766.227539
9785.911133
9796.276367
9822.154297
9796.954102
9771.384766
9789.257812
9784.819336
9823.799805
9849.697266
9844.910156
9828.187500
9790.237305
9785.959961
9805.389648
9816.377930
9824.024414
9818.615234
9812.594727
9775.147461
9789.163086
9768.320312
9793.089844
9801.613281
9795.282227
9785.847656
9762.843750
9754.600586
9787.961914
9781.123047
9807.342773
9773.385742
9749.653320
9753.712891
9779.712891
9741.894531
9674.109375
9659.462891
9630.154297
9650.828125
9679.741211
9697.208008
9734.263672
9784.245117
9779.880859
9772.143555
9746.842773
9717.261719
9711.655273
9705.138672
9688.743164
9704.063477
9734.360352
9739.708984
9761.578125
9756.945312
9753.466797
9749.570312
9739.977539
9776.385742
9790.213867
9805.761719
9840.890625
9839.184570
9855.292969
9865.824219
9869.248047
9892.031250
9893.789062
9897.502930
9868.804688
9825.459961
9806.289062
9788.851562
9768.334961
9754.728516
9768.254883
9758.263672
9741.348633
9743.430664
9743.079102
9774.904297
9737.274414
9769.807617
9763.809570
9740.250000
9741.169922
9749.764648
9789.967773
9795.093750
9807.147461
9842.742188
9852.583008
9830.463867
9824.838867
9791.826172
9775.912109
9794.878906
9792.951172
9783.708008
9775.026367
9765.789062
9745.854492
9754.686523
9741.820312
9750.542969
9775.442383
9782.523438
9803.910156
9793.267578
9783.193359
9760.417969
9757.382812
9761.990234
9749.236328
9726.864258
9729.216797
9748.748047
9734.779297
9739.271484
9740.713867
9738.808594
9762.744141
9740.128906
9742.127930
9725.731445
9747.941406
9784.657227
9799.467773
9786.568359
9777.586914
9762.441406
9752.221680
9747.219727
9753.673828
9761.120117
9778.319336
9788.999023
9782.579102
9761.772461
9803.263672
9808.232422
9793.246094
9768.535156
9737.411133
9721.412109
9740.566406
9717.591797
9717.611328
9736.863281
9746.207031
9739.672852
9731.924805
9726.145508
9707.875000
9696.812500
9673.120117
9662.027344
9667.885742
9657.499023
9675.045898
9670.136719
9672.100586
9677.668945
9678.446289
9659.485352
9674.784180
9675.531250
9695.676758
9700.628906
9716.832031
9712.461914
9714.303711
9704.794922
9712.584961
9734.150391
9761.638672
9764.785156
9755.863281
9755.580078
9745.986328
9756.846680
9764.668945
9787.980469
9782.973633
9796.664062
9772.884766
9737.094727
9715.007812
9699.874023
9696.639648
9668.048828
9685.827148
9717.305664
9739.422852
9746.562500
9759.504883
9754.100586
9784.719727
9790.377930
9771.150391
9763.080078
9757.103516
9799.312500
9817.806641
9808.263672
9766.101562
9728.656250
9699.708984
9680.479492
9705.355469
9691.913086
9717.885742
9717.500000
9736.859375
9718.615234
9713.770508
9718.931641
9742.052734
9768.144531
9774.298828
9756.873047
9767.501953
9773.947266
9790.853516
9794.974609
9806.861328
9801.138672
9791.417969
9806.228516
9806.637695
9807.751953
9789.948242
9772.984375
9751.756836
9751.303711
9754.243164
9779.395508
9778.018555
9808.494141
9781.624023
9770.593750
9763.693359
9730.991211
9762.518555
9773.507812
9733.666992
9707.546875
9702.874023
9674.808594
9685.253906
9695.737305
9683.062500
9700.810547
9726.252930
9709.637695
9725.614258
9714.914062
9698.223633
9708.334961
9704.121094
9731.317383
9754.860352
9745.061523
9745.769531
9725.299805
9703.477539
9687.397461
9712.921875
9724.921875
9739.322266
9746.770508
9729.545898
9718.588867
9716.171875
9696.293945
9704.425781
9701.543945
9722.951172
9719.081055
9741.913086
9759.409180
9756.834961
9773.897461
9855.464844
9851.933594
9902.099609
9931.442383
9939.789062
9917.762695
9898.638672
9833.322266
9786.815430
9801.952148
9862.173828
9873.304688
9850.904297
9862.771484
9836.058594
9783.291016
9748.262695
9723.248047
9765.936523
9762.367188
9777.772461
9834.254883
9856.180664
9825.480469
9807.346680
9754.945312
9837.146484
9946.212891
9969.154297
9907.131836
9951.555664
9926.900391
9896.488281
9911.244141
```
