## Supplementary material for "Functional connectivity across the human subcortical auditory system using an autoregressive matrix-Gaussian copula graphical model approach with partial correlations": Code: roi-01_mean_ts.txt

```
10981.623047
10808.906250
10743.417969
10768.224609
10823.786133
10886.520508
10887.786133
10845.270508
10832.859375
10831.855469
10760.060547
10842.963867
10841.220703
10850.838867
10833.141602
10855.321289
10882.675781
10855.611328
10927.148438
10906.125977
10864.530273
10885.178711
10890.120117
10876.218750
10821.625977
10823.786133
10785.855469
10882.946289
10792.279297
10894.968750
10871.467773
10799.703125
10846.567383
10877.888672
10954.419922
10815.683594
10895.567383
10922.517578
10917.963867
10954.187500
11036.909180
10987.726562
10894.750977
10903.708984
10785.051758
10742.166016
10823.297852
10819.707031
10835.126953
10833.430664
10819.012695
10829.226562
10777.477539
10805.492188
10760.023438
10784.158203
10813.125977
10796.293945
10808.856445
10802.987305
10806.939453
10807.145508
10846.867188
10835.683594
10810.745117
10749.338867
10729.158203
10724.886719
10776.684570
10758.012695
10820.080078
10892.351562
10864.840820
10887.032227
10851.389648
10815.317383
10818.953125
10787.812500
10810.982422
10842.446289
10895.569336
10878.332031
10871.908203
10869.307617
10833.720703
10859.521484
10865.497070
10878.656250
10838.175781
10888.407227
10830.986328
10817.087891
10872.209961
10780.125977
10814.540039
10757.675781
10753.663086
10819.455078
10855.645508
10722.123047
10713.169922
10728.788086
10657.180664
10766.097656
10736.772461
10806.191406
10788.552734
10851.321289
10782.884766
10766.999023
10801.825195
10701.111328
10667.046875
10701.517578
10697.012695
10730.096680
10757.023438
10794.479492
10798.266602
10777.073242
10753.711914
10692.394531
10719.138672
10756.296875
10780.441406
10810.884766
10864.648438
10834.247070
10762.012695
10750.625977
10692.051758
10670.218750
10785.279297
10697.972656
10780.855469
10834.157227
10803.349609
10793.713867
10774.514648
10801.153320
10824.082031
10802.514648
10809.565430
10776.379883
10854.849609
10830.632812
10801.547852
10832.906250
10829.161133
10828.880859
10860.130859
10834.091797
10837.771484
10810.689453
10780.821289
10766.921875
10793.110352
10735.147461
10732.583008
10721.490234
10626.676758
10675.311523
10712.132812
10624.566406
10764.018555
10777.833984
10738.938477
10768.041016
10719.290039
10757.235352
10723.460938
10790.755859
10790.474609
10832.630859
10820.509766
10757.648438
10772.592773
10765.956055
10768.285156
10795.824219
10790.912109
10750.649414
10761.005859
10698.717773
10675.824219
10730.467773
10793.062500
10849.761719
10899.815430
10925.349609
10867.255859
10814.821289
10794.229492
10761.845703
10587.372070
10564.253906
10587.992188
10680.469727
10719.369141
10657.977539
10682.789062
10699.549805
10712.161133
10674.530273
10678.592773
10702.457031
10746.602539
10737.548828
10697.615234
10764.982422
10670.067383
10679.738281
10747.786133
10841.446289
10793.942383
10763.430664
10806.439453
10757.135742
10792.226562
10816.636719
10803.002930
10737.618164
10728.860352
10705.227539
10690.035156
10723.557617
10720.342773
10697.298828
10829.120117
10762.532227
10703.891602
10716.717773
10685.147461
10671.509766
10662.496094
10628.793945
10678.108398
10727.188477
10762.635742
10682.810547
10668.926758
10634.044922
10656.768555
10757.666016
10701.841797
10689.599609
10699.907227
10649.939453
10621.667969
10709.053711
10723.872070
10737.821289
10712.236328
10715.302734
10764.365234
10670.624023
10724.308594
10703.113281
10725.863281
10707.361328
10720.788086
10726.567383
10690.308594
10729.321289
10795.938477
10787.148438
10809.640625
10780.982422
10707.745117
10701.264648
10683.458984
10710.780273
10751.658203
10845.242188
10765.658203
10733.613281
10733.855469
10709.985352
10673.083008
10779.259766
10692.946289
10721.884766
10670.226562
10753.074219
10777.284180
10761.139648
10669.397461
10651.850586
10592.141602
10605.671875
10629.648438
10620.194336
10716.461914
10739.881836
10723.070312
10708.626953
10684.864258
10654.507812
10628.429688
10659.444336
10691.832031
10664.746094
10717.788086
10692.000000
10618.674805
10644.728516
10677.932617
10703.147461
10671.750977
10663.399414
10679.097656
10676.217773
10684.815430
10613.250977
10662.261719
10653.994141
10657.182617
10696.382812
10676.123047
10681.696289
10710.950195
10757.319336
10796.253906
10783.877930
10835.507812
10852.210938
10799.324219
10803.007812
10733.864258
10704.788086
10627.423828
10547.149414
10595.888672
10548.455078
10603.150391
10629.131836
10647.310547
10780.645508
10782.305664
10778.645508
10677.889648
10665.214844
10773.464844
10770.546875
10689.522461
10708.065430
10721.115234
10651.210938
10664.070312
10669.842773
10675.964844
10698.175781
10705.167969
10724.241211
10736.710938
10687.527344
10646.791016
10726.988281
10686.680664
10647.108398
10658.891602
10700.761719
10808.140625
10708.409180
10696.229492
10769.439453
10773.547852
10780.973633
10812.196289
10676.851562
10767.136719
10715.531250
10667.125977
10689.293945
10738.095703
10679.442383
10625.486328
10699.268555
10651.726562
10612.909180
10618.701172
10601.796875
10650.104492
10658.459961
10681.196289
10707.145508
10740.561523
10745.090820
10842.667969
10852.523438
10848.881836
10767.648438
10753.899414
10696.700195
10613.771484
10592.231445
10621.124023
10644.587891
10699.663086
10703.869141
10627.138672
10623.130859
10590.426758
10614.915039
10545.021484
10614.678711
10592.272461
10575.944336
10651.250000
10587.527344
10651.784180
10675.888672
10742.014648
10715.201172
10742.439453
10703.952148
10738.388672
10693.286133
10670.575195
10733.416992
10794.701172
10735.851562
10651.426758
10738.673828
10703.540039
10745.203125
10775.634766
10806.123047
10820.311523
10731.915039
10676.842773
10643.370117
10614.950195
10638.536133
10647.879883
10647.811523
10622.779297
10672.129883
10566.583008
10599.977539
10615.140625
10587.173828
10573.307617
10611.912109
10592.761719
10589.764648
10597.412109
10636.626953
10668.154297
10712.464844
10704.653320
10746.556641
10725.180664
10736.709961
10725.320312
10718.215820
10704.944336
10718.299805
10696.948242
10650.065430
10634.876953
10627.947266
10639.196289
10656.626953
10637.087891
10668.924805
10678.092773
10691.027344
10609.740234
10638.008789
10582.456055
10575.726562
10598.488281
10575.150391
10602.845703
10627.281250
10675.829102
10603.461914
10653.403320
10650.291016
10655.272461
10630.170898
10628.932617
10611.342773
10659.257812
10601.509766
10634.964844
10665.296875
10735.242188
10708.359375
10699.124023
10688.557617
10623.629883
10571.254883
10558.374023
10571.762695
10580.025391
10601.627930
10545.771484
10629.275391
10606.386719
10581.502930
10619.950195
10635.091797
10701.939453
10707.100586
10797.139648
10750.487305
10749.654297
10657.433594
10611.027344
10651.979492
10635.447266
10613.111328
10632.587891
10563.226562
10577.093750
10606.000977
10561.080078
10560.140625
10548.551758
10530.606445
10570.645508
10589.352539
10703.886719
10732.246094
10686.715820
10657.129883
10635.154297
10610.109375
10638.903320
10704.468750
10667.115234
10703.929688
10711.944336
10754.697266
10704.332031
10707.673828
10803.138672
10743.499023
10721.888672
10719.992188
10765.841797
10790.985352
10726.939453
10740.610352
10640.354492
10684.929688
10625.069336
10600.201172
10491.361328
10600.747070
10574.099609
10641.280273
10648.005859
10727.744141
10694.220703
10682.578125
10616.246094
10649.700195
10648.889648
10663.305664
10666.741211
10641.604492
10688.913086
10637.267578
10619.556641
10595.676758
10598.583008
10567.872070
10620.788086
10563.675781
10590.389648
10638.271484
10640.226562
10593.781250
10497.423828
10538.556641
10578.136719
10612.485352
10633.369141
10531.935547
10569.580078
10644.250977
10721.579102
10717.891602
10672.456055
10638.532227
10607.258789
10540.487305
10644.846680
10676.997070
10682.057617
10619.602539
10580.123047
10534.500977
10487.062500
10508.861328
10570.821289
10603.429688
10670.185547
10613.846680
10594.084961
10551.576172
10546.817383
10645.647461
10572.898438
10606.340820
10590.590820
10590.542969
10722.497070
10765.206055
10705.994141
10616.824219
10613.618164
10608.166016
10595.025391
10515.139648
10389.956055
10401.663086
10337.705078
10378.073242
10432.235352
10455.404297
10523.145508
10547.115234
10577.840820
10494.636719
10554.486328
10471.912109
10484.441406
10500.432617
10500.207031
10522.816406
10549.602539
10507.622070
10603.135742
10534.502930
10509.869141
10485.614258
10505.718750
10606.904297
10577.206055
10579.902344
10650.005859
10645.390625
10713.341797
10714.399414
10727.969727
10713.105469
10720.973633
10747.388672
10634.441406
10600.350586
10518.299805
10481.964844
10470.306641
10433.413086
10495.942383
10445.564453
10457.531250
10424.704102
10449.313477
10526.148438
10454.564453
10593.415039
10512.666016
10536.884766
10546.876953
10509.540039
10631.261719
10586.997070
10671.082031
10668.394531
10707.723633
10656.035156
10617.659180
10572.525391
10525.156250
10557.040039
10622.041016
10572.776367
10582.159180
10560.913086
10520.613281
10498.391602
10497.465820
10555.912109
10565.811523
10529.257812
10600.101562
10563.003906
10593.273438
10528.566406
10472.838867
10534.775391
10403.230469
10421.991211
10450.249023
10492.157227
10444.777344
10440.245117
10440.165039
10516.882812
10512.213867
10543.083008
10516.684570
10506.476562
10510.614258
10594.728516
10576.527344
10590.117188
10600.916016
10584.714844
10557.323242
10503.048828
10464.000977
10465.823242
10538.355469
10602.047852
10631.548828
10603.793945
10648.388672
10658.819336
10633.308594
10594.630859
10517.400391
10564.126953
10543.062500
10577.193359
10533.704102
10633.156250
10673.343750
10681.832031
10640.789062
10620.542969
10577.720703
10468.700195
10450.351562
10467.974609
10389.557617
10427.502930
10521.840820
10566.104492
10509.613281
10551.785156
10535.370117
10507.734375
10530.431641
10500.176758
10578.118164
10548.147461
10545.531250
10525.208984
10578.479492
10540.812500
10525.459961
10483.957031
10502.090820
10593.779297
10545.630859
10542.259766
10546.843750
10611.097656
10609.604492
10645.027344
10622.904297
10719.027344
10628.434570
10583.354492
10508.417969
10488.235352
10476.037109
10392.070312
10443.308594
10473.111328
10498.755859
10493.722656
10532.790039
10515.828125
10589.634766
10582.284180
10566.014648
10538.464844
10625.547852
10619.736328
10632.618164
10639.715820
10560.851562
10588.263672
10492.502930
10470.176758
10464.032227
10523.125977
10511.888672
10540.007812
10604.192383
10456.888672
10571.534180
10481.492188
10517.284180
10523.129883
10589.443359
10564.659180
10524.773438
10602.574219
10647.719727
10639.597656
10661.793945
10631.889648
10602.613281
10566.421875
10581.459961
10589.134766
10513.717773
10569.580078
10517.925781
10518.484375
10500.617188
10549.193359
10512.867188
10583.102539
10518.040039
10594.703125
10581.125977
10584.771484
10614.130859
10592.207031
10525.792969
10464.685547
10441.459961
10432.749023
10430.301758
10441.323242
10445.738281
10504.843750
10515.219727
10449.668945
10541.144531
10483.221680
10438.942383
10491.842773
10534.518555
10492.443359
10542.317383
10588.587891
10528.698242
10533.041016
10444.136719
10437.880859
10485.550781
10532.273438
10533.407227
10548.495117
10598.903320
10540.600586
10523.610352
10400.768555
10454.867188
10439.550781
10500.263672
10494.994141
10525.598633
10512.945312
10498.340820
10566.556641
10632.635742
10748.100586
10830.120117
10901.959961
10929.919922
10949.253906
10985.092773
10844.229492
10769.381836
10760.535156
10804.867188
10808.732422
10815.967773
10715.138672
10711.701172
10537.864258
10533.204102
10544.983398
10544.451172
10656.075195
10876.132812
10988.450195
11071.850586
11013.615234
10930.092773
10644.691406
10763.556641
10879.205078
10979.894531
10844.650391
10945.143555
10882.257812
10880.641602
10918.312500
```
