## Supplementary material for "Functional connectivity across the human subcortical auditory system using an autoregressive matrix-Gaussian copula graphical model approach with partial correlations": Code: roi-02_mean_ts.txt

```
11057.939453
10919.633789
10861.029297
10871.918945
10865.241211
10884.674805
10900.292969
10880.645508
10846.783203
10841.437500
10826.200195
10852.843750
10846.158203
10871.939453
10881.375977
10868.254883
10851.440430
10881.340820
10843.602539
10848.657227
10819.890625
10810.399414
10858.696289
10821.128906
10828.878906
10801.041016
10779.012695
10812.823242
10809.119141
10840.680664
10820.293945
10794.721680
10775.826172
10817.405273
10918.645508
10933.301758
10830.705078
10803.378906
10816.031250
10846.751953
10920.393555
10926.448242
10914.104492
10865.639648
10806.637695
10787.081055
10804.966797
10798.395508
10813.303711
10821.416992
10793.446289
10782.693359
10793.187500
10766.987305
10756.927734
10753.596680
10750.370117
10760.395508
10817.316406
10805.119141
10801.801758
10790.127930
10786.361328
10757.276367
10760.872070
10783.676758
10762.007812
10771.224609
10815.491211
10786.805664
10784.600586
10798.634766
10820.663086
10774.594727
10796.913086
10810.409180
10774.367188
10763.765625
10749.199219
10765.683594
10814.833984
10814.443359
10810.172852
10807.497070
10746.385742
10746.914062
10748.343750
10763.559570
10761.215820
10710.135742
10729.921875
10785.436523
10738.812500
10762.242188
10773.605469
10734.973633
10757.122070
10778.615234
10746.040039
10716.001953
10689.210938
10664.548828
10688.269531
10675.520508
10662.960938
10691.096680
10737.426758
10693.968750
10678.356445
10705.558594
10674.530273
10680.172852
10681.880859
10643.425781
10633.335938
10686.971680
10696.681641
10671.894531
10677.746094
10726.937500
10671.001953
10673.771484
10707.472656
10682.652344
10701.278320
10769.825195
10729.376953
10693.350586
10709.525391
10635.391602
10582.042969
10677.216797
10643.906250
10606.224609
10648.240234
10669.121094
10665.604492
10666.748047
10673.026367
10665.369141
10645.943359
10618.304688
10690.206055
10671.989258
10664.295898
10678.296875
10655.003906
10660.948242
10683.302734
10667.076172
10657.414062
10650.620117
10654.531250
10619.753906
10613.653320
10608.968750
10583.432617
10603.777344
10588.608398
10560.947266
10560.504883
10554.280273
10546.547852
10566.302734
10615.146484
10606.184570
10618.994141
10639.886719
10605.854492
10568.165039
10581.587891
10623.367188
10613.668945
10636.719727
10668.612305
10628.037109
10601.429688
10638.278320
10637.884766
10643.569336
10633.075195
10662.984375
10630.411133
10587.062500
10606.263672
10577.361328
10606.357422
10640.045898
10688.589844
10685.225586
10667.946289
10684.804688
10624.209961
10621.883789
10599.631836
10543.000000
10478.938477
10539.633789
10547.608398
10553.107422
10592.693359
10609.318359
10602.076172
10630.387695
10652.238281
10680.361328
10616.068359
10599.465820
10646.460938
10570.765625
10588.560547
10665.375977
10648.735352
10651.973633
10700.092773
10660.583008
10623.935547
10577.642578
10684.617188
10674.659180
10727.872070
10771.348633
10676.080078
10709.790039
10651.665039
10629.173828
10635.915039
10669.951172
10704.798828
10696.483398
10747.813477
10646.365234
10593.752930
10611.033203
10606.273438
10594.506836
10629.289062
10651.833008
10661.282227
10679.093750
10656.268555
10624.644531
10642.062500
10660.145508
10657.466797
10676.451172
10670.125000
10636.948242
10634.284180
10627.582031
10605.529297
10638.208008
10670.398438
10661.127930
10639.615234
10634.089844
10638.615234
10618.862305
10645.586914
10652.411133
10631.179688
10654.060547
10640.748047
10619.778320
10610.341797
10656.014648
10679.929688
10654.751953
10638.799805
10630.041992
10633.800781
10641.381836
10752.060547
10736.792969
10698.133789
10704.205078
10654.438477
10647.738281
10643.901367
10635.484375
10611.500977
10620.038086
10604.786133
10601.806641
10610.172852
10577.361328
10599.552734
10601.085938
10575.880859
10576.916992
10609.695312
10591.272461
10622.784180
10618.208984
10610.186523
10610.583008
10599.646484
10591.041992
10587.030273
10548.661133
10542.652344
10592.138672
10624.661133
10588.208008
10538.755859
10549.065430
10571.181641
10602.769531
10648.250000
10647.235352
10626.634766
10612.672852
10649.893555
10601.948242
10631.904297
10636.344727
10615.541992
10632.094727
10651.293945
10652.620117
10636.259766
10657.001953
10718.197266
10686.886719
10654.940430
10671.678711
10701.059570
10710.428711
10632.975586
10587.269531
10577.800781
10536.510742
10528.621094
10552.935547
10548.513672
10553.280273
10592.094727
10606.336914
10652.458008
10619.541016
10606.785156
10631.285156
10641.410156
10662.634766
10654.997070
10621.994141
10605.061523
10636.602539
10624.239258
10611.291992
10660.747070
10640.962891
10633.646484
10668.913086
10681.524414
10646.547852
10666.262695
10675.434570
10616.231445
10637.248047
10653.810547
10632.467773
10649.608398
10661.020508
10646.721680
10634.053711
10609.431641
10636.570312
10614.677734
10597.170898
10609.329102
10583.402344
10604.778320
10600.945312
10592.678711
10552.950195
10583.184570
10561.351562
10543.796875
10604.916992
10600.778320
10586.937500
10642.657227
10618.475586
10624.110352
10688.848633
10687.681641
10675.623047
10706.864258
10717.566406
10684.399414
10654.816406
10686.030273
10633.662109
10604.504883
10577.562500
10536.515625
10575.474609
10581.909180
10595.194336
10582.060547
10563.954102
10547.604492
10559.826172
10575.172852
10554.750977
10567.614258
10576.710938
10600.485352
10578.085938
10605.713867
10611.927734
10597.496094
10622.936523
10661.266602
10683.643555
10643.699219
10653.270508
10666.694336
10676.393555
10662.710938
10681.687500
10651.852539
10618.539062
10621.778320
10665.111328
10658.723633
10654.489258
10661.809570
10630.892578
10597.460938
10561.268555
10521.958984
10540.430664
10549.956055
10552.316406
10552.795898
10533.317383
10469.801758
10500.005859
10511.103516
10501.165039
10516.087891
10522.698242
10479.422852
10515.842773
10541.120117
10530.915039
10525.374023
10561.949219
10568.118164
10585.659180
10567.727539
10565.993164
10575.069336
10560.654297
10585.390625
10611.805664
10588.262695
10594.125000
10568.457031
10570.245117
10575.011719
10559.596680
10558.589844
10603.190430
10602.186523
10595.769531
10590.839844
10573.847656
10536.132812
10561.035156
10561.470703
10564.177734
10594.052734
10589.111328
10587.993164
10588.700195
10595.955078
10557.212891
10592.749023
10607.508789
10582.170898
10588.762695
10645.098633
10608.559570
10570.342773
10614.431641
10645.367188
10639.365234
10637.218750
10638.717773
10596.762695
10582.419922
10590.427734
10580.426758
10557.442383
10596.305664
10549.588867
10567.404297
10595.321289
10594.065430
10574.729492
10563.869141
10590.413086
10602.431641
10600.140625
10628.958008
10608.751953
10592.154297
10594.343750
10617.500977
10577.539062
10597.473633
10569.774414
10552.534180
10564.463867
10547.341797
10565.374023
10562.337891
10528.014648
10515.371094
10528.175781
10511.867188
10530.185547
10581.122070
10579.832031
10569.017578
10607.358398
10573.649414
10543.992188
10605.654297
10607.772461
10606.411133
10625.671875
10665.222656
10641.705078
10620.512695
10666.342773
10660.861328
10663.458984
10630.648438
10615.916992
10609.135742
10620.627930
10573.835938
10562.321289
10548.939453
10490.089844
10507.263672
10427.250000
10504.091797
10481.600586
10502.237305
10483.395508
10526.520508
10524.792969
10546.121094
10529.783203
10531.385742
10515.796875
10524.434570
10500.152344
10526.598633
10539.440430
10513.590820
10538.173828
10537.194336
10523.603516
10540.382812
10537.633789
10504.380859
10508.434570
10529.274414
10476.794922
10495.205078
10521.315430
10503.066406
10502.939453
10536.468750
10560.391602
10518.304688
10539.030273
10573.069336
10573.024414
10604.669922
10628.860352
10585.760742
10549.742188
10569.138672
10608.887695
10612.119141
10617.516602
10620.374023
10582.505859
10591.202148
10596.059570
10578.767578
10583.748047
10593.858398
10580.545898
10516.921875
10525.925781
10523.896484
10556.843750
10537.048828
10585.133789
10536.229492
10518.717773
10519.149414
10547.376953
10518.322266
10532.849609
10527.638672
10529.502930
10516.983398
10566.281250
10539.943359
10502.516602
10474.052734
10432.368164
10471.169922
10472.909180
10477.523438
10537.825195
10551.613281
10572.578125
10592.803711
10558.260742
10517.833984
10529.084961
10514.929688
10519.105469
10527.844727
10536.826172
10540.676758
10576.765625
10555.194336
10565.837891
10577.583008
10563.635742
10565.105469
10594.018555
10600.346680
10615.268555
10639.981445
10663.036133
10643.434570
10645.817383
10694.583008
10697.648438
10696.995117
10694.735352
10656.221680
10605.677734
10604.167969
10567.590820
10533.478516
10553.349609
10558.791016
10525.951172
10527.219727
10534.791016
10538.344727
10545.545898
10559.108398
10536.926758
10555.266602
10554.666992
10560.193359
10616.544922
10625.567383
10620.738281
10657.963867
10681.963867
10637.208008
10631.430664
10631.709961
10596.166992
10600.595703
10599.824219
10598.034180
10582.820312
10561.999023
10564.003906
10547.033203
10522.422852
10582.590820
10562.478516
10575.364258
10600.465820
10582.847656
10577.522461
10553.821289
10540.625977
10546.066406
10524.868164
10482.137695
10514.363281
10518.176758
10512.095703
10550.914062
10520.519531
10522.402344
10550.241211
10514.483398
10524.667969
10531.261719
10563.027344
10542.060547
10585.642578
10585.015625
10553.595703
10553.533203
10576.171875
10524.871094
10543.240234
10570.575195
10577.963867
10555.821289
10553.292969
10527.860352
10573.729492
10586.217773
10566.599609
10552.069336
10520.054688
10513.537109
10518.461914
10507.150391
10531.907227
10553.487305
10534.292969
10561.991211
10545.877930
10511.245117
10511.452148
10536.615234
10495.635742
10470.833008
10486.971680
10480.022461
10476.704102
10498.577148
10504.400391
10485.784180
10496.421875
10488.182617
10476.918945
10475.769531
10507.780273
10491.683594
10523.606445
10527.073242
10516.830078
10511.298828
10536.009766
10531.956055
10578.307617
10594.638672
10572.699219
10566.250977
10582.986328
10565.901367
10563.530273
10603.472656
10621.337891
10594.232422
10588.529297
10598.667969
10538.894531
10520.464844
10526.892578
10489.455078
10521.481445
10545.581055
10544.704102
10552.316406
10554.026367
10545.927734
10553.541992
10557.816406
10594.483398
10580.425781
10550.324219
10597.715820
10623.062500
10584.907227
10545.145508
10548.146484
10487.002930
10489.681641
10512.087891
10476.734375
10503.164062
10530.574219
10530.909180
10501.423828
10538.005859
10512.754883
10559.941406
10576.746094
10594.139648
10565.093750
10587.838867
10601.481445
10578.940430
10594.236328
10621.375977
10627.173828
10605.360352
10609.501953
10621.206055
10599.493164
10559.293945
10596.851562
10548.697266
10537.318359
10551.120117
10552.020508
10570.601562
10592.460938
10559.857422
10569.053711
10518.237305
10501.458984
10527.156250
10536.330078
10536.898438
10533.076172
10491.515625
10468.943359
10497.465820
10499.038086
10490.623047
10515.897461
10514.542969
10531.432617
10542.528320
10504.451172
10484.343750
10524.405273
10509.707031
10524.440430
10542.688477
10552.457031
10530.509766
10517.467773
10503.155273
10485.471680
10527.415039
10542.810547
10538.829102
10554.296875
10547.086914
10517.632812
10531.273438
10533.264648
10494.478516
10522.176758
10558.014648
10532.200195
10552.229492
10580.628906
10552.990234
10550.877930
10558.982422
10585.950195
10583.308594
10644.318359
10660.342773
10625.344727
10616.247070
10610.379883
10568.713867
10602.916992
10621.041992
10649.837891
10642.528320
10631.313477
10598.808594
10571.962891
10521.134766
10448.835938
10462.897461
10687.721680
10759.792969
10766.440430
10741.886719
10711.104492
10684.460938
10523.814453
10403.084961
10489.334961
10610.391602
10667.557617
10686.599609
10694.145508
10650.067383
10652.826172
```
