## Supplementary material for "Functional connectivity across the human subcortical auditory system using an autoregressive matrix-Gaussian copula graphical model approach with partial correlations": Code: roi-03_mean_ts.txt

```
10880.807617
10704.857422
10595.366211
10652.041992
10729.208984
10643.792969
10662.344727
10620.920898
10624.832031
10678.522461
10543.470703
10661.766602
10671.794922
10703.444336
10644.834961
10712.785156
10725.814453
10721.965820
10783.114258
10695.016602
10716.645508
10712.009766
10771.123047
10729.561523
10721.290039
10738.996094
10608.537109
10796.253906
10660.526367
10709.617188
10722.394531
10651.806641
10656.712891
10762.547852
10701.468750
10670.620117
10700.934570
10718.166016
10751.366211
10739.917969
10817.307617
10772.017578
10748.084961
10698.199219
10704.687500
10575.224609
10656.832031
10722.864258
10690.518555
10725.182617
10738.201172
10639.292969
10624.844727
10682.443359
10674.869141
10572.539062
10710.718750
10658.210938
10633.550781
10705.809570
10656.482422
10613.639648
10693.966797
10683.815430
10685.791992
10638.646484
10644.267578
10627.978516
10646.991211
10634.586914
10773.312500
10723.362305
10732.359375
10777.601562
10747.072266
10667.346680
10651.537109
10589.461914
10652.497070
10604.556641
10716.308594
10747.699219
10780.458984
10758.016602
10740.337891
10766.716797
10706.417969
10806.860352
10706.072266
10810.086914
10757.117188
10728.711914
10742.671875
10739.834961
10639.132812
10713.707031
10707.166992
10719.840820
10727.993164
10675.325195
10588.393555
10571.331055
10590.248047
10617.564453
10713.067383
10721.555664
10685.073242
10723.486328
10604.878906
10662.949219
10634.094727
10731.278320
10609.254883
10622.505859
10602.222656
10670.829102
10681.341797
10711.504883
10743.294922
10697.166992
10698.391602
10653.196289
10611.214844
10668.501953
10728.062500
10685.377930
10839.359375
10723.161133
10684.237305
10636.616211
10598.459961
10679.594727
10605.350586
10626.424805
10643.470703
10694.635742
10715.933594
10691.232422
10656.462891
10717.619141
10680.485352
10699.274414
10657.485352
10661.572266
10704.991211
10743.997070
10634.281250
10774.916016
10728.210938
10694.196289
10735.230469
10647.748047
10677.474609
10700.312500
10653.501953
10584.083008
10673.705078
10525.269531
10611.579102
10625.950195
10551.096680
10539.586914
10574.724609
10618.935547
10602.191406
10694.855469
10706.535156
10554.655273
10633.891602
10566.847656
10574.640625
10668.660156
10686.537109
10744.677734
10674.934570
10696.771484
10665.234375
10628.235352
10681.763672
10695.305664
10723.437500
10694.308594
10665.367188
10652.296875
10620.292969
10720.028320
10748.441406
10745.837891
10799.009766
10836.619141
10690.690430
10764.848633
10690.300781
10594.373047
10580.630859
10528.229492
10546.980469
10573.690430
10635.923828
10618.142578
10530.142578
10531.682617
10595.165039
10538.646484
10507.304688
10571.061523
10589.415039
10660.296875
10575.390625
10696.796875
10648.266602
10668.437500
10616.291992
10678.797852
10680.420898
10608.242188
10637.103516
10518.825195
10662.384766
10623.545898
10717.992188
10662.127930
10617.208008
10575.682617
10533.300781
10590.460938
10570.614258
10617.058594
10684.205078
10699.168945
10710.808594
10622.483398
10666.014648
10512.804688
10527.676758
10581.501953
10555.046875
10596.791992
10633.009766
10514.783203
10553.604492
10599.633789
10530.703125
10595.254883
10619.295898
10561.078125
10606.514648
10526.934570
10520.165039
10548.077148
10537.262695
10599.796875
10576.062500
10641.194336
10590.809570
10522.688477
10598.528320
10586.937500
10637.329102
10612.115234
10645.126953
10643.553711
10567.043945
10636.748047
10647.540039
10681.347656
10643.692383
10613.299805
10532.858398
10613.082031
10589.747070
10535.655273
10641.946289
10712.953125
10679.304688
10618.559570
10637.787109
10578.197266
10567.937500
10583.052734
10597.870117
10518.893555
10604.957031
10515.820312
10558.581055
10621.312500
10542.486328
10485.791992
10501.987305
10462.235352
10474.662109
10587.778320
10572.072266
10646.086914
10693.626953
10613.417969
10629.155273
10536.277344
10494.669922
10510.498047
10580.956055
10530.157227
10574.761719
10585.447266
10495.635742
10523.483398
10634.853516
10568.062500
10598.464844
10582.351562
10495.764648
10533.687500
10519.280273
10553.250000
10575.751953
10545.302734
10598.777344
10570.981445
10602.586914
10637.110352
10574.218750
10623.657227
10634.894531
10605.033203
10730.022461
10691.094727
10758.290039
10722.277344
10669.812500
10640.663086
10531.309570
10515.212891
10500.413086
10496.250000
10524.589844
10583.080078
10555.110352
10694.058594
10667.047852
10669.582031
10578.305664
10590.341797
10697.550781
10618.218750
10623.839844
10594.680664
10618.123047
10528.286133
10556.232422
10569.972656
10530.857422
10573.299805
10608.528320
10609.607422
10606.826172
10611.004883
10555.022461
10619.069336
10592.649414
10588.426758
10603.457031
10657.066406
10679.212891
10676.979492
10525.047852
10735.128906
10725.403320
10621.526367
10708.015625
10636.558594
10626.325195
10654.017578
10605.091797
10603.115234
10607.025391
10614.784180
10571.761719
10533.746094
10538.100586
10561.418945
10558.733398
10563.970703
10547.908203
10590.789062
10575.376953
10642.986328
10614.261719
10649.069336
10694.823242
10692.010742
10604.142578
10694.513672
10630.173828
10667.240234
10543.440430
10615.606445
10563.114258
10550.020508
10628.331055
10591.553711
10548.458008
10548.630859
10437.514648
10529.356445
10528.981445
10477.187500
10510.757812
10526.376953
10457.622070
10509.401367
10531.603516
10473.977539
10620.411133
10529.577148
10617.326172
10569.919922
10687.179688
10566.367188
10606.730469
10649.166016
10696.581055
10631.528320
10599.357422
10577.947266
10618.702148
10687.724609
10771.171875
10700.269531
10735.350586
10750.503906
10687.211914
10588.516602
10625.733398
10577.396484
10585.657227
10560.948242
10577.934570
10550.953125
10551.264648
10528.668945
10585.005859
10494.348633
10526.172852
10518.950195
10573.133789
10546.501953
10550.815430
10572.472656
10568.607422
10522.687500
10620.163086
10628.031250
10594.779297
10620.555664
10657.296875
10654.738281
10642.370117
10635.125000
10650.234375
10522.364258
10626.764648
10505.324219
10560.710938
10530.083008
10513.333984
10508.353516
10609.629883
10603.761719
10531.802734
10554.513672
10538.474609
10438.912109
10507.029297
10505.074219
10489.067383
10614.446289
10525.626953
10535.292969
10517.531250
10551.670898
10509.506836
10560.837891
10550.004883
10618.684570
10571.132812
10552.942383
10571.768555
10613.477539
10661.498047
10666.629883
10673.585938
10621.851562
10651.016602
10590.011719
10559.376953
10556.242188
10534.833008
10522.623047
10539.435547
10519.417969
10499.569336
10459.044922
10547.250000
10544.553711
10613.158203
10702.094727
10675.216797
10683.103516
10674.719727
10608.583984
10539.150391
10583.683594
10642.584961
10548.482422
10584.504883
10519.117188
10527.665039
10551.328125
10503.398438
10505.231445
10467.165039
10468.101562
10492.336914
10513.687500
10598.528320
10587.224609
10616.754883
10543.522461
10529.282227
10532.496094
10552.572266
10559.555664
10599.531250
10561.924805
10669.278320
10607.995117
10585.074219
10707.450195
10644.492188
10668.111328
10686.297852
10670.787109
10632.360352
10659.351562
10641.131836
10668.904297
10642.187500
10619.104492
10587.061523
10541.374023
10552.555664
10595.969727
10550.452148
10570.958008
10583.562500
10616.846680
10613.732422
10640.570312
10646.912109
10615.197266
10581.184570
10638.233398
10598.646484
10558.369141
10583.597656
10584.958008
10501.444336
10661.995117
10533.431641
10533.252930
10607.673828
10595.745117
10596.663086
10577.348633
10587.793945
10477.302734
10517.203125
10499.296875
10516.055664
10535.876953
10525.167969
10518.328125
10543.000000
10538.870117
10663.140625
10658.553711
10559.107422
10575.025391
10509.892578
10598.492188
10660.115234
10646.319336
10682.385742
10613.332031
10615.429688
10522.158203
10428.709961
10501.534180
10544.052734
10560.859375
10543.690430
10542.873047
10508.260742
10482.947266
10586.072266
10552.730469
10570.690430
10629.524414
10555.114258
10626.944336
10615.200195
10634.708984
10594.224609
10532.769531
10487.373047
10549.594727
10472.441406
10416.528320
10394.210938
10395.938477
10359.678711
10318.322266
10453.643555
10427.631836
10458.762695
10510.458008
10461.037109
10521.452148
10555.015625
10455.410156
10490.871094
10525.268555
10468.914062
10464.194336
10512.778320
10481.593750
10490.560547
10547.019531
10483.562500
10421.296875
10493.309570
10478.474609
10491.001953
10602.062500
10566.100586
10576.447266
10637.277344
10653.112305
10655.941406
10625.362305
10680.853516
10648.322266
10569.222656
10604.662109
10520.862305
10446.744141
10457.833984
10493.064453
10417.947266
10500.761719
10448.957031
10392.835938
10505.965820
10460.832031
10446.892578
10495.869141
10495.682617
10435.328125
10489.261719
10585.661133
10505.462891
10533.185547
10713.387695
10622.351562
10680.691406
10667.421875
10675.652344
10538.421875
10567.873047
10493.916016
10502.209961
10531.387695
10506.253906
10559.197266
10528.219727
10588.379883
10555.703125
10574.963867
10610.067383
10509.737305
10607.248047
10615.053711
10500.370117
10522.389648
10451.812500
10443.252930
10445.549805
10379.420898
10418.086914
10461.407227
10411.727539
10405.905273
10449.251953
10473.751953
10458.477539
10488.929688
10480.938477
10497.199219
10526.007812
10610.112305
10601.375977
10579.163086
10601.103516
10648.251953
10530.317383
10508.808594
10397.344727
10429.156250
10528.774414
10564.155273
10533.899414
10553.676758
10576.528320
10692.320312
10618.722656
10570.468750
10533.966797
10477.594727
10561.338867
10508.598633
10473.229492
10661.867188
10561.909180
10614.300781
10600.802734
10602.926758
10548.101562
10517.215820
10542.821289
10492.589844
10440.372070
10514.301758
10484.353516
10548.896484
10564.337891
10588.725586
10527.540039
10579.528320
10524.831055
10493.171875
10567.352539
10574.462891
10532.202148
10555.233398
10580.796875
10492.626953
10524.662109
10543.969727
10522.654297
10495.115234
10592.267578
10502.550781
10589.870117
10596.078125
10615.953125
10609.225586
10656.091797
10699.166016
10713.902344
10637.770508
10613.583984
10583.864258
10504.525391
10519.417969
10505.883789
10517.399414
10548.024414
10481.567383
10588.997070
10487.142578
10580.362305
10523.411133
10512.013672
10519.867188
10513.224609
10559.872070
10597.041992
10577.917969
10616.007812
10556.841797
10521.487305
10484.042969
10470.299805
10542.689453
10450.187500
10565.522461
10542.833984
10513.260742
10478.351562
10488.404297
10559.297852
10490.782227
10601.536133
10511.210938
10581.628906
10602.037109
10616.378906
10654.059570
10589.722656
10629.323242
10541.191406
10600.099609
10607.210938
10551.918945
10574.104492
10544.038086
10605.893555
10507.541016
10531.028320
10523.402344
10541.687500
10556.402344
10531.799805
10570.718750
10563.674805
10522.668945
10540.513672
10540.305664
10593.921875
10447.049805
10538.724609
10432.864258
10450.574219
10465.967773
10473.802734
10492.690430
10534.885742
10518.568359
10548.809570
10526.685547
10522.828125
10537.976562
10553.250000
10504.651367
10498.149414
10646.935547
10585.222656
10548.069336
10453.930664
10519.527344
10483.548828
10579.454102
10519.290039
10549.715820
10520.402344
10583.277344
10484.808594
10482.235352
10437.094727
10521.860352
10515.225586
10511.352539
10565.084961
10509.677734
10570.429688
10482.418945
10556.493164
10666.092773
10723.530273
10764.333008
10742.258789
10766.768555
10754.820312
10738.684570
10766.358398
10736.932617
10755.165039
10711.254883
10719.778320
10643.684570
10621.985352
10514.932617
10435.105469
10437.609375
10474.267578
10674.396484
10624.491211
10495.495117
10543.808594
10473.257812
10477.081055
10657.792969
10550.174805
10689.471680
10723.516602
10683.446289
10816.995117
10759.277344
10741.106445
10802.856445
```
