## Supplementary material for "Functional connectivity across the human subcortical auditory system using an autoregressive matrix-Gaussian copula graphical model approach with partial correlations": Code: roi-04_mean_ts.txt

```
9805.248047
9834.965820
9641.065430
9315.345703
9969.792969
9757.779297
9761.259766
9550.872070
9653.935547
9637.373047
9699.449219
9382.231445
9589.363281
9947.279297
9859.455078
9560.509766
9420.559570
9932.566406
9924.814453
9707.905273
9560.842773
9336.233398
9881.367188
9644.880859
9334.989258
9576.723633
9606.343750
9710.335938
9934.102539
9634.386719
9676.532227
9636.177734
9432.240234
9560.730469
9500.171875
9427.390625
9431.875977
9688.751953
9606.199219
9698.974609
9398.631836
9857.421875
9883.771484
9431.725586
9675.640625
9730.244141
9407.865234
9708.578125
9770.256836
9696.126953
9809.658203
9859.300781
9742.256836
9627.053711
9638.087891
9557.000000
9454.671875
9799.812500
9733.544922
9463.742188
9697.503906
9592.488281
9676.851562
9848.625000
9621.671875
9520.750000
9735.688477
9610.255859
9596.542969
9338.578125
9885.058594
9900.701172
9599.363281
9744.961914
9770.625000
9669.859375
9363.673828
9909.493164
9809.867188
9618.248047
9750.863281
9921.173828
10152.904297
10044.409180
9631.412109
9717.933594
9525.934570
9920.239258
9741.821289
9860.017578
10003.272461
9816.185547
9830.039062
9981.923828
9726.635742
9834.989258
10365.382812
9617.532227
9772.003906
9694.612305
9744.585938
9887.317383
9419.812500
9666.136719
9808.083008
9907.291016
9293.267578
9768.480469
9956.472656
9268.347656
9802.046875
9592.103516
9571.267578
9534.590820
9928.570312
9914.282227
9403.236328
9726.347656
9742.503906
9761.859375
9771.986328
9977.903320
9568.632812
9793.046875
9975.805664
9528.125000
9879.044922
9755.175781
9692.583984
9823.396484
9430.409180
9688.948242
9552.162109
9666.559570
9687.822266
9807.794922
9703.726562
9629.552734
9400.300781
9766.925781
9933.705078
10155.679688
9735.842773
9452.948242
9732.617188
9826.800781
9459.966797
9900.260742
9727.994141
9634.736328
9986.791992
9710.324219
9444.697266
9753.759766
9762.589844
9272.173828
9861.818359
9855.236328
9372.399414
9760.201172
9640.362305
9465.342773
9533.327148
9646.942383
9667.498047
9397.968750
9784.599609
9508.866211
9317.995117
9839.365234
9430.123047
9370.212891
9660.696289
9425.906250
9482.511719
9477.697266
9772.815430
9494.485352
9283.304688
9935.233398
9396.777344
9576.000000
9691.318359
9883.250000
9713.712891
9679.792969
9987.490234
9726.283203
9915.279297
9940.667969
9673.707031
9701.093750
9647.436523
9918.689453
9635.316406
9786.296875
9712.376953
9586.881836
9468.545898
9676.198242
9846.046875
9476.867188
9927.988281
9671.964844
9596.943359
9820.923828
9670.457031
9822.150391
9478.031250
9732.219727
9267.454102
9707.479492
9639.054688
9548.204102
9946.816406
9628.458008
9776.068359
9747.937500
9590.731445
9735.589844
9680.313477
9629.981445
9711.535156
9700.726562
9097.580078
9690.083984
9567.550781
9330.467773
9933.833984
9675.443359
9578.794922
9663.147461
9941.978516
9498.827148
9313.635742
9641.238281
9662.291016
9550.113281
9769.369141
9497.946289
9811.128906
9656.722656
9475.544922
9270.617188
9589.753906
9448.646484
9588.644531
9593.566406
9509.501953
9418.828125
9622.902344
9604.853516
9456.347656
9396.291992
9633.708984
9250.167969
9434.978516
9765.492188
9356.455078
9186.693359
9517.176758
9724.133789
9499.001953
9733.640625
9614.019531
9607.670898
9417.457031
9446.195312
9697.538086
9572.660156
9448.296875
9440.727539
9822.376953
9932.055664
9765.351562
9290.973633
9608.496094
9752.922852
9721.687500
9705.224609
9761.866211
9476.421875
9633.951172
9523.681641
9422.878906
9696.480469
9440.023438
9280.873047
9460.705078
9596.880859
9510.792969
9634.193359
9535.013672
9513.622070
9683.705078
9519.132812
9405.697266
9581.536133
9344.785156
9347.865234
9629.425781
9274.093750
9237.783203
9451.437500
9721.511719
9468.593750
9432.719727
9372.767578
9179.640625
9428.792969
9470.812500
9517.913086
9240.845703
9490.472656
9414.505859
9195.021484
9236.197266
9490.126953
9393.492188
9599.122070
9273.447266
9583.395508
9491.556641
9444.101562
9504.964844
9602.291992
9481.228516
9532.515625
9411.500000
9605.330078
9496.842773
9680.083008
9681.679688
9165.010742
9345.906250
9305.056641
9222.855469
9478.268555
9582.821289
9203.542969
9714.319336
9465.584961
9600.043945
9854.413086
9209.715820
9719.492188
9558.809570
9320.700195
9266.421875
9152.859375
9375.557617
9285.145508
9545.003906
9426.839844
9228.208008
9553.712891
9219.515625
9327.057617
9502.094727
9434.675781
9430.287109
9455.504883
9555.009766
9302.121094
9217.087891
9794.138672
9522.032227
9242.902344
9633.974609
9677.467773
9245.224609
9482.355469
9170.130859
9278.400391
9277.361328
9229.046875
9186.810547
9086.888672
9314.618164
9222.460938
9262.856445
9108.125000
9321.841797
9168.671875
9400.289062
9170.761719
9565.613281
9318.263672
9325.959961
9230.233398
9287.570312
9407.620117
9664.498047
9320.255859
9313.033203
9345.395508
9430.416016
9319.893555
9176.613281
9188.823242
9327.529297
9587.644531
9139.005859
9281.327148
9325.953125
9045.810547
9352.238281
9102.164062
9268.904297
9045.842773
9388.351562
9192.809570
9388.669922
9244.042969
9415.029297
8974.009766
9215.833984
9334.609375
9244.511719
9344.289062
9147.253906
9173.228516
9574.152344
9107.751953
9197.818359
9235.464844
9482.426758
9384.702148
9563.566406
9144.619141
9365.039062
9279.715820
9303.220703
9749.775391
9338.925781
9475.385742
9019.560547
9419.740234
9338.746094
9419.022461
8974.892578
9241.820312
9515.044922
9267.140625
9679.666992
9351.835938
9190.157227
9341.882812
9492.410156
8917.257812
9295.927734
9513.448242
9584.472656
9570.867188
9579.057617
9341.613281
9390.717773
9485.136719
9446.730469
9317.052734
9136.427734
9418.439453
9494.140625
9035.550781
9079.500000
9282.953125
9287.029297
9405.938477
9270.902344
9483.408203
9227.820312
9040.260742
8940.911133
9580.496094
9234.510742
9442.632812
9408.321289
9443.150391
9034.012695
9227.325195
9295.747070
9132.699219
9541.360352
9317.820312
9039.436523
9087.970703
9390.314453
9267.612305
9236.321289
9226.863281
9348.701172
9449.859375
9394.253906
8963.890625
9391.572266
9508.349609
9419.546875
9220.798828
9066.727539
9076.886719
9227.836914
9155.929688
9411.857422
9184.544922
9288.046875
9500.402344
9184.523438
9321.658203
9355.044922
9144.736328
9419.981445
9692.013672
9106.466797
9282.235352
9504.771484
9409.271484
9235.449219
9211.742188
9274.158203
9264.596680
9427.481445
9220.259766
9260.885742
9347.078125
9626.460938
9156.445312
9280.509766
9213.669922
9115.773438
9422.160156
9239.102539
9059.011719
9277.302734
9374.824219
9287.699219
9219.043945
9008.472656
9639.691406
9327.088867
9398.581055
9653.687500
9584.381836
8936.640625
9398.851562
9589.473633
9409.994141
9180.347656
9528.507812
9475.958984
9204.195312
8688.365234
9190.993164
9003.185547
8988.185547
9707.884766
9522.132812
9521.610352
9094.511719
9409.810547
9411.759766
9249.814453
9134.449219
9035.033203
9009.888672
9405.455078
9007.131836
9120.511719
9261.128906
9258.360352
8750.471680
9364.319336
8964.458984
9114.412109
9127.768555
8962.483398
9369.888672
9050.453125
9169.423828
9002.182617
9008.964844
9165.928711
9005.175781
9167.056641
8945.767578
9038.648438
9026.195312
8983.822266
9225.151367
8886.700195
8776.185547
9406.208984
9174.916992
9391.132812
9001.500000
9247.220703
9021.057617
9197.034180
9605.842773
9103.635742
8962.545898
9434.857422
9381.720703
9345.861328
9310.865234
9289.792969
9394.443359
9205.735352
9458.201172
9337.976562
9561.056641
10140.976562
9806.091797
9103.294922
9032.596680
8733.457031
9282.512695
8718.048828
9393.437500
8858.861328
9069.590820
8957.707031
9213.473633
9079.528320
8918.189453
9265.472656
9286.848633
9044.587891
8978.480469
9226.476562
9026.949219
9193.701172
9262.027344
8688.939453
9244.970703
8990.065430
9001.773438
9101.162109
9056.692383
9058.712891
9084.737305
9354.654297
8982.474609
9165.375000
9065.902344
8974.962891
8902.954102
9009.532227
8979.509766
8890.440430
9024.312500
9318.550781
8954.429688
8944.800781
9258.656250
8834.659180
9105.080078
9033.570312
9001.636719
9061.033203
9195.871094
9422.485352
8973.430664
9085.072266
8728.447266
9053.262695
9001.865234
9012.824219
9100.171875
9185.819336
8949.963867
8855.577148
8943.726562
9215.662109
8743.451172
9046.142578
9236.828125
9153.662109
9205.605469
9250.622070
9054.234375
9138.742188
9209.201172
9169.337891
9319.386719
9130.322266
9607.332031
9074.793945
9078.898438
9186.925781
9090.222656
9263.154297
8974.554688
9328.568359
9191.646484
9183.341797
9310.310547
9278.541016
9384.152344
8909.839844
9190.597656
9032.085938
9056.361328
9025.521484
9357.503906
8942.878906
9024.005859
8984.970703
8774.916992
9250.911133
9113.628906
9196.324219
8980.087891
9366.333008
8905.995117
8892.898438
8940.706055
8892.987305
9138.125000
9428.248047
8924.169922
9080.285156
9177.958008
8982.625000
9146.249023
9185.878906
9547.255859
9024.005859
9147.125000
9254.201172
9021.825195
8906.537109
9645.636719
8968.498047
8987.887695
9260.107422
9083.365234
9162.013672
8873.337891
8968.416016
9113.430664
8644.833984
8898.040039
8873.577148
9265.088867
8887.256836
8933.160156
8930.349609
9192.085938
8908.273438
8825.130859
8818.210938
8919.093750
9039.314453
8978.917969
8946.046875
8847.372070
9157.337891
9113.182617
8838.033203
9142.748047
9178.472656
8944.414062
8799.417969
9106.503906
8708.354492
8894.701172
9197.652344
9122.400391
9074.546875
8978.492188
9031.039062
9005.431641
9160.747070
8855.640625
9130.263672
9159.261719
9211.166016
9306.259766
9266.947266
9256.951172
9376.351562
9243.830078
9278.563477
8919.097656
8955.522461
9123.451172
9295.931641
9287.808594
9069.099609
9262.300781
8923.546875
9131.888672
8887.822266
8761.831055
9306.603516
9008.253906
8960.962891
8984.353516
9002.730469
9191.815430
8831.681641
8985.212891
9052.816406
8871.541016
8905.072266
9126.134766
9071.321289
9074.812500
8997.190430
9318.466797
8886.905273
9300.509766
9160.545898
9175.614258
9104.955078
9069.837891
9107.064453
9091.701172
9058.816406
9016.273438
9050.368164
9362.558594
8904.886719
9103.417969
9167.529297
9127.610352
8802.424805
9056.369141
8964.143555
8804.585938
9196.634766
8976.911133
9151.046875
8918.453125
9091.687500
9086.938477
9247.902344
9096.175781
9082.955078
9017.683594
8952.761719
8872.008789
8841.328125
9098.367188
9165.237305
9241.300781
9073.839844
9209.804688
9317.416016
8820.224609
9125.943359
8915.333008
8779.058594
8702.284180
8994.978516
8946.394531
8794.708984
9090.675781
9198.351562
8803.463867
8990.527344
8919.462891
9148.359375
8940.555664
9155.621094
8999.664062
9094.185547
9484.134766
9149.004883
9227.002930
9375.109375
9106.767578
9400.052734
9168.927734
8966.177734
9115.947266
9319.505859
9297.955078
9072.398438
9166.794922
9177.235352
9010.103516
9076.256836
9445.465820
9499.402344
9519.037109
9483.726562
9377.678711
9293.710938
9114.609375
9350.501953
9143.109375
9110.907227
9477.734375
9658.834961
9599.601562
9427.693359
9497.547852
9173.214844
9571.974609
```
