## Supplementary material for "Functional connectivity across the human subcortical auditory system using an autoregressive matrix-Gaussian copula graphical model approach with partial correlations": Code: roi-05_mean_ts.txt

```
10774.337891
11096.361328
10943.958008
10678.178711
10713.608398
10477.606445
10985.683594
10707.763672
10613.222656
10875.538086
10904.151367
10788.954102
10952.694336
10651.892578
10539.529297
10919.800781
10970.086914
10785.172852
10836.279297
11017.256836
10851.151367
10826.875000
10803.083984
10698.869141
10723.677734
10636.573242
10816.469727
10815.388672
10641.978516
11110.404297
10679.895508
10706.229492
10574.160156
11118.139648
11050.359375
10774.487305
10943.119141
10832.432617
10940.220703
10588.099609
10869.860352
10732.690430
11179.618164
10502.075195
10538.149414
10590.935547
10745.678711
10450.731445
10650.609375
10601.200195
10526.955078
10761.070312
10545.675781
10467.588867
10347.890625
10696.468750
10437.929688
10585.072266
10691.266602
10376.244141
10498.455078
10416.029297
10588.090820
10293.644531
10468.357422
10351.725586
10441.307617
10366.276367
10346.773438
10460.166016
10471.659180
10228.545898
10483.380859
10393.258789
10403.128906
10654.171875
10364.939453
10518.839844
10544.203125
10098.885742
10432.757812
10637.200195
10380.644531
10357.061523
10092.348633
10541.658203
10737.799805
10338.076172
10296.085938
10417.394531
10497.874023
10484.806641
10204.486328
10312.544922
10336.669922
10235.249023
10370.441406
10219.053711
10367.870117
10301.333008
9809.235352
10440.979492
10120.907227
10006.370117
10179.463867
10145.684570
10346.402344
10178.314453
9904.649414
10370.127930
10036.437500
10141.107422
10225.435547
10299.202148
10184.038086
10389.917969
9947.702148
10019.444336
10302.966797
10332.489258
10071.376953
10248.284180
9861.510742
10095.976562
10027.837891
10170.027344
10447.909180
9951.787109
10242.205078
10025.952148
10033.791992
9952.574219
9975.215820
10049.177734
10054.420898
9988.851562
10201.437500
9928.397461
10033.696289
10473.915039
10118.551758
10302.661133
10210.141602
10751.934570
10412.022461
10013.782227
10256.864258
10275.529297
9945.567383
10061.711914
10064.702148
10021.439453
10025.168945
10067.621094
9892.740234
9938.208008
10273.287109
9809.270508
10082.669922
10286.660156
9927.604492
9967.762695
10078.708008
9945.566406
10190.421875
10166.777344
9858.950195
10072.195312
9820.534180
9868.989258
9876.125000
9926.871094
9875.666016
9933.891602
10124.529297
9972.580078
10124.740234
9957.396484
10227.458984
9831.841797
9798.095703
10099.764648
9983.138672
10267.675781
10067.380859
9949.978516
9740.787109
9865.395508
10189.642578
10191.482422
9829.678711
10119.061523
10184.949219
9909.494141
9716.838867
9982.778320
10133.707031
10199.171875
10014.048828
9927.901367
10082.262695
10179.700195
9853.105469
10168.726562
10103.269531
9938.068359
10376.976562
10036.307617
10318.240234
10121.768555
9649.702148
9881.050781
10220.100586
10119.846680
10270.370117
10361.440430
10106.890625
9904.375977
10371.191406
10039.183594
10096.667969
10133.412109
10196.671875
10125.988281
10225.969727
10072.997070
10056.226562
9965.980469
10171.738281
10058.404297
10332.663086
9945.735352
10011.404297
9957.774414
9899.564453
9982.898438
10173.042969
9962.650391
10031.958008
9917.779297
10332.366211
9923.805664
10033.835938
9985.066406
9776.415039
10188.128906
9829.021484
9994.936523
9932.631836
9957.779297
9977.462891
10192.563477
9845.963867
9999.752930
9858.514648
10047.329102
10158.607422
10156.166992
10001.627930
10115.503906
9709.416016
9948.684570
10003.670898
9862.279297
9956.665039
9917.684570
10020.497070
9835.738281
10135.936523
10125.418945
10216.474609
10073.754883
10496.600586
10435.105469
10051.891602
10277.727539
10178.359375
10182.887695
10072.650391
9933.439453
10014.505859
9954.795898
10044.124023
10068.467773
10126.338867
10183.565430
10110.573242
9992.647461
9938.995117
9978.474609
10266.258789
10008.194336
10226.669922
10189.813477
10111.234375
10137.059570
9917.471680
10195.285156
10115.555664
10174.063477
10088.487305
9915.726562
10086.018555
10121.312500
9989.126953
10059.793945
10222.409180
10078.814453
9983.423828
10174.429688
9923.294922
10027.056641
10164.835938
10064.457031
10131.692383
10275.267578
9914.518555
9857.457031
9876.838867
9980.682617
9956.718750
9796.053711
10083.988281
10395.960938
10134.024414
9777.564453
10041.736328
10244.143555
9896.083008
9658.123047
9949.475586
9717.153320
9519.578125
9862.375000
10128.097656
9905.818359
10100.155273
9927.234375
10323.412109
10073.749023
10046.333008
10239.847656
10120.134766
9907.348633
10341.377930
9991.185547
9954.419922
9770.719727
9895.940430
9927.275391
10194.378906
9909.172852
9992.876953
10178.449219
9959.075195
9817.507812
9807.196289
9942.253906
10012.708984
10082.408203
10104.388672
10196.869141
10111.043945
10271.389648
9973.973633
10272.705078
9870.832031
9937.334961
10059.717773
9767.333984
10119.250000
9687.473633
10067.929688
10071.630859
9834.548828
9919.649414
10214.331055
9988.287109
9592.092773
10165.919922
9854.210938
9718.683594
9775.993164
9718.791016
9844.345703
9841.502930
9636.165039
9677.504883
9925.332031
9778.496094
9611.870117
10074.215820
10052.794922
9783.328125
9740.708984
10075.710938
9782.367188
9604.925781
9705.881836
10007.148438
9813.229492
9768.563477
10019.411133
9963.883789
10202.286133
9842.987305
9965.919922
9768.466797
9572.524414
9531.443359
9579.868164
9890.674805
9988.298828
9888.592773
9773.426758
9910.828125
9783.825195
9904.447266
9792.030273
9925.851562
9854.943359
10007.509766
9876.718750
9694.662109
9996.245117
9912.663086
10093.057617
9858.863281
10233.520508
10011.772461
9734.727539
9910.349609
9920.943359
9900.291992
10071.799805
10161.763672
10031.865234
9908.878906
9751.518555
10170.423828
10005.781250
9855.141602
9750.418945
10114.625977
9898.371094
9906.798828
10054.524414
9902.639648
9731.659180
10035.362305
10166.787109
10091.567383
9968.369141
9878.949219
10256.430664
9972.319336
10184.217773
9859.874023
9790.734375
9780.447266
9910.361328
9950.634766
9958.383789
9825.935547
9776.622070
9790.341797
10158.462891
9839.366211
9883.060547
10164.696289
9938.712891
10076.693359
9877.625977
10097.956055
9921.976562
10243.318359
10103.097656
10080.223633
9883.958984
9998.085938
9990.212891
9981.018555
9951.882812
9946.647461
9781.755859
9716.317383
10063.187500
9953.209961
10002.977539
9856.187500
9803.147461
9998.686523
9680.910156
9736.867188
9983.639648
10015.390625
10033.424805
9785.597656
9653.128906
9861.000977
9621.310547
9860.368164
9764.156250
9833.334961
9848.662109
9978.349609
9791.826172
10144.506836
9824.539062
9850.552734
10221.538086
10240.435547
9948.923828
10302.103516
10009.389648
9986.600586
10117.296875
10029.725586
10285.847656
9853.558594
9957.224609
9914.615234
9793.261719
9845.307617
9926.673828
10189.882812
10018.440430
9914.258789
10141.131836
10265.548828
9445.891602
9863.361328
9741.039062
9902.573242
9920.152344
9842.212891
9784.086914
9949.753906
9854.102539
9924.305664
9886.059570
9673.443359
9762.072266
9794.106445
9917.783203
9664.379883
9847.497070
9803.771484
9611.602539
9805.333984
9888.476562
9901.782227
10143.389648
10013.688477
10314.493164
10019.891602
9775.829102
9975.417969
9974.814453
9992.949219
9893.698242
9900.509766
9825.512695
10114.452148
10084.819336
9802.979492
9814.026367
10036.729492
9774.090820
9911.160156
10191.370117
10016.673828
10003.888672
9943.458984
9611.160156
9768.350586
9740.671875
9931.134766
9884.839844
9877.392578
9606.041016
9546.937500
9844.347656
9520.728516
9461.948242
9820.196289
9831.000977
9695.659180
9836.772461
9586.392578
10134.244141
9776.914062
9764.315430
9983.626953
9581.916992
9997.826172
10084.901367
9718.706055
9739.057617
9798.069336
9766.897461
10243.947266
9770.286133
10227.326172
9970.950195
9860.875000
10142.500977
9947.628906
9981.897461
10663.909180
10275.449219
9604.802734
9597.919922
9607.500000
9760.365234
9721.559570
10127.219727
9618.052734
9641.197266
9718.747070
9935.242188
10012.146484
9647.439453
9754.513672
9863.242188
9712.105469
9839.382812
9859.657227
9983.102539
10053.170898
9829.863281
9763.462891
9835.807617
9700.541016
9649.642578
9709.170898
9644.623047
9902.135742
9576.759766
9794.944336
9765.025391
9461.038086
9604.872070
9874.291016
9778.117188
9599.457031
9798.348633
10129.118164
9580.962891
9793.735352
9992.348633
9811.718750
9700.185547
9781.080078
9760.149414
10008.373047
9857.226562
9712.329102
9714.435547
9799.213867
9734.997070
9697.428711
9348.529297
9676.875000
9522.347656
10083.994141
9814.183594
9865.794922
9599.250000
9514.531250
9645.090820
9906.004883
9623.121094
9821.078125
9936.233398
9695.238281
9797.912109
9725.192383
9564.538086
9884.199219
9736.208008
10248.578125
9900.742188
9743.605469
10107.026367
10115.949219
9924.824219
9986.941406
9755.692383
9956.031250
9865.926758
9746.800781
9862.698242
9867.534180
10219.820312
10145.142578
9879.547852
9828.308594
9924.496094
9903.293945
9957.635742
9795.895508
9833.560547
9922.289062
9838.308594
9944.457031
9873.970703
9686.223633
9956.462891
9670.747070
9908.018555
10188.869141
9844.467773
9635.859375
9716.995117
9771.406250
9809.106445
9586.031250
9911.403320
9480.472656
9975.005859
9686.311523
10323.496094
9782.416992
10093.663086
10166.456055
9563.857422
9793.707031
9588.163086
9853.113281
9953.852539
10099.737305
9558.750977
9900.766602
9791.645508
9699.850586
9831.674805
9908.126953
9935.155273
9867.245117
9925.033203
9846.795898
9888.488281
9664.367188
9810.798828
9818.768555
9701.672852
9790.557617
9837.342773
9871.453125
10113.950195
9921.626953
9735.660156
9781.423828
9981.979492
9900.667969
9641.381836
9799.255859
9944.289062
9829.772461
9809.291016
9750.686523
9904.020508
9926.260742
9599.452148
9914.169922
9580.268555
9944.370117
9873.107422
9932.643555
9665.880859
9910.012695
9982.947266
9581.414062
9728.886719
9662.256836
9790.063477
9794.568359
9954.165039
9360.992188
9912.996094
9732.099609
10000.103516
9829.141602
9360.444336
10064.717773
9823.750977
9842.358398
9906.982422
9874.886719
9676.878906
9932.662109
9900.045898
9742.862305
9616.456055
10057.188477
9897.020508
9822.560547
9875.475586
9608.907227
10003.228516
9897.302734
9767.725586
9901.041016
9572.458984
9882.573242
9894.181641
9750.016602
9748.376953
9751.292969
9606.225586
9713.749023
9937.389648
9695.620117
9865.875000
9951.199219
9441.200195
9858.447266
9783.589844
9662.917969
9817.830078
9844.330078
9690.246094
9744.474609
9485.002930
9775.104492
9841.121094
9484.505859
9583.225586
9837.921875
9722.159180
9548.989258
9735.483398
9684.422852
9616.172852
9587.711914
9654.748047
9788.389648
10016.852539
9285.579102
9506.162109
9757.144531
10077.811523
9614.481445
10043.452148
9942.413086
10078.629883
9802.239258
9895.057617
9594.716797
9653.921875
9630.689453
9587.497070
9775.742188
9657.544922
9611.942383
9624.836914
9547.045898
9898.498047
9981.280273
9818.115234
9859.375977
9776.184570
9524.880859
9875.071289
9603.659180
10158.026367
10248.460938
10438.867188
10457.679688
10484.475586
10022.346680
10104.358398
10264.620117
10327.140625
9966.118164
9803.391602
10258.192383
9792.847656
9875.208008
9857.249023
9851.958984
9918.027344
10142.852539
10697.815430
10067.022461
9788.316406
9468.914062
9438.238281
9132.191406
9416.758789
10816.016602
10831.255859
10907.126953
10400.275391
10622.008789
10517.240234
10505.299805
10430.992188
10185.250000
```
