## Supplementary material for "Functional connectivity across the human subcortical auditory system using an autoregressive matrix-Gaussian copula graphical model approach with partial correlations": Code: roi-06_mean_ts.txt

```
9222.587891
8862.025391
8825.723633
9202.990234
9174.524414
9096.877930
8970.728516
8681.876953
8813.876953
9182.195312
8850.988281
9167.867188
8935.915039
8832.766602
8731.377930
9222.839844
9309.488281
9568.415039
9212.878906
9066.879883
9033.324219
9229.433594
9246.850586
9150.319336
9325.148438
9109.995117
9012.301758
9221.574219
9095.177734
8836.253906
9077.881836
9255.234375
9181.429688
9041.938477
9296.232422
9002.453125
9117.605469
9418.958008
8887.782227
9144.812500
9152.706055
9304.916992
8954.992188
9182.964844
9022.511719
8953.741211
9078.082031
9043.948242
8779.993164
9024.846680
9214.192383
8898.006836
8936.359375
9291.728516
9130.483398
9033.036133
9033.534180
9202.822266
8890.418945
9101.173828
9136.603516
8991.678711
9055.035156
9125.886719
8952.931641
8924.943359
9097.544922
8981.637695
8882.038086
9015.043945
9230.747070
8903.202148
9170.520508
9191.326172
9131.290039
9211.167969
8923.720703
9372.376953
8979.302734
9216.074219
9392.031250
9465.396484
9293.416016
9474.919922
9266.263672
9231.131836
9181.617188
9201.093750
9212.972656
9588.495117
9183.195312
9194.125000
9266.838867
9308.501953
8986.203125
9132.107422
9130.680664
9254.085938
9624.642578
9221.738281
9185.297852
9414.767578
9098.066406
9105.908203
9048.462891
9198.716797
9109.197266
9303.953125
9319.746094
9242.855469
9252.494141
9060.164062
9192.125000
8974.633789
9269.039062
9361.056641
9199.258789
9126.510742
9308.258789
9249.760742
9269.588867
9389.148438
8888.575195
9151.272461
9317.863281
9048.477539
9461.224609
9261.559570
9154.052734
9189.584961
9173.317383
9161.896484
8918.005859
9532.170898
9284.047852
9287.855469
9173.127930
9083.043945
9191.767578
9313.924805
9475.041992
9400.941406
9269.708984
9191.556641
9320.875000
9239.421875
9208.267578
9317.324219
9180.199219
9209.291016
9381.792969
8967.183594
8966.913086
9429.417969
9169.644531
9102.105469
9229.212891
9127.366211
8868.525391
9482.775391
9364.445312
8904.938477
9387.513672
9159.794922
9058.324219
9350.034180
9289.932617
8970.191406
9173.556641
9342.394531
9106.833008
8931.240234
9125.972656
9360.321289
8992.279297
9110.129883
9339.523438
9250.915039
9358.226562
9356.152344
9173.785156
9176.607422
9173.208984
9208.878906
9183.145508
9153.970703
9422.526367
9144.358398
9403.186523
9289.297852
9255.058594
9233.397461
9544.929688
9434.355469
9319.377930
9438.525391
9197.183594
9259.615234
9396.294922
9140.469727
9431.749023
9159.374023
9347.919922
8966.673828
9117.375977
9217.631836
9413.207031
9043.725586
9406.317383
9397.588867
9305.487305
9276.386719
9346.556641
9219.371094
9273.381836
9172.950195
9122.349609
9297.201172
9193.115234
9069.055664
9299.941406
9167.231445
9333.539062
9056.634766
8957.126953
9390.966797
9447.904297
9058.304688
9209.807617
9285.660156
9307.054688
9124.150391
9160.799805
9155.000000
9166.275391
9367.285156
8879.483398
9202.752930
9367.208008
9084.119141
9024.270508
9289.879883
8995.896484
8999.902344
9308.638672
8995.216797
9568.625000
9142.607422
8886.251953
9271.128906
9399.205078
9090.031250
8811.225586
8971.499023
9204.128906
8994.199219
8998.011719
9660.671875
9067.812500
9153.323242
9304.338867
9255.372070
9008.052734
9251.054688
9240.828125
9225.335938
9179.014648
9352.433594
9076.083008
9249.420898
8978.003906
9400.636719
9239.090820
9163.982422
9185.213867
9254.549805
9339.895508
9124.479492
9301.165039
9190.347656
9256.603516
9158.503906
9256.089844
9130.363281
9394.867188
9355.429688
9230.836914
9167.980469
9066.087891
9185.979492
8997.432617
9190.100586
9070.831055
9244.763672
9566.335938
9192.494141
9264.254883
8971.647461
9284.855469
8961.702148
9320.165039
9286.351562
9200.191406
9088.932617
9092.352539
9192.880859
9257.937500
9150.843750
9298.807617
9088.396484
9221.914062
9166.908203
9171.948242
9126.441406
9337.506836
8963.334961
9219.491211
9265.357422
8888.069336
9058.830078
9344.773438
9324.283203
9096.500977
9187.826172
9529.486328
9443.760742
9314.615234
9217.704102
9383.906250
9120.095703
8932.515625
9252.586914
9167.382812
8932.851562
9137.729492
9233.679688
8874.213867
9030.076172
9074.607422
9032.061523
8975.759766
9045.807617
9228.583984
9421.072266
9103.655273
9529.607422
9374.548828
9010.208984
9297.531250
9033.757812
9019.865234
9171.838867
9277.764648
8991.255859
9158.524414
9212.236328
9125.483398
9404.476562
9298.896484
9049.005859
9129.000000
9447.046875
9311.062500
9127.959961
9218.101562
9266.731445
9472.321289
9421.297852
9598.968750
9241.189453
8989.128906
9532.628906
9279.132812
9419.063477
9376.822266
9318.995117
9026.076172
9121.195312
9276.652344
9061.183594
9024.913086
9481.088867
9022.532227
9236.990234
9487.567383
9191.125000
9295.014648
9421.236328
9233.379883
9184.380859
9334.353516
8740.631836
9111.922852
9314.906250
9042.807617
9360.164062
9156.413086
9100.048828
9248.507812
9002.881836
9336.823242
9304.746094
8865.506836
9118.602539
8972.320312
9100.000977
9390.300781
8911.255859
9231.934570
9147.911133
9006.767578
9317.056641
9514.966797
9247.805664
9075.952148
9050.729492
9301.125000
9413.447266
9252.034180
9497.827148
9150.511719
9018.597656
9402.080078
9189.062500
8868.112305
9042.501953
9241.722656
9307.180664
9227.750977
9557.755859
9218.438477
9373.512695
9147.070312
9025.817383
9109.310547
9116.737305
9063.125977
9019.958984
9336.166992
9061.822266
9286.443359
9174.337891
9229.783203
9139.582031
9202.386719
9140.596680
9025.296875
9181.654297
8945.821289
9395.564453
9335.110352
9478.214844
9322.097656
9020.820312
9396.089844
9230.013672
8992.820312
9279.818359
9210.470703
9082.149414
9159.332031
9167.914062
8885.396484
9434.229492
9178.979492
9140.110352
9070.057617
9525.003906
9031.034180
9051.191406
9099.553711
8905.211914
8900.284180
9080.281250
8961.679688
9119.688477
9057.332031
8819.427734
8980.562500
9035.281250
8749.191406
8962.160156
9066.897461
9199.180664
8906.750000
9101.987305
9068.070312
8969.482422
8918.047852
9324.469727
9033.565430
9103.124023
9253.623047
9044.505859
9271.195312
9216.628906
9091.412109
8953.960938
9284.875000
9198.586914
9070.043945
9001.037109
9126.025391
8855.606445
8950.166016
9215.174805
9172.248047
9191.904297
9167.556641
9452.812500
8917.482422
9134.902344
9341.703125
9073.302734
9424.577148
9346.732422
8967.429688
9136.985352
9271.495117
9101.370117
9186.982422
9036.152344
9088.177734
9153.441406
9336.548828
8881.169922
9204.949219
8931.902344
9113.550781
8871.414062
9261.660156
9125.332031
9117.862305
9397.704102
9245.448242
9122.583008
9200.502930
9104.582031
9181.646484
9076.105469
9225.476562
9261.170898
9450.488281
9252.066406
9178.096680
9382.246094
9260.494141
9324.169922
9034.123047
9344.615234
9329.338867
9422.603516
9085.220703
9119.105469
8964.517578
9141.313477
9364.598633
9244.998047
9345.607422
9157.857422
9001.680664
9312.726562
9139.550781
8963.900391
9387.245117
9087.579102
8947.133789
9351.738281
9249.217773
8973.510742
9361.814453
9301.299805
9124.947266
8998.512695
9297.250000
9388.126953
9341.970703
9474.699219
9327.228516
9039.895508
9266.290039
9328.757812
9053.616211
9109.843750
9282.370117
9322.523438
8945.910156
9255.969727
9211.688477
8995.860352
9177.535156
9320.596680
9311.381836
9107.232422
9182.132812
9183.576172
9135.205078
9210.638672
9066.083008
9296.007812
9694.700195
9031.960938
8959.431641
8969.700195
9264.597656
9087.054688
8953.181641
9329.750000
9124.448242
9409.972656
9811.415039
9068.455078
9490.798828
9322.337891
9306.835938
9047.657227
9057.032227
9346.166016
9066.699219
9174.349609
9218.466797
9069.739258
9317.260742
9266.540039
9223.890625
9211.617188
9391.496094
8885.160156
9375.105469
9127.901367
8969.088867
9504.138672
9127.455078
9140.423828
9278.111328
9094.469727
9371.598633
9136.018555
9264.498047
9199.586914
9153.499023
9101.005859
9035.967773
9101.414062
9012.489258
8837.747070
9020.220703
9218.846680
9207.451172
9033.031250
9046.318359
9376.208984
9137.821289
9638.087891
9147.258789
9178.110352
9398.132812
9340.565430
9163.912109
9232.464844
9113.561523
9053.284180
8972.750977
9219.447266
8895.451172
9312.951172
9028.744141
8814.003906
9171.913086
9366.047852
9177.527344
9330.662109
9555.219727
8996.689453
9451.993164
9295.642578
9185.028320
9007.428711
9337.373047
8762.361328
9254.414062
8821.153320
9265.180664
9215.279297
9236.653320
9153.950195
9368.633789
9479.005859
9282.052734
9153.048828
9132.615234
9235.769531
9176.195312
9313.073242
9143.218750
9154.403320
9197.512695
8997.992188
8924.373047
9343.423828
9118.181641
9309.983398
9005.322266
9074.775391
9098.172852
9048.895508
9009.251953
9036.664062
9163.460938
9212.039062
9137.790039
9086.541016
9170.751953
9287.105469
9031.462891
9308.481445
9066.696289
9244.452148
9191.121094
9275.649414
9211.812500
9368.842773
9256.497070
9359.355469
8856.289062
9140.667969
9143.263672
9106.662109
9025.615234
9189.760742
9025.992188
9330.104492
9096.907227
9068.074219
9175.316406
9096.835938
9258.615234
8945.710938
8950.034180
9013.751953
9178.816406
9241.214844
9310.242188
9053.375000
9254.337891
9006.693359
9141.414062
9053.242188
9166.248047
9069.203125
9366.162109
9314.916992
9264.561523
9292.061523
9250.835938
8983.593750
9221.945312
9165.583008
9366.918945
9277.033203
9091.648438
9120.238281
9009.543945
9265.968750
9222.423828
9152.425781
9225.716797
9053.673828
9042.751953
9246.322266
9232.967773
9356.072266
9231.350586
9162.799805
9288.158203
9190.004883
9519.848633
9123.794922
9381.778320
8996.521484
9418.215820
9140.105469
8958.534180
9105.443359
9471.209961
9286.074219
9210.550781
9338.945312
9106.850586
9398.501953
9127.719727
8937.474609
9110.717773
8861.430664
9161.929688
9087.938477
9204.741211
9013.582031
9386.113281
8932.445312
9240.544922
9179.441406
9211.230469
9373.260742
8938.517578
9337.306641
8915.368164
9044.144531
9033.743164
9391.730469
9315.322266
9278.106445
9191.309570
9737.827148
9475.089844
9251.895508
9515.705078
9473.431641
9076.441406
9305.813477
8848.030273
9565.123047
9101.999023
9154.303711
9305.765625
9576.333984
9182.308594
9269.274414
9353.848633
9068.339844
9110.999023
9323.003906
9222.927734
8857.242188
9225.845703
9116.644531
9247.824219
9208.035156
9269.498047
9194.220703
9111.714844
9124.642578
8856.019531
8897.960938
9287.367188
9221.586914
9698.453125
8990.537109
9493.648438
9024.212891
9025.463867
9256.546875
9094.531250
9119.425781
9057.951172
9178.851562
9079.049805
9236.676758
9116.728516
9094.898438
9081.725586
9040.875977
9226.722656
9038.304688
9149.737305
9278.599609
9138.595703
9459.060547
9097.934570
9440.742188
9323.579102
9414.595703
9080.988281
9447.740234
9258.632812
9249.270508
9601.908203
9087.556641
9150.117188
9401.234375
9412.656250
9209.910156
9343.982422
8963.418945
8750.447266
9386.281250
9813.744141
9810.330078
9674.289062
9787.515625
9522.385742
9503.654297
9277.443359
9497.582031
9676.322266
9402.475586
9476.723633
9249.746094
9108.404297
9249.247070
```
