## Supplementary material for "Functional connectivity across the human subcortical auditory system using an autoregressive matrix-Gaussian copula graphical model approach with partial correlations": Code: roi-07_mean_ts.txt

```
10480.727539
10617.578125
10311.379883
10170.651367
10429.570312
10572.127930
10466.666992
10306.119141
10195.901367
10317.540039
10581.928711
10254.125977
10285.563477
10295.681641
10422.626953
10355.099609
10366.690430
10472.569336
10317.811523
10509.850586
10657.261719
10499.785156
10514.399414
10424.680664
10420.232422
10393.607422
10465.636719
10384.569336
10258.074219
10102.250977
10328.748047
10488.460938
10316.947266
10353.034180
10536.452148
10281.737305
10355.177734
10388.003906
10339.208984
10601.335938
10384.214844
10468.087891
10567.079102
10471.360352
10352.852539
10531.240234
10520.217773
10404.842773
10326.042969
10290.141602
10520.061523
10316.228516
10384.908203
10416.384766
10310.014648
10274.626953
10208.715820
10425.045898
10368.682617
10329.637695
10346.491211
10419.569336
10400.821289
10408.503906
10569.197266
10371.003906
10431.980469
10550.126953
10474.953125
10511.515625
10405.505859
10631.683594
10439.588867
10624.953125
10475.381836
10532.202148
10378.065430
10527.072266
10462.112305
10738.050781
10326.342773
10492.393555
10527.253906
10465.999023
10590.774414
10398.226562
10517.143555
10461.918945
10440.357422
10608.229492
10514.256836
10488.058594
10590.686523
10549.712891
10398.854492
10388.221680
10484.255859
10480.292969
10568.066406
10550.959961
10477.551758
10337.711914
10359.743164
10221.889648
10644.699219
10388.415039
10361.282227
10531.813477
10425.620117
10452.836914
10501.266602
10424.510742
10489.137695
10166.019531
10573.056641
10326.261719
10443.601562
10320.902344
10499.433594
10483.852539
10374.907227
10266.032227
10367.474609
10296.719727
10484.605469
10317.912109
10540.855469
10530.861328
10469.186523
10400.537109
10432.738281
10474.647461
10291.955078
10523.952148
10406.670898
10516.631836
10603.193359
10278.693359
10484.297852
10449.945312
10459.459961
10392.851562
10405.589844
10329.217773
10440.987305
10827.239258
10431.933594
10607.925781
10430.655273
10461.657227
10689.957031
10501.917969
10577.906250
10568.071289
10534.300781
10390.750977
10401.211914
10282.506836
10494.178711
10492.699219
10235.634766
10325.894531
10334.538086
10432.858398
10361.568359
10516.081055
10589.728516
10465.046875
10441.393555
10517.581055
10573.412109
10587.873047
10675.371094
10498.061523
10268.532227
10426.062500
10604.552734
10395.250977
10484.549805
10657.222656
10436.998047
10509.139648
10451.045898
10471.323242
10471.506836
10473.897461
10750.041016
10455.307617
10498.889648
10656.000000
10525.221680
10653.584961
10516.600586
10670.017578
10536.832031
10426.329102
10717.736328
10465.275391
10575.366211
10689.211914
10331.550781
10439.397461
10574.375977
10273.523438
10432.375977
10552.610352
10427.767578
10710.763672
10274.172852
10813.092773
10591.708008
10358.027344
10474.164062
10621.154297
10461.642578
10548.106445
10398.190430
10491.430664
10555.055664
10617.192383
10531.368164
10377.415039
10558.901367
10556.052734
10265.748047
10607.150391
10398.640625
10463.629883
10485.080078
10402.570312
10414.992188
10351.259766
10338.249023
10433.226562
10516.523438
10434.216797
10243.402344
10443.321289
10523.577148
10417.863281
10546.141602
10647.600586
10270.684570
10453.719727
10506.802734
10343.324219
10519.285156
10563.155273
10290.228516
10493.936523
10435.042969
10338.389648
10500.091797
10679.988281
10366.969727
10332.341797
10307.296875
10566.671875
10392.227539
10507.726562
10533.721680
10540.773438
10637.368164
10541.186523
10633.261719
10475.744141
10546.820312
10375.767578
10478.474609
10378.291992
10446.415039
10593.085938
10245.797852
10506.584961
10986.782227
10540.637695
10495.931641
10666.687500
10331.624023
10552.397461
10548.610352
10501.319336
10494.903320
10427.890625
10573.743164
10628.176758
10423.754883
10351.790039
10403.993164
10391.222656
10427.880859
10749.655273
10386.996094
10309.212891
10356.235352
10523.500977
10337.196289
10289.827148
10279.128906
10520.491211
10493.355469
10482.569336
10394.459961
10687.023438
10455.755859
10407.358398
10440.038086
10605.371094
10412.285156
10434.522461
10563.893555
10449.758789
10536.662109
10672.332031
10546.160156
10387.901367
10622.887695
10404.257812
10408.537109
10436.222656
10614.869141
10446.602539
10323.556641
10520.660156
10545.258789
10527.238281
10597.604492
10698.844727
10672.165039
10710.513672
10475.787109
10644.497070
10488.430664
10347.894531
10507.783203
10521.029297
10477.845703
10476.895508
10539.658203
10587.183594
10469.574219
10486.347656
10441.958984
10459.938477
10473.079102
10601.231445
10543.030273
10521.047852
10614.894531
10511.452148
10306.730469
10291.037109
10349.048828
10324.152344
10429.342773
10523.818359
10336.769531
10603.688477
10512.125977
10553.898438
10632.363281
10537.614258
10679.865234
10701.208008
10574.760742
10541.809570
10618.336914
10447.566406
10630.447266
10594.836914
10662.280273
10595.938477
10581.167969
10667.722656
10708.711914
10555.936523
10549.153320
10504.560547
10724.697266
10455.881836
10713.952148
10485.600586
10526.627930
10680.925781
10679.031250
10582.610352
10544.123047
10616.630859
10497.896484
10588.227539
10633.524414
10698.819336
10736.801758
10734.602539
10415.529297
10709.394531
10425.610352
10575.053711
10414.118164
10592.430664
10332.629883
10537.959961
10281.047852
10749.952148
10485.389648
10386.896484
10563.053711
10452.938477
10466.834961
10523.530273
10366.384766
10466.749023
10549.285156
10523.444336
10322.780273
10466.137695
10681.179688
10526.332031
10628.933594
10593.998047
10706.731445
10450.700195
10557.913086
10471.594727
10627.010742
10507.999023
10610.738281
10614.475586
10473.956055
10639.697266
10519.868164
10532.006836
10687.783203
10600.704102
10474.339844
10814.890625
10457.378906
10547.344727
10592.985352
10470.131836
10383.283203
10484.678711
10539.946289
10540.846680
10422.993164
10523.523438
10383.256836
10594.295898
10326.559570
10773.125977
10585.984375
10575.141602
10546.990234
10565.936523
10500.649414
10645.011719
10556.720703
10591.223633
10688.356445
10504.729492
10387.764648
10591.568359
10420.441406
10547.644531
10525.375977
10597.374023
10693.557617
10569.727539
10441.093750
10530.200195
10436.662109
10142.508789
10338.462891
10293.219727
10416.938477
10429.124023
10395.849609
10136.534180
10533.582031
10416.903320
10319.944336
10396.761719
10442.272461
10617.596680
10311.150391
10394.077148
10456.851562
10442.058594
10468.349609
10690.169922
10498.422852
10453.557617
10542.606445
10565.445312
10684.796875
10621.069336
10718.089844
10242.027344
10690.780273
10434.264648
10446.153320
10345.936523
10500.489258
10536.281250
10481.839844
10517.575195
10484.313477
10432.949219
10354.985352
10391.624023
10340.363281
10545.237305
10585.050781
10309.262695
10471.441406
10431.241211
10304.527344
10583.813477
10312.339844
10513.761719
10440.165039
10358.655273
10274.649414
10445.558594
10342.295898
10425.369141
10574.412109
10473.207031
10467.608398
10625.733398
10359.214844
10361.579102
10477.819336
10346.980469
10449.445312
10420.758789
10640.129883
10903.776367
10587.376953
10636.633789
10673.305664
10428.250977
10704.866211
10613.408203
10480.375977
10740.253906
10574.584961
10522.805664
10509.450195
10432.174805
10564.493164
10572.924805
10409.633789
10466.577148
10488.567383
10675.979492
10529.750000
10586.006836
10492.102539
10560.202148
10487.602539
10551.313477
10473.464844
10418.966797
10657.016602
10416.738281
10427.146484
10569.039062
10628.819336
10257.722656
10740.861328
10725.839844
10379.812500
10313.222656
10652.722656
10529.855469
10427.705078
10642.000000
10539.977539
10419.748047
10809.708984
10738.570312
10461.530273
10568.974609
10732.384766
10535.196289
10488.367188
10678.737305
10733.816406
10573.904297
10465.586914
10481.236328
10660.302734
10529.453125
10650.203125
10602.903320
10490.245117
10605.500977
10512.975586
10717.521484
10420.349609
10518.113281
10463.651367
10427.470703
10388.409180
10425.035156
10485.625977
10388.483398
10479.670898
10344.029297
10477.796875
10678.152344
10791.209961
10306.875977
10536.341797
10570.988281
10477.127930
10580.682617
10445.586914
10546.429688
10351.144531
10361.478516
10301.443359
10486.475586
10470.265625
10500.132812
10494.837891
10370.587891
10649.686523
10369.977539
10355.426758
10581.509766
10428.187500
10474.448242
10526.289062
10426.054688
10488.647461
10696.552734
10523.728516
10362.645508
10388.339844
10497.840820
10472.272461
10382.266602
10595.386719
10306.618164
10455.719727
10683.989258
10611.910156
10435.045898
10593.136719
10546.036133
10588.355469
10678.828125
10499.407227
10545.428711
10713.829102
10498.907227
10499.176758
10483.308594
10582.208008
10510.831055
10511.875977
10535.019531
10427.859375
10628.100586
10421.648438
10637.704102
10524.469727
10689.155273
10603.204102
10506.125977
10626.694336
10492.155273
10443.574219
10650.833008
10807.546875
10512.264648
10604.608398
10537.430664
10629.353516
10476.725586
10626.639648
10895.636719
10560.616211
10550.867188
10457.780273
10612.507812
10598.799805
10399.309570
10538.045898
10471.495117
10428.458984
10340.497070
10479.576172
10222.514648
10468.653320
10415.394531
10410.546875
10398.011719
10459.624023
10328.436523
10395.135742
10432.902344
10278.374023
10302.140625
10266.849609
10381.238281
10495.518555
10480.450195
10625.801758
10444.764648
10581.133789
10240.450195
10553.887695
10513.791016
10406.785156
10487.360352
10553.462891
10317.285156
10546.895508
10569.509766
10434.379883
10608.357422
10572.647461
10462.251953
10583.684570
10346.883789
10455.908203
10594.887695
10514.094727
10697.777344
10504.877930
10446.358398
10307.196289
10443.230469
10318.809570
10529.655273
10493.707031
10607.530273
10322.738281
10522.916016
10320.965820
10234.542969
10449.308594
10543.542969
10504.499023
10404.942383
10595.829102
10278.170898
10453.691406
10500.498047
10410.805664
10455.258789
10406.110352
10448.433594
10371.780273
10347.386719
10472.793945
10603.664062
10706.264648
10578.887695
10444.138672
10360.850586
10514.739258
10452.729492
10331.903320
10600.225586
10578.150391
10529.254883
10594.701172
10504.242188
10370.597656
10448.060547
10469.716797
10713.256836
10448.843750
10333.295898
10488.758789
10461.559570
10411.679688
10516.896484
10322.508789
10353.514648
10681.387695
10602.094727
10600.540039
10587.133789
10553.615234
10473.639648
10442.015625
10454.753906
10458.164062
10588.693359
10314.785156
10448.097656
10401.209961
10445.618164
10323.738281
10645.446289
10459.459961
10288.251953
10704.302734
10487.132812
10420.401367
10437.432617
10453.988281
10492.448242
10618.157227
10500.750000
10441.990234
10471.746094
10702.947266
10735.573242
10510.897461
10639.956055
10375.141602
10518.730469
10534.061523
10757.523438
10444.996094
10527.741211
10492.339844
10511.731445
10382.909180
10406.297852
10496.584961
10539.290039
10696.741211
10426.493164
10413.250000
10424.922852
10488.931641
10400.868164
10405.871094
10257.599609
10500.193359
10478.886719
10550.367188
10543.988281
10400.170898
10364.025391
10505.957031
10601.857422
10613.505859
10447.554688
10641.291992
10620.805664
10727.895508
10494.531250
10542.702148
10513.315430
10452.551758
10558.067383
10371.617188
10493.409180
10406.382812
10498.079102
10654.788086
10446.359375
10350.563477
10617.892578
10393.082031
10414.371094
10307.084961
10673.532227
10378.519531
10463.564453
10551.753906
10515.895508
10602.589844
10399.275391
10383.903320
10598.210938
10428.777344
10663.329102
10608.282227
10499.184570
10713.370117
10493.306641
10436.639648
10470.980469
10521.707031
10374.443359
10320.157227
10643.157227
11065.610352
10932.699219
10896.602539
10927.490234
10553.760742
10106.249023
10026.969727
10383.546875
10060.966797
10162.748047
10312.645508
10254.293945
10371.514648
10312.912109
```
