## Supplementary material for "Functional connectivity across the human subcortical auditory system using an autoregressive matrix-Gaussian copula graphical model approach with partial correlations": Code: roi-08_mean_ts.txt

```
13385.795898
13152.255859
12940.332031
12997.777344
12830.436523
12889.637695
12985.145508
12883.916992
12906.444336
12640.909180
12723.636719
12771.929688
12798.791016
12872.154297
12806.638672
12903.813477
13042.727539
12828.876953
12943.006836
12682.056641
12919.214844
12817.000977
12815.791992
12850.625000
12910.772461
12817.889648
12668.075195
13032.944336
12810.485352
12941.202148
12814.616211
12926.833984
12704.231445
12720.043945
12939.334961
12799.535156
12867.085938
12689.905273
12684.351562
13082.768555
12886.191406
12871.852539
13006.833008
12882.169922
12945.936523
12724.575195
12865.263672
12838.965820
12730.990234
12774.520508
12851.834961
12658.716797
12778.083008
12926.919922
12848.195312
12769.662109
12933.446289
12825.352539
12785.311523
12806.011719
12735.611328
12817.218750
12891.916992
12872.969727
12844.022461
12572.065430
12952.570312
12842.665039
12793.930664
12754.076172
12754.232422
12787.483398
12805.302734
12704.444336
12851.928711
12821.002930
12774.414062
12822.659180
12608.288086
12856.362305
12864.864258
12757.237305
12622.545898
12896.191406
12741.573242
12747.761719
12792.035156
12941.936523
12825.645508
12797.474609
12771.897461
12605.570312
12765.637695
12646.287109
12704.753906
12729.521484
12629.044922
12760.001953
12852.204102
12697.242188
12783.387695
12631.089844
12772.257812
12745.228516
12698.820312
12770.896484
12754.256836
12754.501953
12760.326172
12823.262695
12746.645508
12717.475586
12700.278320
12727.625000
12690.741211
12670.663086
12686.689453
12746.247070
12731.916992
12873.589844
12556.204102
12701.497070
12609.277344
12592.777344
12781.790039
12621.941406
12651.229492
12688.771484
12660.972656
12630.410156
12563.416016
12656.555664
12625.066406
12595.630859
12539.329102
12632.799805
12481.986328
12477.869141
12555.233398
12618.718750
12650.575195
12501.201172
12709.106445
12761.615234
12781.310547
12800.191406
12583.819336
12694.600586
12508.769531
12596.945312
12724.673828
12497.732422
12480.716797
12540.989258
12632.694336
12566.269531
12644.888672
12523.490234
12488.334961
12709.070312
12543.610352
12388.195312
12573.324219
12507.649414
12546.086914
12493.122070
12529.602539
12401.107422
12653.108398
12514.842773
12391.972656
12602.075195
12445.262695
12509.247070
12519.242188
12549.092773
12592.729492
12517.022461
12549.800781
12633.174805
12530.962891
12519.813477
12573.559570
12604.523438
12594.119141
12586.938477
12648.188477
12404.384766
12613.992188
12453.183594
12271.438477
12684.291016
12726.260742
12644.038086
12580.982422
12555.320312
12630.559570
12405.066406
12766.559570
12563.262695
12718.553711
12454.292969
12646.974609
12258.791016
12282.891602
12712.600586
12611.556641
12560.211914
12576.893555
12593.793945
12653.687500
12536.934570
12663.705078
12614.437500
12510.207031
12465.472656
12462.665039
12219.406250
12689.846680
12716.477539
12761.422852
12681.243164
12498.934570
12670.992188
12408.264648
12515.779297
12475.383789
12500.381836
12594.382812
12376.997070
12506.250977
12402.972656
12533.299805
12417.895508
12494.087891
12502.437500
12457.327148
12464.791016
12431.707031
12498.899414
12524.006836
12430.365234
12316.611328
12453.043945
12454.925781
12377.695312
12597.830078
12537.130859
12368.522461
12611.496094
12498.894531
12314.933594
12465.445312
12535.783203
12417.522461
12476.842773
12321.541016
12501.217773
12326.485352
12438.906250
12495.239258
12439.842773
12262.680664
12556.761719
12431.706055
12487.573242
12415.091797
12422.372070
12361.329102
12397.841797
12326.325195
12329.190430
12708.278320
12654.248047
12624.220703
12473.478516
12630.069336
12686.637695
12491.700195
12573.893555
12368.534180
12370.148438
12427.881836
12341.052734
12405.384766
12386.117188
12443.175781
12365.220703
12516.049805
12308.673828
12401.468750
12372.706055
12328.107422
12236.052734
12441.707031
12299.931641
12542.471680
12432.591797
12297.732422
12399.916016
12364.475586
12255.052734
12427.320312
12555.167969
12221.291016
12225.664062
12515.854492
12318.560547
12400.393555
12559.690430
12563.060547
12315.207031
12517.163086
12507.428711
12488.107422
12335.509766
12562.471680
12598.149414
12294.605469
12561.100586
12632.173828
12327.044922
12308.540039
12571.406250
12457.097656
12480.094727
12390.472656
12584.063477
12567.582031
12443.249023
12366.928711
12475.842773
12321.340820
12310.616211
12470.097656
12559.388672
12296.020508
12388.085938
12476.441406
12154.452148
12379.687500
12587.318359
12433.653320
12427.763672
12311.022461
12496.751953
12324.849609
12393.979492
12486.684570
12412.448242
12410.558594
12414.903320
12391.925781
12295.785156
12344.635742
12386.398438
12308.887695
12431.975586
12441.968750
12380.844727
12529.252930
12510.414062
12503.540039
12287.099609
12457.194336
12579.353516
12357.549805
12519.633789
12626.448242
12466.680664
12466.301758
12416.114258
12428.037109
12344.938477
12458.247070
12457.553711
12359.396484
12544.001953
12427.187500
12366.152344
12448.431641
12380.326172
12131.888672
12561.119141
12518.704102
12223.917969
12420.597656
12555.766602
12294.079102
12341.558594
12234.958984
12468.127930
12609.532227
12499.334961
12464.675781
12446.985352
12352.686523
12483.253906
12553.218750
12380.603516
12478.018555
12422.957031
12269.958984
12575.888672
12365.486328
12246.375000
12514.604492
12226.357422
12351.975586
12526.862305
12331.486328
12322.858398
12342.045898
12237.431641
12215.259766
12389.988281
12379.079102
12407.594727
12360.775391
12643.316406
12202.170898
12362.244141
12598.858398
12410.547852
12038.759766
12417.361328
12460.007812
12278.491211
12374.959961
12471.962891
12347.011719
12473.128906
12493.906250
12408.097656
12328.136719
12459.799805
12151.482422
12393.183594
12384.288086
12187.833008
12355.867188
12419.575195
12164.550781
12431.347656
12425.926758
12249.959961
12283.731445
12497.677734
12253.327148
12133.652344
12492.919922
12375.862305
12360.742188
12248.332031
12566.340820
12140.449219
12285.735352
12392.602539
12380.364258
12233.773438
12420.767578
12313.210938
12293.944336
12309.615234
11874.829102
12451.460938
12174.247070
12406.020508
12279.917969
12485.952148
12229.333984
12283.750977
12179.950195
12304.826172
12264.506836
12514.835938
12130.042969
12161.160156
12496.999023
12302.694336
12134.658203
12295.440430
12515.884766
12319.393555
12333.059570
12445.416016
12354.087891
12227.586914
12324.832031
12482.498047
12123.058594
12283.885742
12395.180664
12211.376953
12460.883789
12465.666992
12329.615234
12217.461914
12400.232422
12304.791016
12145.450195
12306.560547
12381.943359
12165.841797
12141.433594
12633.600586
12207.099609
12311.755859
12330.246094
12217.827148
12280.383789
12471.494141
12342.587891
12273.600586
12404.045898
12201.263672
12477.579102
12321.132812
12279.670898
12417.174805
12281.711914
12149.882812
12273.677734
12443.626953
12301.461914
12225.221680
12430.569336
12262.750000
12322.392578
12480.169922
12322.299805
12080.922852
12415.162109
12460.833008
12200.538086
12155.334961
12407.893555
12488.347656
12215.433594
12171.205078
12647.633789
12252.928711
12227.089844
12332.905273
12365.375977
12330.552734
12412.842773
12432.150391
12295.694336
12151.729492
12402.896484
12291.693359
12016.822266
12212.767578
12133.591797
12384.396484
12179.095703
12277.844727
12467.596680
12206.876953
12196.528320
12553.840820
12353.693359
12251.149414
12491.970703
12257.134766
12259.165039
12444.946289
12220.906250
12153.503906
12479.351562
12227.655273
12251.070312
12414.130859
12366.304688
12223.711914
12192.708008
12567.339844
12332.958984
12125.693359
12515.288086
12282.725586
12329.585938
12343.926758
12549.242188
12453.914062
12306.428711
12525.767578
12555.585938
12167.623047
12393.755859
12475.833008
12223.797852
12453.611328
12459.433594
12216.824219
12551.633789
12569.146484
12358.397461
12202.166016
12530.793945
12010.280273
12242.400391
12237.450195
12477.814453
12118.111328
12149.372070
12388.452148
12191.255859
12407.632812
12707.363281
12260.081055
12444.785156
12093.813477
12032.792969
12313.103516
12293.712891
12220.907227
12207.002930
12612.104492
12145.303711
12329.549805
12381.446289
12099.392578
12514.225586
12367.022461
12241.608398
12277.346680
12605.080078
12247.273438
12481.113281
12378.255859
12032.781250
12388.847656
12367.371094
12213.824219
12489.691406
12271.272461
12214.522461
12313.148438
12389.378906
12288.967773
12147.404297
12531.447266
12221.775391
12126.477539
12345.071289
12399.420898
12081.510742
12123.119141
12442.863281
12226.042969
12305.115234
12589.500977
12236.815430
12225.990234
12544.048828
12281.321289
12288.465820
12422.400391
12388.200195
12221.313477
12543.882812
12324.264648
12143.664062
12675.445312
12312.318359
12245.575195
12454.469727
12211.993164
12297.447266
12285.237305
12268.846680
12257.846680
12527.356445
12298.881836
12297.750977
12251.950195
12536.280273
12133.897461
12225.250000
12381.595703
12537.738281
12372.416016
12217.439453
12417.482422
12236.974609
12422.697266
12399.815430
12124.240234
12607.685547
12175.206055
12281.802734
12392.119141
12204.251953
12223.349609
12340.821289
12102.799805
12372.176758
12433.841797
12237.965820
12489.898438
12312.898438
12363.983398
12235.816406
12157.059570
12198.443359
12234.826172
12372.193359
12391.594727
12233.125977
12445.461914
12441.842773
12295.772461
12415.005859
12414.587891
12260.881836
12336.413086
12497.746094
12196.167969
12122.072266
12365.217773
12353.282227
12449.715820
12210.280273
12565.464844
12198.343750
12175.273438
12528.792969
12349.998047
12149.925781
12467.409180
12440.281250
12396.631836
12382.720703
12426.309570
12191.951172
12456.425781
12502.458008
12262.384766
12353.000977
12384.334961
12202.371094
12215.999023
12317.576172
12015.585938
12219.177734
12396.385742
12464.001953
12311.044922
12422.793945
12204.478516
12233.543945
12264.799805
12352.164062
12207.554688
12358.053711
12378.304688
12234.750000
12429.679688
12396.714844
12251.956055
12239.992188
12481.229492
12192.068359
12247.878906
12433.756836
12414.700195
12270.708008
12517.117188
12341.349609
12117.512695
12477.853516
12353.242188
12319.771484
12369.387695
12521.154297
12252.471680
12545.767578
12203.138672
12512.799805
12192.141602
12176.240234
12295.450195
12333.431641
12243.805664
12495.406250
12491.012695
12141.634766
12427.887695
12376.479492
12225.160156
12365.372070
12181.821289
12116.066406
12393.779297
12224.350586
11981.705078
12439.874023
12235.607422
12256.791016
12128.476562
12450.847656
12450.644531
12167.738281
12502.985352
12366.571289
12353.695312
12308.792969
12439.760742
12149.386719
12540.664062
12276.436523
12629.263672
12166.545898
12469.605469
12426.383789
12354.047852
12382.383789
12437.277344
12207.563477
12481.280273
12038.236328
12278.028320
12281.951172
12267.944336
12247.727539
12392.133789
12303.980469
12235.242188
12485.584961
12246.369141
12218.856445
12335.047852
12215.303711
12368.595703
12350.908203
12190.123047
12431.841797
12336.003906
12150.025391
12358.518555
12124.479492
12154.236328
12332.000977
12471.247070
12383.991211
12378.176758
12320.517578
12195.785156
12337.299805
12573.810547
12352.074219
12167.839844
12419.083984
12233.693359
12292.977539
12358.583008
12310.445312
12080.493164
12218.586914
12491.204102
12225.116211
12385.865234
12445.869141
12299.320312
12394.123047
12711.009766
12433.031250
12678.152344
12778.448242
12543.521484
12465.391602
12706.448242
12195.369141
12390.295898
12389.368164
12193.607422
12208.508789
12327.711914
12420.698242
12301.142578
12424.917969
12508.444336
12100.215820
12159.257812
12258.933594
12563.781250
12544.019531
12354.502930
12292.235352
12616.273438
12154.052734
12492.639648
12456.149414
12312.806641
12466.006836
12448.460938
12330.027344
12392.810547
```
