## Supplementary material for "Functional connectivity across the human subcortical auditory system using an autoregressive matrix-Gaussian copula graphical model approach with partial correlations": Code: roi-09_mean_ts.txt

```
11635.237305
11492.506836
11373.966797
11414.180664
11201.267578
11335.514648
11321.419922
11313.549805
11329.426758
11307.126953
11252.952148
11321.885742
11255.404297
11316.340820
11320.895508
11455.804688
11502.910156
11182.419922
11480.997070
11251.334961
11384.262695
11255.075195
11348.253906
11277.705078
11429.323242
11188.177734
11340.808594
11423.232422
11362.125977
11338.159180
11254.593750
11393.542969
11022.804688
11369.190430
11429.600586
11379.554688
11312.815430
11251.105469
11243.532227
11473.528320
11270.289062
11367.383789
11403.645508
11341.875000
11217.267578
11192.931641
11306.407227
11273.142578
11336.535156
11315.615234
11212.946289
11332.746094
11269.186523
11319.511719
11310.940430
11241.840820
11258.877930
11138.040039
11432.458008
11377.695312
11227.354492
11232.625000
11248.936523
11266.023438
11280.728516
11235.343750
11278.954102
11226.428711
11308.208984
11263.030273
11149.314453
11261.230469
11303.716797
11261.293945
11283.419922
11186.420898
11229.742188
11213.472656
11063.236328
11155.342773
11297.561523
11199.242188
11207.220703
11277.934570
11209.006836
11158.326172
11238.385742
11210.369141
11145.738281
11151.988281
11167.689453
11167.483398
11268.358398
11272.269531
11188.128906
11236.739258
11216.315430
11241.706055
11125.433594
11259.697266
11202.582031
11102.407227
11161.500000
11093.669922
11147.516602
11267.730469
11206.309570
11210.634766
11153.842773
11121.300781
10991.277344
11134.268555
11135.679688
11147.329102
11134.820312
11209.964844
11002.880859
11236.635742
11247.811523
11267.777344
11067.045898
11086.481445
11126.892578
11171.377930
11031.899414
11171.010742
11105.446289
11191.758789
11114.264648
11000.364258
10933.744141
11061.669922
11026.947266
11078.717773
11053.613281
11220.562500
11063.475586
11101.657227
11046.013672
11100.044922
11146.977539
11050.397461
11147.540039
11235.990234
11191.762695
11163.428711
10996.344727
11086.799805
11119.374023
11125.802734
11129.739258
11095.084961
11005.207031
11107.415039
11034.896484
10951.387695
10988.861328
11029.689453
10870.185547
11065.072266
10983.146484
10915.935547
11026.302734
10976.447266
10924.469727
11132.883789
11094.256836
10996.009766
11016.690430
10928.916992
10985.711914
11064.288086
11058.028320
11144.408203
11034.485352
11189.470703
11102.039062
11052.020508
10953.837891
11138.719727
11011.625977
11071.960938
11016.983398
11149.011719
11061.361328
11058.086914
10975.400391
11002.449219
11194.163086
11144.373047
10903.687500
11136.830078
11023.573242
11084.840820
11047.362305
10991.365234
11074.339844
11091.006836
10963.662109
10894.704102
10960.450195
10945.653320
11060.188477
10804.179688
10708.388672
11076.759766
11015.797852
11138.475586
11049.956055
11074.452148
11158.993164
10910.519531
11114.730469
11093.552734
11089.022461
10897.009766
11060.587891
10840.788086
11120.208984
11108.587891
11199.323242
11208.321289
11117.508789
11164.954102
10859.599609
11027.325195
11026.464844
11029.684570
11070.130859
10964.094727
10998.531250
10956.798828
10994.683594
10988.058594
10961.516602
10940.638672
10934.787109
11006.409180
10968.908203
10907.028320
11064.361328
10952.119141
10988.168945
10988.429688
10990.429688
10829.702148
11008.058594
10900.926758
10968.816406
10991.311523
10961.262695
11025.950195
10887.262695
10998.399414
10913.994141
10883.849609
10884.356445
10895.782227
10853.346680
10958.834961
11090.076172
10988.325195
10959.424805
11032.872070
10999.278320
11010.087891
11049.559570
11162.716797
10908.266602
11040.585938
10893.440430
11023.000977
11155.116211
11069.751953
11003.462891
11196.063477
10954.240234
11016.918945
10938.262695
11028.672852
10996.416016
10888.915039
10929.422852
10773.447266
10921.956055
10947.935547
10911.728516
11036.425781
11023.878906
10878.156250
10955.435547
11019.263672
10939.777344
10868.366211
10947.281250
10867.907227
10967.948242
10918.115234
10912.231445
10896.337891
10919.570312
10902.430664
11019.490234
11019.843750
10901.541992
10966.228516
10962.500000
11011.781250
11004.865234
10879.955078
10910.058594
10923.457031
11028.233398
10951.175781
10883.785156
10926.056641
10986.006836
11026.230469
10935.064453
11014.500000
11006.439453
10876.117188
10861.375000
11089.964844
11006.184570
11014.738281
11049.666016
10981.232422
11098.125977
11056.435547
10962.497070
11019.572266
10907.235352
11003.037109
10984.877930
10983.243164
10957.115234
11113.551758
10850.391602
10835.625977
10909.941406
10920.333008
10942.496094
10857.434570
10987.621094
11082.069336
10835.408203
10899.569336
10950.491211
10845.597656
10866.982422
10994.169922
10905.050781
10894.633789
10919.451172
10911.586914
10834.968750
10957.623047
10860.685547
11008.850586
10883.721680
11062.708008
11009.136719
10956.332031
10893.970703
11111.032227
11141.610352
10946.717773
11065.373047
10951.900391
10922.045898
10933.615234
10913.808594
11015.179688
11010.896484
10920.481445
10911.795898
10993.513672
10949.274414
11002.315430
11043.612305
10932.333984
10921.167969
11097.530273
10991.131836
10985.130859
10944.487305
10989.514648
10947.361328
10995.550781
10832.843750
11106.139648
11231.017578
11134.082031
10909.186523
11048.814453
10924.582031
10920.125000
11008.210938
10869.500977
10829.882812
10974.709961
10769.180664
11011.024414
10891.221680
10922.587891
10880.020508
10977.694336
10948.988281
11008.974609
10878.070312
10836.324219
10958.794922
10782.559570
10961.052734
11000.603516
11060.785156
10876.100586
11140.706055
11071.695312
10930.626953
11017.619141
11166.496094
11016.354492
10694.985352
11015.422852
10980.435547
11039.455078
11015.555664
11004.009766
10962.570312
10890.936523
10918.160156
10999.905273
10844.313477
10914.649414
10909.230469
11001.200195
10974.094727
10788.330078
10864.410156
10926.905273
10816.518555
10931.318359
10905.673828
10828.831055
10801.405273
10889.603516
10864.147461
10727.755859
11017.708984
10919.846680
10891.805664
10848.905273
11027.048828
10809.438477
10818.337891
10960.132812
11011.867188
10737.101562
10973.283203
10933.845703
10742.060547
10844.670898
10693.327148
10922.508789
10794.783203
10865.960938
10807.815430
10954.178711
10900.058594
10847.844727
10900.172852
10917.105469
10838.324219
11016.333008
10872.986328
10972.275391
10973.587891
11095.531250
10777.735352
10962.055664
11032.708984
10900.372070
10838.761719
11066.164062
10940.596680
10954.991211
10968.211914
10994.630859
10905.795898
10972.633789
10926.104492
10830.059570
10942.334961
10973.082031
10936.378906
10767.945312
11059.909180
10874.851562
10867.375977
10966.309570
10920.397461
10849.143555
11121.350586
11119.142578
10916.676758
10881.451172
10899.916016
10780.268555
10845.835938
11026.533203
11120.991211
10911.968750
10995.987305
10776.440430
10855.285156
10974.836914
10863.667969
10936.040039
10773.404297
10947.570312
10836.873047
10972.381836
10863.051758
10771.964844
11043.842773
10823.647461
10879.649414
11000.312500
10789.000977
10881.310547
11105.898438
11067.340820
10939.716797
10928.772461
10960.511719
11092.324219
10850.392578
10999.607422
11083.092773
10866.097656
10934.304688
11010.574219
11032.966797
11028.407227
10983.799805
11081.076172
10877.950195
10684.451172
10869.138672
10705.535156
10827.360352
10755.466797
10829.708984
10884.698242
10840.519531
10802.462891
10970.153320
10912.262695
10790.982422
11087.768555
10817.206055
10925.166992
11034.650391
10903.139648
10838.190430
11022.042969
10916.645508
10860.801758
10978.033203
10940.707031
10834.772461
10951.247070
10951.340820
10910.058594
10949.243164
11013.216797
10756.888672
10820.005859
10887.891602
10900.580078
10957.041992
10891.586914
11090.601562
10868.707031
11041.540039
11054.415039
11067.704102
10819.494141
11049.719727
10981.185547
10910.542969
10944.581055
10851.105469
11009.753906
10883.756836
11078.424805
11026.797852
10815.506836
10953.533203
10703.452148
10738.834961
10899.149414
11003.958008
10723.019531
10768.906250
10883.508789
10710.698242
10920.416992
11064.971680
10874.539062
10952.162109
10786.858398
10580.511719
10812.746094
10790.461914
10716.583984
10764.447266
10944.820312
10770.084961
10705.186523
10762.465820
10772.689453
10826.652344
10888.907227
10855.606445
10793.334961
10986.916992
10855.164062
10805.196289
11061.354492
10850.627930
10860.643555
10824.154297
10789.043945
10786.087891
10830.823242
10906.452148
10739.449219
10941.318359
10927.313477
10835.119141
11111.999023
10792.625000
10668.204102
10798.349609
10930.774414
10870.295898
10892.983398
11008.523438
11001.625977
10973.482422
11048.780273
10932.784180
10927.502930
10974.922852
10895.548828
10933.805664
11002.750000
10822.696289
10779.297852
11148.447266
10822.121094
10866.287109
11068.446289
10923.122070
10860.931641
11001.757812
10853.508789
10885.222656
10906.726562
10987.091797
10854.827148
10946.695312
10891.710938
11003.577148
10884.710938
11129.632812
10729.285156
10941.325195
10893.843750
11030.718750
10946.756836
10691.303711
11167.663086
10878.956055
10895.852539
10823.791016
10777.193359
10950.830078
10734.764648
10806.964844
10904.672852
10780.679688
10845.842773
10817.487305
10743.483398
10860.517578
10880.788086
10780.499023
10865.472656
10782.771484
10793.099609
10813.375977
10873.882812
10797.593750
10846.896484
10886.856445
10808.645508
10777.194336
10898.391602
10951.210938
10900.122070
10836.820312
10956.042969
10951.833984
10859.485352
10960.684570
10873.318359
10708.345703
10847.362305
10891.918945
11005.224609
10793.684570
11056.524414
10835.425781
10885.939453
10949.490234
10767.150391
10827.007812
11072.865234
10915.037109
10854.634766
10949.009766
10958.781250
10857.350586
10973.865234
10865.440430
10954.964844
10894.459961
10974.863281
10754.962891
10759.018555
10816.498047
10820.035156
10786.397461
10765.205078
10768.562500
10883.510742
10948.664062
10786.070312
10781.832031
10732.731445
10881.181641
10728.735352
11005.086914
10766.058594
10746.771484
10911.085938
10864.929688
10851.881836
10876.772461
10926.297852
10919.293945
10822.076172
11056.704102
10985.964844
10922.229492
10944.690430
10816.958008
10817.680664
10974.142578
10839.392578
10811.320312
10860.403320
10857.565430
10704.980469
10932.271484
10723.114258
10984.842773
10848.930664
10849.294922
10719.414062
10855.373047
10785.691406
10931.790039
10849.643555
10880.419922
10883.740234
10849.287109
10835.310547
10868.645508
10941.156250
10820.582031
10806.583984
10868.993164
10861.750977
10779.829102
10721.373047
10745.034180
10751.810547
10964.805664
10857.793945
10904.724609
10991.048828
10818.021484
10816.729492
10933.639648
11193.458984
10971.503906
11055.159180
10956.638672
10980.929688
10848.210938
10890.797852
10949.476562
10825.874023
10927.898438
10818.429688
10774.864258
10838.802734
10835.519531
10854.519531
10909.641602
10789.646484
10841.070312
10990.409180
10806.678711
10834.832031
10954.695312
10812.207031
10845.224609
10918.643555
10792.561523
10859.574219
10809.542969
10797.964844
10902.414062
10763.916016
10767.892578
10850.977539
10732.704102
10827.857422
10672.110352
10931.587891
10806.590820
10940.347656
10872.530273
10772.416992
10851.878906
10818.208984
10822.772461
10862.041016
10831.219727
10903.402344
10712.985352
10887.326172
10947.977539
10825.832031
10940.320312
10919.071289
10794.908203
10730.672852
10991.903320
10901.499023
10899.395508
10929.574219
10890.222656
10989.341797
10940.221680
10972.461914
10868.115234
10989.208008
10888.050781
10950.999023
10935.744141
10813.354492
10887.132812
10870.383789
10859.132812
10925.351562
10932.916992
10875.091797
10660.299805
10969.949219
11347.083984
11244.079102
11120.063477
11100.565430
11020.257812
10871.604492
10580.322266
10778.094727
10806.123047
10954.423828
11015.259766
10923.250977
10786.708984
10820.643555
```
