## Supplementary material for "Functional connectivity across the human subcortical auditory system using an autoregressive matrix-Gaussian copula graphical model approach with partial correlations": Code: roi-10_mean_ts.txt

```
9446.684570
9410.249023
9033.204102
9260.586914
9479.650391
9340.495117
9284.580078
9255.974609
9229.173828
9418.943359
9161.025391
9210.856445
9406.085938
9342.522461
9266.838867
9220.258789
9152.545898
9522.762695
9452.017578
9335.423828
9175.442383
9173.958008
9372.559570
9211.548828
9325.126953
9224.279297
9142.107422
9385.125977
9440.115234
9157.922852
9371.639648
9308.076172
9178.308594
9634.327148
9789.720703
9339.103516
9426.922852
9462.498047
9377.342773
9438.788086
9359.180664
9441.009766
9099.884766
9222.636719
9292.215820
9082.352539
9188.006836
9295.460938
9169.357422
9196.124023
9348.674805
9021.308594
9128.796875
9324.728516
9327.838867
9227.167969
9211.422852
9373.598633
9142.347656
9290.595703
9141.589844
9024.035156
9093.122070
9342.407227
9104.327148
9039.652344
9128.196289
9028.360352
9011.907227
9172.602539
9290.985352
9242.848633
9020.876953
9155.930664
9335.844727
9007.810547
9041.700195
9185.130859
9258.244141
9216.805664
9377.476562
9579.541992
9305.625977
9372.572266
9044.733398
9105.996094
9061.154297
9265.958008
9024.076172
9160.330078
9194.577148
9009.901367
9248.569336
9090.505859
9016.534180
9058.432617
9120.334961
8952.806641
9251.196289
8892.851562
8953.414062
9156.195312
8948.677734
8855.929688
9144.779297
9034.450195
8924.317383
9064.717773
8953.008789
8909.914062
8893.157227
8984.038086
8798.426758
8993.944336
9056.794922
9106.480469
8840.750000
9103.674805
9172.163086
9030.485352
9068.280273
9085.528320
8895.786133
9105.081055
9203.163086
9069.944336
9082.236328
8956.061523
8859.094727
8949.507812
9077.722656
9070.007812
9017.825195
9087.636719
8871.732422
9196.135742
9086.175781
9037.235352
9195.885742
9023.678711
9136.359375
9191.870117
9126.305664
8988.194336
9176.239258
9087.304688
8897.262695
9293.432617
9092.917969
8949.018555
9209.094727
9089.691406
8901.091797
9162.540039
8902.667969
9045.901367
8887.450195
9003.952148
8803.491211
8945.754883
8888.355469
8946.883789
9131.852539
9080.318359
9011.749023
9043.571289
9059.826172
8977.467773
8984.970703
9071.857422
8735.272461
8938.053711
9100.825195
9027.266602
8946.371094
8917.181641
8954.026367
8863.686523
8893.274414
9202.861328
9088.855469
8941.016602
9070.636719
8936.211914
8964.916992
8905.118164
9105.976562
8949.118164
9174.147461
9070.180664
8898.390625
9070.937500
9081.198242
9154.414062
8758.455078
8849.444336
8954.501953
8778.321289
8810.255859
9078.333984
9092.099609
8891.717773
9042.188477
8998.022461
9092.096680
9045.149414
9097.767578
9170.371094
9068.524414
9092.625977
8991.989258
9314.250977
9035.374023
9260.164062
9071.168945
8942.844727
9143.955078
8927.044922
9162.446289
9112.619141
9323.271484
8982.314453
8961.999023
9141.922852
8850.047852
9037.652344
9097.011719
8975.615234
9169.584961
9084.388672
9009.486328
8998.966797
9185.388672
8860.388672
8922.924805
8986.627930
8779.070312
9024.149414
9106.566406
8949.446289
8985.072266
9016.761719
8928.032227
8967.826172
9065.422852
8824.098633
8949.756836
8974.661133
8818.810547
8833.964844
8988.044922
8964.947266
8853.968750
9071.663086
9005.265625
8837.576172
8812.317383
8950.145508
8825.611328
8880.611328
9193.055664
8921.745117
8966.138672
8915.102539
9043.055664
8915.535156
9073.842773
8944.585938
8864.583008
8998.410156
9246.081055
9046.390625
9354.590820
9318.235352
9188.541992
9059.214844
9120.642578
9083.444336
8768.060547
9175.847656
8978.690430
9002.013672
9143.361328
8900.902344
8851.404297
9055.437500
8937.885742
8844.949219
8938.772461
8732.859375
8874.263672
8989.228516
8833.948242
9062.534180
9042.051758
9003.236328
9006.789062
8885.633789
8780.102539
8873.266602
8995.166992
8928.483398
8811.133789
9020.186523
8955.971680
8892.163086
9062.646484
9053.444336
8835.345703
8942.473633
8948.478516
8724.760742
8845.493164
8975.955078
8748.991211
8752.263672
9017.326172
8936.497070
8763.310547
8724.938477
8949.307617
8929.810547
8816.614258
8849.711914
9004.244141
9124.613281
8938.533203
8883.980469
8953.711914
8886.811523
8729.166992
8999.963867
8795.561523
8679.060547
8908.757812
8795.562500
8768.448242
8856.173828
9132.561523
8965.253906
8850.858398
8887.449219
9139.564453
9127.303711
9019.750000
8968.577148
8899.229492
8784.702148
8923.751953
9087.378906
8765.917969
8899.800781
9055.769531
8867.888672
9029.446289
8883.408203
8848.426758
8890.261719
9072.250977
9032.103516
8885.701172
9192.569336
8995.460938
8925.227539
8990.482422
9207.253906
9060.696289
8973.987305
9038.008789
9136.830078
8922.410156
9121.527344
8958.114258
8766.036133
9031.680664
8818.622070
8720.626953
8719.304688
8702.746094
8751.583984
8798.292969
8777.511719
8746.071289
8827.588867
8937.165039
8887.626953
8882.679688
9104.402344
9081.333008
8913.859375
8867.852539
8811.626953
9035.785156
8823.070312
8743.429688
8854.414062
8796.296875
8772.124023
8756.461914
8789.343750
8829.514648
8880.361328
8694.568359
8781.853516
8813.022461
8790.108398
8937.839844
8695.567383
8793.142578
8774.339844
8781.320312
8749.603516
8834.720703
8981.535156
8702.596680
8772.885742
8850.461914
8791.000977
8784.788086
8835.824219
8738.160156
8864.221680
8922.203125
8972.824219
8794.423828
8910.143555
8920.660156
9017.458008
8972.093750
9130.952148
8724.457031
8924.071289
8783.279297
8652.441406
8825.169922
9028.819336
8809.391602
8994.778320
8854.477539
8746.592773
8742.082031
8961.457031
8756.615234
8929.132812
8933.801758
8873.996094
8796.296875
9160.185547
8869.784180
8996.065430
8931.830078
9129.665039
9036.195312
8936.654297
8912.540039
9000.740234
8862.326172
9031.943359
9110.664062
8970.834961
9042.335938
9033.751953
8935.548828
8956.654297
8932.163086
8849.818359
8721.339844
8912.982422
8858.333008
8985.702148
8866.054688
8721.193359
8817.982422
8944.324219
8693.407227
8916.864258
9071.071289
8887.408203
8955.848633
8855.708984
8756.196289
8818.178711
9009.226562
8879.379883
8668.435547
8877.342773
8845.978516
8760.063477
8654.533203
8925.595703
8864.857422
8759.363281
9035.999023
8767.548828
8668.676758
8819.209961
8744.249023
8782.559570
8689.751953
8963.145508
8794.449219
8762.713867
8909.333984
8723.588867
8886.290039
8998.958008
8938.018555
8840.763672
9076.428711
8936.335938
8956.526367
9059.459961
8964.891602
8741.620117
9000.833008
8983.314453
8768.078125
8907.184570
8683.545898
8864.804688
8945.603516
8926.691406
8755.092773
8999.881836
8827.684570
8873.098633
8990.551758
8811.418945
8811.088867
8965.591797
8762.253906
8846.520508
8660.523438
8971.512695
8831.256836
8940.593750
8952.351562
8893.501953
8907.465820
8692.608398
8930.251953
8865.519531
8949.642578
8888.382812
8876.485352
8936.534180
8780.915039
8881.310547
8717.101562
9186.138672
8794.485352
9030.954102
8842.516602
8783.507812
8752.568359
8947.239258
8868.932617
8898.800781
8893.623047
8911.066406
8805.764648
8889.372070
8889.297852
8728.761719
8906.451172
8845.559570
8789.963867
8975.702148
8840.371094
8667.864258
8780.782227
8899.360352
8694.154297
8829.381836
8795.751953
8847.598633
8710.394531
8780.051758
8858.594727
8697.282227
8854.615234
8676.957031
8680.258789
8717.021484
8772.244141
8811.361328
8642.588867
8796.584961
8958.191406
8690.979492
8840.766602
8842.497070
8770.685547
8909.435547
8764.946289
8789.970703
8748.983398
8938.229492
8753.172852
8852.699219
8999.555664
8689.225586
9019.071289
8885.107422
9127.907227
8814.445312
8956.729492
8936.412109
8831.204102
9116.208984
9369.854492
9104.675781
8918.518555
8706.719727
8820.127930
8609.111328
8715.468750
8755.321289
8536.962891
8890.026367
8591.064453
8601.117188
8829.948242
8722.526367
8871.423828
8991.810547
8811.598633
8850.151367
8895.272461
8731.915039
8600.016602
8805.997070
8755.594727
8737.969727
8845.623047
8600.779297
8854.714844
8725.763672
8619.948242
8723.925781
8677.783203
8726.045898
8796.425781
8873.659180
8790.056641
8718.687500
8730.742188
8764.876953
8768.289062
8915.600586
8967.794922
8848.159180
8733.164062
8933.497070
8896.246094
8605.604492
8801.458008
8727.820312
8646.812500
8853.832031
8648.857422
8765.610352
8678.639648
8822.196289
8762.736328
8797.891602
8769.526367
8639.812500
8771.248047
8638.199219
8738.467773
8655.882812
8857.106445
8929.058594
8958.280273
8877.196289
8892.224609
8962.648438
8761.758789
8918.787109
8840.623047
8640.345703
8878.849609
8729.700195
8806.465820
8966.838867
8899.834961
8940.125977
8916.940430
8702.713867
8914.955078
8968.772461
8881.636719
8817.069336
8812.569336
8644.531250
8954.586914
8688.183594
8794.464844
8779.486328
8661.011719
8756.298828
8823.702148
8597.650391
8677.867188
8683.429688
8670.790039
8577.232422
8794.339844
8768.427734
8652.013672
8631.378906
8976.864258
8738.809570
8899.882812
8772.185547
8790.541016
8755.066406
8934.928711
8788.924805
8744.579102
8764.701172
8959.133789
8900.314453
8826.382812
8884.205078
8887.006836
8690.813477
8889.850586
8677.199219
8810.821289
8826.136719
8904.863281
8736.007812
8909.801758
8842.852539
8854.313477
8697.989258
8724.279297
8603.094727
8791.066406
8849.952148
8802.916016
8518.755859
8990.624023
8821.845703
8733.706055
8775.006836
8842.891602
8719.461914
8870.370117
8787.173828
8596.210938
8735.827148
8783.089844
8624.967773
8883.066406
8879.407227
8737.841797
8733.972656
8692.888672
8737.704102
8602.547852
8766.128906
8793.108398
8761.114258
8952.612305
8998.413086
8796.555664
8953.152344
8768.303711
8665.435547
8772.186523
8913.964844
8763.809570
8697.956055
8656.177734
8859.751953
8863.165039
8837.577148
8958.628906
8746.052734
8772.911133
8798.071289
8743.213867
8798.300781
8979.290039
8754.534180
8770.592773
8822.757812
8777.477539
8549.814453
8886.333008
8841.543945
8792.146484
8802.547852
8837.688477
8667.277344
8654.007812
8939.534180
8734.809570
8823.379883
8805.711914
8890.263672
8683.803711
8692.432617
8950.469727
8833.774414
8752.056641
8791.578125
8919.027344
8788.583008
8831.579102
8915.586914
8620.767578
8861.825195
8897.356445
8614.417969
8722.929688
8866.079102
8749.047852
8924.048828
8646.740234
8828.225586
8757.638672
8803.516602
8767.229492
8849.094727
8760.112305
8724.559570
8773.000000
8751.560547
8599.851562
8806.848633
8608.680664
8872.198242
8921.220703
8676.662109
8865.788086
8844.522461
8656.054688
8873.035156
8753.484375
8771.805664
8858.693359
8894.269531
8794.295898
8847.631836
8904.511719
8783.799805
8755.936523
8820.675781
8830.464844
8708.632812
8923.818359
8733.858398
8621.990234
8830.061523
8795.484375
8681.344727
8594.245117
8754.023438
8814.283203
8682.361328
8831.964844
8779.616211
8942.168945
8998.454102
8869.328125
8941.315430
9108.186523
8963.780273
8827.227539
8889.110352
8822.547852
9031.252930
8883.837891
9077.888672
8665.290039
8931.626953
8872.871094
8695.638672
8805.252930
8907.216797
8921.979492
8890.571289
8869.082031
9272.237305
9405.416992
8973.362305
9282.229492
8882.905273
9301.286133
9323.472656
9498.357422
9137.726562
9308.966797
9152.208984
9140.083008
9161.190430
```
