## Supplementary material for "Functional connectivity across the human subcortical auditory system using an autoregressive matrix-Gaussian copula graphical model approach with partial correlations": Code: roi-11_mean_ts.txt

```
8523.684570
8590.136719
8303.166016
8543.901367
8462.786133
8587.738281
8654.409180
8502.348633
8468.610352
8548.316406
8494.539062
8562.465820
8534.830078
8635.542969
8527.500977
8703.341797
8701.609375
8806.691406
8730.233398
8639.750977
8520.174805
8495.789062
8552.310547
8520.350586
8575.487305
8463.958984
8517.065430
8571.865234
8621.033203
8425.523438
8700.955078
8554.172852
8580.835938
8647.479492
8794.274414
8716.713867
8574.981445
8552.545898
8656.308594
8809.207031
8604.952148
8755.856445
8611.210938
8552.413086
8601.605469
8440.162109
8626.112305
8670.000977
8581.976562
8562.264648
8701.778320
8584.655273
8721.164062
8677.481445
8592.455078
8569.888672
8697.332031
8566.982422
8556.973633
8650.206055
8562.586914
8612.862305
8534.225586
8744.424805
8654.070312
8552.198242
8654.456055
8675.134766
8520.329102
8718.145508
8705.341797
8708.437500
8782.783203
8618.965820
8780.202148
8645.484375
8575.201172
8744.512695
8595.431641
8606.135742
8750.684570
8712.989258
8705.970703
8640.760742
8646.983398
8499.706055
8666.185547
8603.477539
8596.223633
8689.851562
8697.679688
8531.123047
8641.733398
8686.782227
8469.229492
8647.374023
8603.486328
8669.271484
8747.112305
8626.017578
8532.642578
8654.072266
8499.696289
8456.807617
8650.278320
8585.388672
8659.775391
8747.375977
8649.880859
8554.642578
8593.746094
8669.506836
8477.397461
8607.410156
8559.059570
8549.462891
8598.244141
8751.046875
8640.069336
8669.806641
8631.448242
8673.887695
8619.488281
8661.160156
8795.327148
8702.884766
8674.539062
8665.116211
8654.166016
8651.105469
8591.721680
8514.579102
8525.849609
8617.159180
8732.451172
8705.790039
8757.236328
8747.299805
8720.037109
8526.237305
8657.330078
8598.506836
8591.123047
8596.359375
8628.125000
8702.765625
8605.120117
8639.574219
8533.501953
8657.362305
8527.110352
8557.563477
8529.816406
8682.014648
8424.226562
8511.059570
8630.286133
8554.725586
8572.425781
8522.444336
8526.898438
8730.275391
8485.248047
8556.263672
8654.966797
8777.533203
8634.665039
8587.787109
8723.208008
8582.326172
8699.957031
8656.236328
8603.612305
8665.936523
8642.717773
8668.701172
8617.474609
8552.714844
8661.635742
8615.769531
8681.816406
8676.129883
8807.116211
8570.448242
8706.991211
8715.371094
8676.517578
8570.822266
8748.092773
8646.749023
8743.224609
8615.730469
8653.881836
8635.024414
8457.992188
8584.717773
8532.793945
8469.617188
8520.412109
8653.246094
8575.791992
8650.946289
8592.017578
8486.904297
8411.069336
8598.997070
8593.247070
8677.903320
8639.814453
8572.901367
8639.923828
8666.389648
8670.177734
8603.853516
8552.096680
8580.638672
8724.715820
8672.733398
8691.175781
8718.044922
8662.124023
8695.661133
8674.173828
8614.000000
8640.765625
8693.880859
8591.909180
8688.911133
8743.837891
8741.185547
8640.712891
8695.485352
8624.673828
8589.586914
8616.402344
8655.394531
8489.393555
8718.455078
8541.875000
8759.599609
8745.587891
8591.368164
8733.721680
8719.424805
8633.430664
8706.134766
8677.018555
8647.069336
8680.731445
8692.662109
8653.055664
8658.330078
8748.354492
8854.446289
8573.421875
8613.991211
8690.304688
8510.081055
8583.760742
8551.489258
8643.992188
8626.986328
8615.663086
8618.655273
8659.125977
8616.427734
8732.415039
8726.555664
8746.438477
8654.220703
8582.129883
8661.508789
8701.797852
8698.258789
8714.261719
8529.565430
8630.264648
8729.728516
8559.799805
8562.751953
8628.600586
8502.286133
8635.078125
8472.464844
8661.798828
8595.459961
8598.708008
8606.370117
8595.814453
8587.065430
8560.922852
8635.054688
8584.829102
8704.087891
8596.790039
8663.408203
8767.123047
8533.213867
8610.991211
8652.498047
8573.068359
8541.433594
8667.463867
8588.235352
8544.231445
8678.421875
8781.464844
8765.366211
8653.082031
8657.007812
8638.128906
8631.927734
8691.565430
8730.158203
8551.317383
8748.611328
8629.805664
8637.689453
8687.510742
8695.175781
8657.975586
8590.049805
8647.421875
8661.116211
8648.944336
8620.861328
8703.697266
8768.852539
8769.858398
8521.333008
8699.321289
8700.516602
8623.090820
8592.189453
8663.417969
8521.009766
8690.945312
8660.484375
8666.415039
8759.786133
8665.625000
8590.004883
8592.783203
8565.630859
8655.878906
8602.000000
8776.175781
8465.035156
8691.701172
8646.868164
8683.348633
8682.241211
8584.326172
8702.849609
8696.738281
8516.248047
8662.016602
8607.376953
8618.717773
8625.237305
8798.453125
8703.083008
8559.655273
8663.387695
8630.790039
8697.862305
8721.827148
8801.912109
8689.931641
8730.637695
8764.990234
8653.644531
8647.489258
8670.456055
8626.978516
8529.625000
8586.379883
8513.235352
8543.170898
8643.309570
8600.172852
8635.401367
8780.122070
8550.064453
8522.486328
8558.620117
8742.170898
8746.703125
8633.870117
8694.860352
8700.833984
8702.399414
8800.625977
8683.123047
8607.779297
8629.576172
8566.020508
8540.877930
8550.016602
8520.933594
8651.296875
8517.672852
8547.370117
8637.934570
8566.481445
8637.247070
8597.372070
8544.710938
8584.805664
8529.591797
8569.684570
8624.888672
8620.408203
8609.228516
8522.186523
8623.452148
8546.530273
8697.367188
8614.440430
8620.970703
8580.261719
8694.525391
8646.002930
8504.845703
8621.649414
8556.916016
8797.676758
8716.046875
8690.638672
8673.846680
8663.996094
8658.814453
8644.079102
8516.521484
8594.717773
8495.566406
8653.666016
8610.747070
8586.564453
8607.804688
8683.167969
8490.688477
8526.235352
8591.890625
8545.459961
8630.433594
8611.817383
8493.668945
8581.623047
8717.856445
8666.368164
8680.018555
8555.540039
8604.563477
8623.620117
8628.801758
8575.602539
8729.823242
8692.834961
8696.527344
8663.001953
8491.153320
8617.920898
8572.895508
8578.866211
8663.174805
8645.301758
8674.858398
8669.309570
8678.269531
8605.965820
8605.369141
8801.146484
8535.103516
8597.702148
8801.703125
8753.386719
8651.743164
8781.590820
8539.437500
8722.147461
8662.040039
8623.125000
8683.787109
8735.887695
8667.265625
8565.279297
8709.826172
8718.512695
8626.594727
8749.873047
8715.045898
8622.880859
8603.003906
8771.777344
8478.801758
8543.989258
8558.466797
8653.411133
8550.347656
8641.398438
8641.408203
8489.558594
8449.172852
8658.539062
8650.260742
8696.225586
8800.686523
8520.127930
8604.014648
8732.247070
8624.791992
8548.443359
8563.826172
8749.941406
8473.923828
8528.961914
8576.199219
8454.913086
8580.508789
8491.596680
8494.268555
8529.320312
8500.461914
8451.513672
8610.769531
8630.414062
8613.347656
8556.916016
8688.657227
8503.431641
8499.721680
8660.585938
8600.563477
8526.420898
8713.552734
8646.067383
8624.081055
8647.325195
8673.883789
8639.540039
8646.803711
8602.422852
8673.387695
8658.647461
8646.470703
8556.549805
8594.221680
8571.901367
8467.808594
8631.871094
8512.152344
8461.956055
8573.941406
8696.647461
8568.353516
8595.713867
8592.209961
8543.458008
8496.753906
8687.083984
8458.402344
8562.378906
8554.693359
8635.816406
8561.360352
8569.289062
8724.873047
8522.549805
8544.957031
8458.150391
8497.316406
8528.460938
8550.426758
8438.818359
8589.069336
8698.446289
8448.508789
8481.933594
8627.038086
8687.302734
8481.183594
8468.049805
8601.497070
8511.142578
8552.928711
8630.607422
8567.756836
8554.517578
8617.792969
8543.826172
8574.255859
8758.046875
8649.181641
8570.118164
8498.609375
8640.918945
8540.871094
8476.224609
8614.899414
8654.317383
8457.370117
8487.511719
8576.550781
8632.162109
8634.574219
8645.838867
8621.433594
8670.542969
8757.439453
8348.863281
8482.422852
8544.804688
8540.282227
8612.509766
8611.452148
8549.367188
8528.486328
8628.479492
8470.943359
8427.842773
8600.712891
8443.264648
8541.692383
8653.375977
8561.207031
8659.208984
8609.949219
8572.988281
8597.046875
8510.991211
8597.298828
8570.420898
8578.520508
8411.613281
8491.123047
8660.878906
8526.183594
8500.389648
8547.708984
8475.116211
8434.657227
8539.638672
8521.825195
8450.942383
8522.129883
8732.600586
8599.586914
8562.054688
8637.903320
8689.542969
8599.108398
8703.734375
8575.276367
8554.977539
8539.982422
8729.973633
8491.355469
8541.976562
8620.103516
8518.775391
8537.074219
8622.576172
8504.341797
8572.296875
8416.765625
8477.066406
8573.206055
8479.603516
8448.107422
8579.028320
8652.426758
8424.102539
8535.534180
8515.216797
8635.358398
8536.209961
8611.321289
8564.027344
8499.475586
8455.666992
8754.679688
8556.727539
8506.624023
8711.867188
8590.913086
8557.737305
8490.278320
8538.755859
8463.036133
8523.796875
8500.887695
8555.179688
8588.760742
8430.571289
8425.995117
8412.367188
8519.739258
8533.029297
8365.148438
8527.388672
8579.065430
8442.569336
8441.918945
8522.899414
8386.869141
8346.248047
8501.212891
8526.869141
8491.469727
8520.284180
8606.210938
8620.044922
8552.225586
8557.405273
8607.668945
8474.743164
8587.020508
8393.556641
8409.899414
8512.708984
8514.827148
8628.864258
8492.111328
8486.542969
8541.326172
8450.500000
8509.012695
8482.769531
8380.885742
8626.148438
8493.392578
8596.532227
8458.880859
8488.045898
8316.547852
8436.783203
8528.854492
8282.615234
8448.894531
8470.085938
8430.583984
8423.191406
8576.722656
8492.610352
8395.030273
8303.381836
8410.423828
8430.675781
8302.721680
8419.969727
8510.537109
8388.273438
8499.523438
8490.119141
8485.697266
8589.567383
8434.616211
8406.840820
8615.139648
8422.554688
8409.206055
8426.821289
8557.695312
8556.649414
8542.870117
8615.473633
8492.859375
8505.226562
8467.491211
8546.752930
8543.688477
8497.509766
8432.090820
8412.022461
8548.280273
8409.409180
8446.176758
8435.792969
8481.814453
8480.347656
8306.750000
8506.871094
8385.643555
8520.014648
8553.389648
8516.888672
8476.769531
8683.356445
8525.083008
8491.884766
8483.212891
8434.725586
8450.170898
8416.111328
8610.436523
8514.391602
8483.637695
8437.973633
8489.262695
8463.149414
8523.727539
8590.515625
8504.819336
8465.727539
8670.705078
8649.275391
8440.945312
8605.641602
8549.463867
8590.440430
8620.495117
8709.617188
8521.932617
8581.298828
8496.144531
8383.255859
8435.312500
8481.510742
8364.543945
8491.680664
8423.824219
8427.477539
8453.141602
8419.578125
8462.786133
8498.744141
8443.547852
8460.905273
8616.273438
8423.188477
8415.086914
8428.247070
8487.486328
8495.079102
8371.485352
8423.970703
8458.240234
8485.941406
8498.326172
8425.908203
8451.111328
8369.065430
8630.882812
8462.506836
8577.130859
8519.048828
8520.728516
8480.453125
8485.128906
8645.552734
8472.835938
8337.862305
8497.694336
8548.211914
8366.706055
8501.182617
8536.819336
8362.634766
8441.520508
8620.296875
8480.762695
8422.085938
8521.371094
8480.817383
8361.774414
8566.735352
8322.027344
8503.687500
8498.303711
8551.809570
8400.725586
8442.838867
8449.806641
8480.888672
8534.367188
8468.187500
8635.266602
8537.622070
8648.025391
8560.909180
8625.109375
8515.912109
8376.711914
8369.668945
8485.653320
8577.072266
8838.739258
8837.066406
8709.244141
8883.243164
8362.937500
8179.015137
8485.345703
8395.558594
8509.878906
8506.670898
8578.327148
8637.702148
8605.992188
```
