## Supplementary material for "Functional connectivity across the human subcortical auditory system using an autoregressive matrix-Gaussian copula graphical model approach with partial correlations": Code: roi-12_mean_ts.txt

```
11483.502930
11423.422852
11356.964844
11254.344727
11359.176758
11441.676758
11507.578125
11416.187500
11319.144531
11370.855469
11446.262695
11442.572266
11399.781250
11473.938477
11515.326172
11498.372070
11457.902344
11417.771484
11557.557617
11455.988281
11420.128906
11348.667969
11341.236328
11420.894531
11325.518555
11382.875000
11375.568359
11355.765625
11439.400391
11465.671875
11463.795898
11512.085938
11397.073242
11505.520508
11499.159180
11479.557617
11370.030273
11365.906250
11514.017578
11548.389648
11506.515625
11522.744141
11558.442383
11415.199219
11387.406250
11431.981445
11385.795898
11447.334961
11484.970703
11407.429688
11468.791016
11474.612305
11472.276367
11426.442383
11479.114258
11425.424805
11339.853516
11382.307617
11537.323242
11453.763672
11466.901367
11461.237305
11447.401367
11451.578125
11494.530273
11479.346680
11386.204102
11406.231445
11406.827148
11367.499023
11453.349609
11571.496094
11578.898438
11488.332031
11491.883789
11480.865234
11466.443359
11373.726562
11434.988281
11483.790039
11554.634766
11518.107422
11563.681641
11523.824219
11452.886719
11395.493164
11348.221680
11446.748047
11451.265625
11435.411133
11510.036133
11579.820312
11549.397461
11617.474609
11559.481445
11536.981445
11574.622070
11562.799805
11518.200195
11519.015625
11476.256836
11401.183594
11418.568359
11392.627930
11359.434570
11468.749023
11438.207031
11402.802734
11424.430664
11453.347656
11377.221680
11410.818359
11391.132812
11321.617188
11361.566406
11427.162109
11462.717773
11406.125977
11508.124023
11459.424805
11425.380859
11430.165039
11435.080078
11438.682617
11490.975586
11531.521484
11516.868164
11512.445312
11538.316406
11485.523438
11438.515625
11532.292969
11515.509766
11510.271484
11623.964844
11585.616211
11669.726562
11593.918945
11545.553711
11514.650391
11484.395508
11508.865234
11475.563477
11420.249023
11407.930664
11462.141602
11449.670898
11410.667969
11412.326172
11416.954102
11417.009766
11458.202148
11459.944336
11445.445312
11496.195312
11444.305664
11360.061523
11380.993164
11370.709961
11393.681641
11389.981445
11371.913086
11333.081055
11385.589844
11397.015625
11383.568359
11453.358398
11495.419922
11427.314453
11427.409180
11499.856445
11503.427734
11502.943359
11576.804688
11517.376953
11453.985352
11498.988281
11571.078125
11576.701172
11532.161133
11631.314453
11637.141602
11565.185547
11605.035156
11646.647461
11586.798828
11599.940430
11626.251953
11557.767578
11583.541992
11648.155273
11556.416992
11504.958984
11507.590820
11530.158203
11414.614258
11397.814453
11381.172852
11407.573242
11461.512695
11503.170898
11462.270508
11451.504883
11461.681641
11442.472656
11456.090820
11455.545898
11504.472656
11482.206055
11419.365234
11355.762695
11270.711914
11375.271484
11440.417969
11499.846680
11462.888672
11387.242188
11428.369141
11490.428711
11507.335938
11542.174805
11544.014648
11555.162109
11440.680664
11405.903320
11386.207031
11436.500977
11492.938477
11521.675781
11565.484375
11592.386719
11523.880859
11498.787109
11487.823242
11425.807617
11422.481445
11495.318359
11487.841797
11532.347656
11508.883789
11446.406250
11418.333008
11462.047852
11490.027344
11495.662109
11473.105469
11392.863281
11424.458008
11443.194336
11440.681641
11445.818359
11547.156250
11556.307617
11502.790039
11513.150391
11507.162109
11456.866211
11426.220703
11564.416992
11529.180664
11505.538086
11570.978516
11568.433594
11548.325195
11542.191406
11645.012695
11544.858398
11537.835938
11516.951172
11457.768555
11409.308594
11477.909180
11498.737305
11520.497070
11502.428711
11486.558594
11419.766602
11400.664062
11382.391602
11358.469727
11410.341797
11395.647461
11414.446289
11477.451172
11472.173828
11494.793945
11471.175781
11414.653320
11369.757812
11418.222656
11413.351562
11481.217773
11513.740234
11460.065430
11581.471680
11536.999023
11472.446289
11464.841797
11387.031250
11332.353516
11395.526367
11497.982422
11514.030273
11447.273438
11426.032227
11438.429688
11442.330078
11523.894531
11547.704102
11445.609375
11392.188477
11468.077148
11452.458008
11450.265625
11518.366211
11500.444336
11449.195312
11451.394531
11524.527344
11456.858398
11432.337891
11531.336914
11551.990234
11457.996094
11444.714844
11531.769531
11655.349609
11643.403320
11578.773438
11596.166016
11499.853516
11372.569336
11353.077148
11363.290039
11294.077148
11381.289062
11428.094727
11424.248047
11394.324219
11395.526367
11386.728516
11394.127930
11394.036133
11454.122070
11435.147461
11376.141602
11432.051758
11421.689453
11380.051758
11385.928711
11437.292969
11392.966797
11440.903320
11472.183594
11419.906250
11462.256836
11545.516602
11514.029297
11516.092773
11551.269531
11517.490234
11530.880859
11589.638672
11586.185547
11507.545898
11474.787109
11586.141602
11479.898438
11448.869141
11436.298828
11401.199219
11427.445312
11488.206055
11483.314453
11400.357422
11435.054688
11395.667969
11400.824219
11420.442383
11487.872070
11405.458984
11427.931641
11450.381836
11425.840820
11442.574219
11550.037109
11551.583984
11494.191406
11551.659180
11544.951172
11583.909180
11620.865234
11563.492188
11554.929688
11444.667969
11328.924805
11331.666992
11295.249023
11345.649414
11402.791016
11355.375000
11346.243164
11328.279297
11306.327148
11333.421875
11300.593750
11244.289062
11301.192383
11267.778320
11271.753906
11329.596680
11332.048828
11351.801758
11343.578125
11409.320312
11394.344727
11455.568359
11473.952148
11478.593750
11480.570312
11552.529297
11538.069336
11446.027344
11452.919922
11526.060547
11565.601562
11545.820312
11560.395508
11549.821289
11442.954102
11424.610352
11255.721680
11260.919922
11309.327148
11263.712891
11312.303711
11359.208008
11326.998047
11361.909180
11407.410156
11362.729492
11335.172852
11359.714844
11261.846680
11308.222656
11365.013672
11387.445312
11307.084961
11359.358398
11380.557617
11424.798828
11383.826172
11400.956055
11423.250977
11302.759766
11323.451172
11361.547852
11360.898438
11425.390625
11457.466797
11426.535156
11438.035156
11438.127930
11410.108398
11401.220703
11399.543945
11418.796875
11389.377930
11437.544922
11319.535156
11287.677734
11294.631836
11285.240234
11331.560547
11327.371094
11382.894531
11398.583984
11474.033203
11397.613281
11421.686523
11452.880859
11470.316406
11401.425781
11456.915039
11471.026367
11414.999023
11398.313477
11427.351562
11469.514648
11471.125977
11570.987305
11519.788086
11465.055664
11484.487305
11438.278320
11355.240234
11383.226562
11387.987305
11343.072266
11363.973633
11399.346680
11369.644531
11280.838867
11352.499023
11428.871094
11445.400391
11577.294922
11565.942383
11554.479492
11508.879883
11467.392578
11403.265625
11409.669922
11399.201172
11352.026367
11310.401367
11323.586914
11259.197266
11302.766602
11266.374023
11290.600586
11295.918945
11290.493164
11226.893555
11301.558594
11338.872070
11352.494141
11390.093750
11419.200195
11312.164062
11311.343750
11390.500000
11402.499023
11357.028320
11431.708984
11466.458008
11416.937500
11443.647461
11536.566406
11540.520508
11443.759766
11493.240234
11480.711914
11558.640625
11503.077148
11484.861328
11464.268555
11314.122070
11317.000977
11270.212891
11317.036133
11255.935547
11312.703125
11347.278320
11361.746094
11334.443359
11413.484375
11328.071289
11292.798828
11287.371094
11282.838867
11293.369141
11300.512695
11368.665039
11299.498047
11368.188477
11363.664062
11349.670898
11386.659180
11387.238281
11334.197266
11343.979492
11348.521484
11260.834961
11331.687500
11391.813477
11335.750977
11289.939453
11282.021484
11390.089844
11376.397461
11375.798828
11419.167969
11418.394531
11439.972656
11464.359375
11509.807617
11472.030273
11424.898438
11485.999023
11477.861328
11484.958984
11536.125000
11442.834961
11405.533203
11377.753906
11315.214844
11292.616211
11327.457031
11337.542969
11312.375977
11329.194336
11350.829102
11334.070312
11328.875000
11387.346680
11333.535156
11289.989258
11293.489258
11250.436523
11219.188477
11399.069336
11435.906250
11397.830078
11356.027344
11364.692383
11354.087891
11343.859375
11274.827148
11194.443359
11190.041016
11212.086914
11174.970703
11228.613281
11233.549805
11330.176758
11434.918945
11422.439453
11380.625000
11355.773438
11298.444336
11297.391602
11272.224609
11258.476562
11292.201172
11360.526367
11312.077148
11309.633789
11334.125000
11267.012695
11222.571289
11283.454102
11322.972656
11293.071289
11290.404297
11332.856445
11327.234375
11286.885742
11337.045898
11336.746094
11395.457031
11496.043945
11550.700195
11538.236328
11536.141602
11450.376953
11360.972656
11385.799805
11388.349609
11315.483398
11347.877930
11319.942383
11302.318359
11282.071289
11295.197266
11300.743164
11320.492188
11350.938477
11294.381836
11332.997070
11301.909180
11279.295898
11321.175781
11474.042969
11479.377930
11540.863281
11585.713867
11486.346680
11394.817383
11359.858398
11362.904297
11405.569336
11335.948242
11383.355469
11320.834961
11305.863281
11323.230469
11280.563477
11369.521484
11355.592773
11381.807617
11406.569336
11372.242188
11384.119141
11346.240234
11327.392578
11254.449219
11318.833008
11239.250977
11276.255859
11306.829102
11265.745117
11251.875000
11357.059570
11339.910156
11325.008789
11303.383789
11376.838867
11322.442383
11397.927734
11459.030273
11490.129883
11430.691406
11470.500977
11407.774414
11390.657227
11358.574219
11330.987305
11317.382812
11409.198242
11398.183594
11438.984375
11391.858398
11393.324219
11372.369141
11298.369141
11239.347656
11270.936523
11222.743164
11294.545898
11292.633789
11346.470703
11397.698242
11411.388672
11338.205078
11365.423828
11369.565430
11330.977539
11271.019531
11311.415039
11319.140625
11302.548828
11335.312500
11339.231445
11312.356445
11382.731445
11378.259766
11350.616211
11409.488281
11446.627930
11405.401367
11421.162109
11418.838867
11335.038086
11402.157227
11416.349609
11385.485352
11350.457031
11364.466797
11316.512695
11347.448242
11350.231445
11320.458984
11279.583008
11346.045898
11424.333008
11410.368164
11469.435547
11497.209961
11407.643555
11380.630859
11374.476562
11332.657227
11314.590820
11349.720703
11340.984375
11389.080078
11380.062500
11392.515625
11396.976562
11349.363281
11391.904297
11363.708984
11316.384766
11279.599609
11383.181641
11341.792969
11336.161133
11331.541016
11238.750977
11217.385742
11252.108398
11212.775391
11248.889648
11296.194336
11299.023438
11324.939453
11356.403320
11305.720703
11301.288086
11378.184570
11386.821289
11364.918945
11376.740234
11382.554688
11403.313477
11382.602539
11455.904297
11439.062500
11429.159180
11420.447266
11468.043945
11462.936523
11411.006836
11427.557617
11392.036133
11334.554688
11310.119141
11281.148438
11368.246094
11380.551758
11421.513672
11448.541992
11348.660156
11359.180664
11346.403320
11361.746094
11336.499023
11385.906250
11317.452148
11310.129883
11305.476562
11305.669922
11259.153320
11285.253906
11243.416992
11313.380859
11366.770508
11330.953125
11302.986328
11351.765625
11290.117188
11310.381836
11334.550781
11390.131836
11373.156250
11367.150391
11377.496094
11342.978516
11410.470703
11338.266602
11335.622070
11338.916016
11385.509766
11355.779297
11397.021484
11377.876953
11318.505859
11331.398438
11334.453125
11330.166992
11300.888672
11434.137695
11387.381836
11400.703125
11427.832031
11513.252930
11483.821289
11613.479492
11681.102539
11629.203125
11568.378906
11523.746094
11389.484375
11384.376953
11407.404297
11487.593750
11506.744141
11522.095703
11446.972656
11492.136719
11488.256836
11384.527344
11409.130859
11393.411133
11282.900391
10884.669922
10696.195312
10678.351562
10661.955078
10804.011719
11250.979492
11364.335938
11528.255859
11597.859375
11542.516602
11582.120117
11560.737305
11501.779297
11549.458984
```
