## Supplementary material for "Functional connectivity across the human subcortical auditory system using an autoregressive matrix-Gaussian copula graphical model approach with partial correlations": Code: roi-13_mean_ts.txt

```
10343.638672
10224.192383
10191.971680
10230.309570
10170.634766
10157.469727
10198.458984
10194.782227
10224.833984
10171.444336
10143.235352
10241.755859
10219.389648
10197.407227
10212.442383
10226.973633
10259.478516
10255.329102
10233.454102
10237.041016
10261.710938
10255.730469
10265.120117
10217.931641
10252.025391
10217.145508
10200.938477
10280.319336
10234.423828
10272.922852
10302.339844
10248.236328
10280.030273
10321.143555
10292.041016
10245.931641
10232.017578
10163.830078
10174.217773
10209.518555
10276.005859
10245.815430
10211.251953
10264.605469
10160.091797
10150.444336
10218.905273
10197.672852
10200.716797
10262.274414
10205.746094
10184.457031
10197.803711
10215.976562
10167.556641
10195.468750
10229.032227
10194.327148
10215.189453
10257.115234
10200.045898
10148.739258
10203.311523
10199.320312
10180.614258
10213.308594
10231.846680
10189.598633
10178.709961
10235.542969
10210.276367
10195.655273
10216.830078
10237.873047
10215.414062
10202.438477
10248.364258
10224.736328
10223.465820
10232.399414
10270.244141
10280.338867
10222.762695
10198.546875
10164.807617
10169.706055
10201.669922
10177.634766
10181.799805
10246.257812
10202.236328
10216.342773
10243.446289
10191.684570
10195.249023
10228.204102
10162.341797
10202.661133
10189.027344
10119.877930
10141.506836
10145.513672
10100.510742
10154.881836
10171.019531
10146.595703
10157.086914
10185.874023
10119.625977
10121.411133
10167.147461
10101.331055
10105.597656
10167.109375
10135.802734
10134.753906
10170.443359
10187.928711
10166.859375
10180.203125
10197.956055
10157.560547
10133.092773
10176.587891
10147.099609
10170.687500
10241.267578
10198.662109
10163.616211
10184.200195
10139.503906
10147.780273
10181.522461
10162.637695
10145.767578
10185.027344
10147.263672
10165.951172
10184.240234
10236.634766
10197.098633
10197.684570
10187.564453
10174.695312
10190.409180
10137.619141
10169.724609
10171.870117
10122.022461
10201.340820
10202.170898
10166.245117
10238.534180
10247.794922
10209.028320
10226.533203
10206.254883
10125.536133
10189.719727
10157.308594
10108.922852
10143.745117
10157.914062
10142.477539
10180.056641
10208.901367
10177.197266
10179.380859
10209.016602
10141.751953
10132.506836
10204.166992
10199.839844
10178.158203
10211.881836
10230.545898
10169.313477
10166.846680
10230.584961
10234.152344
10208.666992
10222.159180
10229.379883
10178.941406
10144.347656
10155.093750
10132.781250
10114.299805
10171.121094
10135.628906
10132.253906
10163.223633
10193.977539
10166.176758
10113.672852
10138.069336
10099.743164
10076.619141
10169.600586
10162.097656
10164.707031
10177.826172
10187.385742
10130.215820
10147.141602
10153.356445
10181.512695
10181.967773
10148.827148
10226.377930
10223.910156
10166.830078
10174.590820
10196.202148
10156.230469
10145.571289
10153.662109
10092.299805
10212.135742
10246.767578
10263.041992
10262.755859
10250.811523
10171.020508
10143.125000
10169.124023
10146.914062
10178.857422
10217.752930
10195.861328
10209.498047
10213.448242
10150.881836
10109.411133
10141.517578
10125.467773
10140.766602
10191.013672
10160.178711
10147.735352
10164.519531
10140.359375
10153.495117
10229.958008
10207.243164
10172.467773
10183.291992
10127.172852
10112.308594
10147.618164
10132.160156
10124.085938
10153.625000
10180.948242
10123.445312
10124.505859
10189.656250
10155.842773
10146.914062
10171.148438
10187.117188
10189.316406
10183.870117
10172.030273
10139.686523
10139.903320
10185.034180
10170.668945
10145.448242
10199.045898
10183.119141
10161.776367
10245.126953
10247.234375
10212.160156
10200.029297
10203.484375
10132.141602
10131.253906
10168.180664
10149.772461
10176.557617
10183.533203
10149.919922
10213.509766
10164.614258
10158.560547
10182.297852
10150.336914
10118.326172
10149.581055
10158.906250
10125.439453
10189.534180
10184.808594
10187.291016
10217.107422
10162.296875
10151.952148
10181.676758
10171.797852
10170.238281
10227.091797
10219.180664
10164.042969
10165.304688
10201.807617
10176.296875
10191.193359
10226.233398
10178.368164
10156.317383
10208.444336
10202.261719
10182.816406
10202.056641
10207.886719
10154.414062
10153.063477
10207.724609
10178.001953
10163.058594
10187.323242
10237.492188
10235.287109
10207.465820
10229.122070
10256.176758
10235.071289
10224.658203
10226.551758
10193.480469
10135.681641
10159.223633
10182.105469
10140.577148
10128.802734
10180.520508
10146.531250
10157.959961
10166.084961
10192.260742
10205.041992
10158.457031
10162.252930
10142.120117
10099.841797
10140.824219
10134.518555
10108.351562
10123.576172
10146.577148
10125.163086
10134.214844
10186.168945
10164.929688
10159.966797
10239.298828
10186.888672
10158.865234
10187.167969
10201.454102
10169.061523
10199.771484
10206.737305
10233.487305
10210.304688
10230.978516
10246.547852
10188.310547
10221.520508
10230.568359
10191.137695
10230.652344
10205.827148
10143.433594
10144.532227
10188.505859
10144.501953
10166.613281
10208.356445
10189.678711
10177.740234
10240.715820
10207.126953
10194.387695
10240.863281
10192.774414
10173.380859
10190.406250
10154.434570
10191.681641
10235.525391
10172.637695
10149.833984
10159.350586
10093.918945
10121.789062
10156.956055
10148.464844
10177.179688
10171.793945
10135.484375
10183.424805
10146.731445
10152.090820
10145.286133
10127.947266
10172.212891
10184.843750
10141.708008
10185.403320
10189.563477
10181.597656
10211.342773
10242.522461
10228.202148
10191.351562
10182.611328
10168.880859
10162.364258
10168.285156
10184.828125
10153.291992
10145.026367
10149.769531
10223.500977
10218.806641
10235.696289
10226.935547
10177.984375
10198.877930
10164.511719
10161.696289
10184.342773
10199.054688
10189.860352
10238.120117
10183.082031
10175.317383
10206.365234
10161.775391
10151.681641
10193.845703
10156.297852
10139.754883
10162.086914
10172.307617
10127.215820
10137.085938
10147.783203
10144.761719
10116.500000
10074.927734
10108.010742
10062.686523
10084.416992
10167.417969
10131.560547
10151.138672
10196.670898
10151.806641
10172.057617
10125.723633
10108.804688
10122.488281
10128.349609
10144.220703
10118.459961
10162.500977
10128.224609
10114.169922
10183.512695
10152.618164
10141.000000
10207.485352
10157.126953
10166.653320
10219.455078
10166.571289
10141.319336
10155.081055
10135.429688
10128.568359
10148.143555
10176.191406
10138.207031
10153.513672
10196.302734
10180.364258
10169.994141
10175.272461
10160.391602
10123.237305
10177.561523
10150.376953
10140.958984
10163.563477
10174.870117
10138.359375
10124.622070
10144.372070
10112.094727
10077.026367
10119.271484
10161.103516
10159.144531
10212.298828
10255.667969
10200.559570
10206.645508
10212.254883
10178.810547
10163.670898
10196.481445
10149.224609
10154.976562
10183.615234
10146.256836
10149.024414
10121.211914
10091.791992
10091.215820
10098.320312
10094.997070
10136.179688
10187.214844
10143.765625
10144.825195
10153.824219
10109.218750
10128.318359
10171.759766
10166.173828
10174.439453
10185.125000
10204.193359
10178.625977
10196.993164
10216.904297
10207.579102
10173.814453
10132.622070
10147.226562
10142.909180
10134.788086
10113.481445
10152.070312
10107.125977
10170.565430
10230.393555
10166.745117
10107.814453
10117.971680
10117.312500
10141.418945
10118.685547
10127.016602
10164.727539
10150.044922
10165.132812
10199.020508
10153.253906
10182.080078
10246.986328
10213.125000
10232.765625
10262.237305
10204.535156
10204.542969
10217.058594
10176.867188
10181.363281
10228.668945
10174.869141
10160.618164
10161.807617
10142.724609
10114.469727
10150.848633
10202.884766
10181.726562
10176.324219
10177.767578
10183.370117
10133.838867
10142.848633
10154.056641
10112.901367
10116.078125
10177.158203
10189.983398
10209.211914
10210.943359
10186.195312
10157.682617
10154.957031
10135.364258
10118.554688
10137.872070
10156.035156
10142.721680
10173.904297
10199.641602
10209.138672
10160.762695
10135.130859
10138.582031
10087.437500
10131.207031
10111.806641
10089.154297
10119.090820
10123.417969
10121.277344
10115.001953
10125.792969
10086.040039
10096.806641
10093.890625
10023.237305
10047.023438
10065.344727
10031.060547
10088.154297
10093.403320
10086.824219
10140.954102
10148.509766
10102.275391
10149.505859
10159.541016
10127.536133
10192.256836
10175.741211
10149.543945
10171.029297
10129.259766
10099.153320
10111.424805
10134.100586
10100.441406
10116.146484
10175.536133
10151.455078
10135.218750
10206.702148
10184.328125
10162.312500
10189.373047
10209.701172
10178.693359
10204.028320
10218.558594
10166.923828
10172.786133
10159.421875
10128.513672
10136.322266
10150.116211
10103.407227
10111.607422
10152.644531
10114.664062
10135.872070
10184.656250
10152.894531
10151.362305
10161.113281
10147.013672
10157.028320
10214.149414
10184.250977
10190.317383
10215.358398
10186.730469
10185.849609
10190.820312
10165.090820
10151.183594
10166.255859
10145.220703
10163.390625
10113.190430
10130.703125
10141.063477
10095.450195
10158.123047
10158.334961
10158.482422
10206.911133
10194.589844
10192.595703
10206.166016
10152.979492
10156.823242
10141.810547
10104.703125
10157.873047
10118.485352
10100.711914
10163.911133
10135.382812
10117.987305
10165.805664
10185.795898
10154.039062
10156.719727
10185.275391
10148.543945
10154.657227
10186.436523
10177.948242
10163.333984
10197.037109
10184.296875
10148.205078
10179.805664
10170.530273
10148.815430
10169.366211
10194.403320
10241.331055
10233.378906
10210.346680
10226.704102
10161.401367
10172.060547
10193.802734
10136.993164
10147.187500
10173.878906
10143.535156
10151.021484
10169.872070
10123.041992
10110.639648
10140.338867
10126.912109
10084.831055
10125.691406
10145.539062
10118.490234
10138.947266
10142.686523
10090.082031
10109.428711
10126.918945
10106.739258
10114.420898
10148.388672
10130.919922
10128.741211
10166.321289
10131.164062
10122.966797
10158.270508
10139.144531
10127.460938
10180.461914
10144.364258
10150.235352
10157.670898
10166.108398
10148.675781
10175.363281
10216.344727
10194.264648
10210.608398
10209.247070
10167.470703
10145.955078
10158.095703
10135.817383
10123.485352
10155.476562
10158.056641
10165.602539
10199.057617
10186.600586
10236.909180
10192.332031
10197.224609
10206.237305
10157.967773
10168.040039
10186.360352
10134.068359
10137.077148
10164.362305
10127.500977
10151.134766
10193.047852
10187.840820
10186.043945
10248.884766
10207.026367
10196.944336
10229.658203
10187.488281
10171.140625
10185.333984
10192.991211
10151.617188
10166.845703
10197.355469
10165.121094
10147.048828
10183.087891
10191.598633
10150.954102
10176.050781
10197.256836
10191.776367
10158.181641
10187.226562
10152.886719
10113.857422
10160.691406
10175.267578
10194.658203
10202.306641
10153.477539
10185.238281
10123.216797
10081.148438
10142.342773
10165.748047
10141.011719
10179.535156
10184.776367
10135.583984
10158.998047
10143.126953
10106.040039
10155.702148
10137.754883
10141.743164
10197.841797
10148.648438
10134.010742
10195.635742
10168.171875
10203.167969
10220.549805
10247.284180
10202.050781
10188.416016
10187.564453
10137.863281
10170.347656
10195.356445
10135.689453
10136.677734
10144.269531
10124.369141
10139.493164
10151.144531
10117.005859
10119.442383
10146.997070
10149.967773
10162.211914
10202.825195
10186.204102
10144.379883
10238.214844
10217.806641
10213.498047
10231.008789
10218.242188
10185.231445
10159.383789
10143.275391
10077.769531
10162.098633
10194.506836
10160.012695
10147.391602
10197.550781
10139.336914
10130.689453
10129.354492
10082.850586
10152.857422
10109.413086
9947.908203
9955.604492
9928.759766
9907.092773
9933.085938
10088.336914
10053.568359
10174.957031
10169.090820
10195.075195
10244.844727
10218.726562
10217.321289
10176.400391
```
