## Supplementary material for "Functional connectivity across the human subcortical auditory system using an autoregressive matrix-Gaussian copula graphical model approach with partial correlations": Code: roi-14_mean_ts.txt

```
11521.830078
11464.025391
11434.482422
11324.688477
11406.673828
11480.174805
11478.727539
11385.541992
11328.889648
11361.884766
11464.466797
11438.497070
11440.576172
11488.588867
11477.159180
11474.171875
11438.700195
11456.860352
11523.175781
11433.416016
11358.959961
11339.124023
11335.878906
11436.666992
11341.500977
11383.550781
11386.184570
11352.798828
11450.532227
11491.101562
11477.905273
11521.367188
11463.103516
11565.936523
11565.619141
11533.522461
11364.128906
11392.259766
11446.168945
11502.341797
11503.107422
11502.759766
11541.653320
11444.261719
11401.190430
11446.767578
11429.333008
11466.903320
11530.497070
11433.603516
11432.462891
11454.034180
11449.252930
11418.398438
11460.269531
11453.815430
11368.286133
11415.230469
11550.003906
11487.241211
11468.277344
11481.672852
11470.686523
11471.709961
11513.975586
11485.951172
11403.262695
11410.410156
11414.559570
11380.865234
11460.305664
11582.014648
11572.659180
11481.091797
11476.196289
11479.045898
11443.139648
11378.261719
11408.511719
11438.315430
11516.901367
11516.065430
11573.226562
11485.463867
11381.416016
11366.140625
11325.427734
11369.510742
11416.865234
11390.562500
11496.794922
11566.598633
11525.460938
11560.185547
11531.309570
11504.483398
11489.166016
11522.250000
11484.666992
11471.301758
11456.981445
11391.398438
11406.484375
11384.702148
11420.200195
11460.170898
11465.632812
11421.592773
11420.835938
11450.041016
11401.634766
11387.748047
11366.005859
11353.306641
11366.373047
11402.722656
11486.895508
11418.445312
11446.574219
11438.547852
11406.006836
11413.687500
11419.577148
11393.110352
11456.552734
11522.946289
11509.115234
11499.910156
11520.733398
11483.901367
11449.144531
11510.070312
11522.356445
11511.084961
11597.296875
11566.414062
11610.473633
11541.208008
11489.362305
11463.777344
11443.262695
11443.146484
11426.889648
11375.676758
11361.245117
11404.906250
11397.973633
11363.482422
11362.210938
11405.602539
11389.294922
11408.315430
11419.265625
11423.576172
11441.189453
11391.004883
11326.797852
11320.351562
11349.697266
11316.420898
11304.883789
11342.989258
11276.703125
11320.217773
11355.449219
11337.313477
11376.830078
11436.887695
11390.512695
11384.809570
11464.753906
11487.668945
11492.346680
11544.681641
11498.918945
11426.918945
11472.169922
11535.398438
11550.296875
11512.758789
11604.107422
11592.887695
11524.529297
11546.526367
11601.170898
11542.624023
11568.762695
11563.061523
11520.739258
11549.820312
11580.839844
11530.382812
11449.401367
11470.649414
11450.407227
11380.112305
11332.106445
11351.299805
11395.561523
11431.923828
11433.121094
11455.564453
11396.276367
11416.693359
11354.280273
11376.325195
11413.463867
11474.414062
11445.498047
11385.484375
11365.182617
11318.267578
11363.971680
11410.827148
11424.830078
11422.589844
11383.187500
11382.996094
11456.695312
11480.591797
11496.868164
11561.241211
11498.545898
11394.191406
11405.556641
11376.161133
11400.234375
11464.428711
11457.725586
11556.448242
11547.903320
11518.099609
11457.679688
11453.910156
11387.400391
11395.692383
11428.471680
11451.304688
11515.166992
11511.551758
11456.676758
11428.911133
11471.975586
11457.397461
11467.259766
11466.778320
11406.332031
11395.048828
11416.752930
11418.928711
11405.470703
11508.722656
11505.759766
11493.496094
11468.269531
11438.066406
11405.612305
11396.554688
11485.442383
11492.171875
11474.985352
11503.179688
11500.719727
11476.838867
11510.722656
11581.105469
11520.438477
11512.119141
11510.958008
11423.200195
11388.344727
11378.925781
11455.270508
11474.751953
11486.889648
11423.033203
11395.623047
11341.880859
11365.159180
11328.934570
11397.815430
11402.616211
11405.707031
11449.493164
11467.829102
11455.643555
11462.879883
11435.246094
11357.869141
11369.205078
11401.641602
11451.638672
11507.752930
11461.348633
11513.018555
11539.125977
11440.144531
11411.407227
11336.410156
11260.936523
11331.412109
11460.184570
11481.282227
11425.893555
11399.649414
11406.276367
11408.491211
11466.021484
11523.707031
11417.382812
11374.558594
11417.115234
11393.587891
11413.621094
11448.162109
11457.537109
11422.683594
11443.628906
11470.758789
11442.048828
11409.463867
11467.837891
11476.773438
11399.697266
11427.177734
11526.093750
11612.346680
11618.066406
11561.361328
11538.966797
11477.330078
11333.041016
11309.662109
11302.827148
11272.718750
11317.194336
11375.008789
11357.243164
11365.494141
11378.317383
11316.020508
11335.010742
11368.400391
11384.056641
11399.018555
11310.184570
11362.850586
11368.890625
11337.998047
11353.711914
11399.499023
11372.528320
11402.939453
11467.606445
11389.663086
11458.005859
11533.227539
11494.477539
11505.529297
11518.657227
11515.602539
11514.976562
11549.079102
11560.994141
11508.652344
11416.905273
11509.023438
11459.151367
11406.410156
11407.264648
11382.326172
11381.585938
11426.782227
11460.975586
11374.272461
11389.751953
11383.291992
11374.406250
11378.212891
11406.281250
11355.110352
11368.443359
11411.920898
11387.095703
11407.391602
11488.623047
11490.833984
11473.207031
11507.387695
11539.931641
11533.387695
11585.037109
11520.955078
11487.676758
11378.099609
11295.055664
11322.499023
11303.340820
11325.322266
11348.734375
11347.922852
11283.134766
11292.953125
11295.440430
11271.690430
11277.917969
11240.753906
11301.534180
11275.541992
11276.478516
11303.433594
11313.754883
11325.331055
11308.914062
11377.951172
11377.367188
11411.168945
11435.606445
11458.930664
11430.237305
11529.094727
11508.140625
11439.082031
11436.341797
11505.915039
11528.058594
11526.531250
11527.508789
11500.280273
11402.058594
11364.805664
11258.171875
11237.677734
11242.688477
11222.845703
11240.346680
11299.612305
11260.310547
11281.477539
11357.026367
11303.614258
11275.378906
11300.423828
11232.672852
11273.963867
11313.011719
11342.122070
11268.892578
11354.917969
11351.903320
11374.000000
11351.383789
11356.636719
11400.970703
11296.931641
11318.572266
11362.713867
11338.260742
11399.543945
11421.140625
11363.149414
11409.828125
11400.576172
11365.693359
11332.700195
11311.385742
11393.864258
11358.969727
11370.507812
11309.028320
11268.004883
11274.251953
11285.913086
11261.375000
11291.059570
11329.581055
11358.001953
11392.985352
11379.793945
11400.869141
11393.828125
11443.556641
11363.993164
11427.177734
11419.049805
11399.140625
11356.953125
11373.809570
11438.401367
11436.151367
11506.261719
11456.877930
11425.001953
11434.278320
11402.779297
11338.176758
11346.918945
11343.511719
11318.974609
11302.550781
11309.578125
11307.028320
11231.950195
11289.431641
11415.496094
11431.564453
11536.142578
11524.029297
11513.248047
11457.537109
11452.144531
11346.045898
11356.757812
11364.142578
11307.466797
11282.106445
11292.243164
11245.968750
11254.320312
11250.756836
11244.041016
11245.096680
11231.717773
11223.195312
11248.562500
11325.082031
11306.553711
11357.070312
11373.844727
11303.146484
11302.541992
11344.096680
11378.242188
11343.099609
11416.933594
11437.189453
11372.709961
11401.537109
11472.322266
11513.995117
11444.470703
11478.734375
11428.292969
11498.789062
11460.037109
11443.304688
11384.713867
11277.185547
11263.743164
11265.933594
11296.904297
11215.100586
11263.449219
11251.277344
11259.538086
11252.799805
11343.558594
11310.402344
11255.161133
11250.441406
11273.705078
11249.953125
11289.869141
11303.274414
11255.941406
11312.433594
11333.647461
11323.452148
11361.199219
11371.765625
11300.181641
11301.925781
11327.740234
11280.445312
11316.882812
11337.949219
11305.239258
11253.079102
11272.810547
11330.833008
11374.511719
11358.196289
11354.679688
11353.160156
11396.305664
11432.964844
11461.968750
11406.362305
11406.105469
11413.973633
11430.172852
11439.139648
11467.481445
11435.682617
11375.641602
11341.040039
11286.164062
11275.980469
11264.845703
11286.066406
11280.217773
11263.854492
11253.862305
11293.594727
11261.910156
11310.245117
11304.204102
11242.625000
11274.416992
11248.673828
11230.708008
11418.681641
11414.632812
11358.722656
11330.927734
11290.853516
11290.896484
11260.644531
11217.725586
11146.462891
11164.418945
11190.421875
11172.065430
11241.486328
11230.502930
11351.242188
11386.016602
11387.378906
11313.651367
11326.475586
11275.919922
11208.979492
11223.202148
11203.214844
11227.622070
11293.447266
11294.058594
11253.326172
11280.139648
11231.226562
11190.749023
11214.274414
11251.345703
11234.513672
11248.687500
11278.357422
11257.412109
11209.617188
11243.789062
11268.110352
11321.192383
11444.703125
11506.494141
11447.551758
11449.831055
11381.224609
11297.808594
11332.160156
11323.145508
11281.468750
11311.408203
11276.278320
11260.070312
11231.316406
11269.774414
11271.946289
11282.041016
11320.462891
11254.800781
11248.088867
11216.475586
11165.689453
11232.344727
11358.795898
11415.619141
11480.843750
11512.169922
11457.511719
11359.270508
11331.064453
11303.612305
11280.737305
11268.777344
11278.569336
11260.518555
11238.333008
11284.864258
11232.005859
11316.006836
11302.100586
11296.274414
11342.747070
11335.735352
11349.309570
11293.820312
11323.900391
11283.375977
11288.368164
11243.144531
11267.707031
11280.499023
11243.040039
11255.275391
11300.844727
11310.433594
11306.860352
11266.150391
11326.356445
11267.915039
11311.261719
11394.395508
11408.489258
11379.083984
11415.018555
11392.818359
11329.265625
11321.436523
11312.471680
11279.707031
11379.006836
11327.378906
11354.511719
11405.828125
11371.728516
11353.507812
11237.000977
11249.360352
11242.930664
11203.939453
11257.425781
11267.784180
11279.164062
11355.779297
11338.048828
11299.694336
11315.893555
11299.466797
11253.100586
11246.502930
11281.985352
11260.313477
11278.827148
11294.639648
11336.454102
11279.169922
11338.179688
11351.357422
11338.378906
11347.299805
11362.698242
11348.759766
11350.644531
11328.036133
11311.352539
11339.165039
11368.920898
11356.994141
11313.496094
11342.270508
11316.778320
11317.628906
11335.578125
11318.896484
11247.310547
11345.516602
11366.443359
11385.756836
11431.445312
11469.267578
11355.728516
11337.010742
11351.878906
11303.326172
11300.305664
11299.330078
11317.798828
11315.625000
11331.061523
11346.848633
11362.281250
11321.958984
11356.225586
11334.166016
11269.538086
11237.623047
11310.300781
11300.475586
11301.059570
11302.601562
11198.215820
11166.797852
11191.442383
11177.342773
11213.522461
11237.833984
11256.911133
11265.356445
11280.606445
11259.493164
11261.090820
11317.172852
11349.995117
11342.822266
11360.950195
11344.928711
11346.458984
11330.021484
11385.592773
11409.862305
11416.506836
11426.482422
11428.898438
11422.531250
11380.330078
11366.863281
11315.120117
11267.437500
11261.956055
11260.900391
11292.756836
11325.287109
11344.357422
11371.958984
11293.391602
11301.532227
11301.791992
11332.488281
11312.155273
11348.528320
11300.241211
11210.505859
11252.603516
11255.700195
11235.122070
11228.994141
11246.604492
11275.631836
11328.339844
11272.699219
11256.953125
11287.899414
11230.161133
11232.130859
11291.443359
11302.503906
11309.903320
11302.873047
11323.784180
11261.094727
11320.199219
11304.945312
11276.831055
11292.245117
11294.939453
11284.407227
11316.765625
11332.286133
11295.857422
11282.519531
11279.322266
11284.724609
11250.892578
11342.971680
11375.008789
11359.989258
11383.215820
11475.829102
11450.361328
11522.668945
11587.064453
11556.908203
11450.019531
11434.568359
11354.155273
11359.813477
11352.344727
11398.380859
11395.951172
11371.839844
11386.460938
11416.641602
11378.385742
11335.910156
11319.803711
11350.920898
11350.106445
11181.627930
11066.559570
10937.774414
10934.636719
10930.344727
11080.756836
11257.448242
11454.613281
11483.688477
11485.734375
11485.541992
11496.785156
11467.339844
11458.938477
```
