## Supplementary material for "Functional connectivity across the human subcortical auditory system using an autoregressive matrix-Gaussian copula graphical model approach with partial correlations": Code: roi-15_mean_ts.txt

```
10673.588867
10519.992188
10469.422852
10532.640625
10466.912109
10460.941406
10488.075195
10486.887695
10535.990234
10465.507812
10432.001953
10530.258789
10508.709961
10480.923828
10531.839844
10552.327148
10601.781250
10586.987305
10545.999023
10570.134766
10609.420898
10588.760742
10597.516602
10527.646484
10570.021484
10506.744141
10496.386719
10577.623047
10539.601562
10560.075195
10600.577148
10527.393555
10536.028320
10547.792969
10490.372070
10486.422852
10500.971680
10448.039062
10472.482422
10512.817383
10587.340820
10552.944336
10522.958984
10570.586914
10463.951172
10461.047852
10534.192383
10507.917969
10499.257812
10569.567383
10500.519531
10469.255859
10488.430664
10491.657227
10435.502930
10456.379883
10514.169922
10454.277344
10486.095703
10511.256836
10438.827148
10395.380859
10474.491211
10452.477539
10437.497070
10467.221680
10492.594727
10443.290039
10439.055664
10492.400391
10459.240234
10444.293945
10468.555664
10491.256836
10460.279297
10444.342773
10511.154297
10466.588867
10440.090820
10471.643555
10501.520508
10484.432617
10412.952148
10385.260742
10375.988281
10376.415039
10421.646484
10390.339844
10398.292969
10464.775391
10418.364258
10448.784180
10481.990234
10430.244141
10447.317383
10455.791992
10394.673828
10461.889648
10444.018555
10382.010742
10401.737305
10367.551758
10322.980469
10365.163086
10353.839844
10329.712891
10381.990234
10425.522461
10360.948242
10358.499023
10375.172852
10289.893555
10278.333008
10349.742188
10305.344727
10333.946289
10408.458008
10421.205078
10402.052734
10425.951172
10444.189453
10382.359375
10377.681641
10427.939453
10380.076172
10408.487305
10480.798828
10418.715820
10394.289062
10425.089844
10362.113281
10357.367188
10403.356445
10382.060547
10393.809570
10425.527344
10382.751953
10388.214844
10407.440430
10453.143555
10386.375977
10370.214844
10427.188477
10417.669922
10426.707031
10361.282227
10420.135742
10395.377930
10332.024414
10414.342773
10405.625977
10371.144531
10455.833984
10445.025391
10385.011719
10419.443359
10414.118164
10345.118164
10411.662109
10361.261719
10330.361328
10375.729492
10373.622070
10353.089844
10411.011719
10424.319336
10384.718750
10408.086914
10437.018555
10372.101562
10369.356445
10431.041992
10397.549805
10372.296875
10393.890625
10401.931641
10333.051758
10358.105469
10421.596680
10390.387695
10359.999023
10405.745117
10423.654297
10369.146484
10352.092773
10366.813477
10328.825195
10313.288086
10375.139648
10328.625000
10353.995117
10363.872070
10409.143555
10329.076172
10281.361328
10327.163086
10254.960938
10243.482422
10359.427734
10326.059570
10337.401367
10371.935547
10367.309570
10324.349609
10314.901367
10310.730469
10360.236328
10327.341797
10326.483398
10417.231445
10406.419922
10361.719727
10380.941406
10387.745117
10368.685547
10381.926758
10388.615234
10343.141602
10437.775391
10478.222656
10477.061523
10462.228516
10455.217773
10354.908203
10342.838867
10365.850586
10324.163086
10352.938477
10387.000977
10352.387695
10373.544922
10390.962891
10297.000000
10259.316406
10312.817383
10262.604492
10279.063477
10338.783203
10295.947266
10297.205078
10340.853516
10290.944336
10316.035156
10401.565430
10362.577148
10315.389648
10358.594727
10272.022461
10264.426758
10313.630859
10277.541016
10280.173828
10309.939453
10356.655273
10273.535156
10286.470703
10348.139648
10306.374023
10307.061523
10356.732422
10347.486328
10341.439453
10337.187500
10341.418945
10306.936523
10314.645508
10381.097656
10355.248047
10352.180664
10418.164062
10370.143555
10349.824219
10426.778320
10434.162109
10376.688477
10365.577148
10375.521484
10304.370117
10306.685547
10351.263672
10327.939453
10369.816406
10370.081055
10336.026367
10419.722656
10354.880859
10369.423828
10389.018555
10350.013672
10321.389648
10375.447266
10365.269531
10330.948242
10395.165039
10364.867188
10372.290039
10394.503906
10316.943359
10314.140625
10350.544922
10320.457031
10315.899414
10389.181641
10384.137695
10335.903320
10345.035156
10389.057617
10371.509766
10387.154297
10420.576172
10334.173828
10278.416992
10321.162109
10292.499023
10280.716797
10335.201172
10341.824219
10286.727539
10282.198242
10328.638672
10271.333008
10252.656250
10284.568359
10341.096680
10333.361328
10290.474609
10327.186523
10360.831055
10327.571289
10309.891602
10314.993164
10287.082031
10233.160156
10271.513672
10294.867188
10258.881836
10287.868164
10332.189453
10312.501953
10314.076172
10347.589844
10381.562500
10380.152344
10334.855469
10355.637695
10313.593750
10267.535156
10301.678711
10289.644531
10242.291016
10269.705078
10306.315430
10266.932617
10294.512695
10340.487305
10277.996094
10282.699219
10360.400391
10297.627930
10281.435547
10335.035156
10345.302734
10328.885742
10364.466797
10393.577148
10413.168945
10372.409180
10401.519531
10385.382812
10326.853516
10376.063477
10369.094727
10322.423828
10391.162109
10334.517578
10249.713867
10263.942383
10279.837891
10222.681641
10263.963867
10301.757812
10265.421875
10285.053711
10341.283203
10292.077148
10289.575195
10342.197266
10285.486328
10239.569336
10273.002930
10263.894531
10312.337891
10361.897461
10270.225586
10251.411133
10233.731445
10159.805664
10205.417969
10229.428711
10246.800781
10300.073242
10288.964844
10253.112305
10289.750000
10229.412109
10256.230469
10211.077148
10193.559570
10254.987305
10243.746094
10217.118164
10267.947266
10273.791992
10243.474609
10283.888672
10339.326172
10317.896484
10280.566406
10301.860352
10268.195312
10234.086914
10273.054688
10262.317383
10219.773438
10232.106445
10313.136719
10368.294922
10328.532227
10355.310547
10329.705078
10279.502930
10319.363281
10256.413086
10264.439453
10313.584961
10296.366211
10297.549805
10359.888672
10273.446289
10274.009766
10312.464844
10250.666992
10243.054688
10305.775391
10249.811523
10230.398438
10266.795898
10253.611328
10200.000000
10214.781250
10239.323242
10269.232422
10233.556641
10216.070312
10282.307617
10208.960938
10233.125977
10305.602539
10262.273438
10299.342773
10340.214844
10275.476562
10308.583984
10240.123047
10230.209961
10233.705078
10265.989258
10260.868164
10242.402344
10296.602539
10236.939453
10230.644531
10302.956055
10237.333008
10251.812500
10321.247070
10256.891602
10283.488281
10350.429688
10270.640625
10249.646484
10290.368164
10249.554688
10230.925781
10263.150391
10274.683594
10211.578125
10225.565430
10295.901367
10262.313477
10253.398438
10286.530273
10238.581055
10196.116211
10252.487305
10211.456055
10189.534180
10241.310547
10246.327148
10205.941406
10205.508789
10231.063477
10184.636719
10144.387695
10197.890625
10234.043945
10238.166016
10312.040039
10349.051758
10310.993164
10323.577148
10365.154297
10313.857422
10325.322266
10360.651367
10297.210938
10320.812500
10313.255859
10252.610352
10273.896484
10196.304688
10165.910156
10184.116211
10178.721680
10182.130859
10255.705078
10291.004883
10250.538086
10261.380859
10262.748047
10208.887695
10236.942383
10295.724609
10264.513672
10268.726562
10290.052734
10309.399414
10261.365234
10281.940430
10332.479492
10319.686523
10266.507812
10235.492188
10236.839844
10258.759766
10235.668945
10223.913086
10275.832031
10203.434570
10248.096680
10297.025391
10235.473633
10172.035156
10198.166016
10216.764648
10266.655273
10237.531250
10273.530273
10289.692383
10261.179688
10292.086914
10320.553711
10256.147461
10304.332031
10353.648438
10312.633789
10347.571289
10374.708008
10290.207031
10305.645508
10328.968750
10246.782227
10245.018555
10302.412109
10248.234375
10267.767578
10301.751953
10274.024414
10197.469727
10217.134766
10278.908203
10239.306641
10230.131836
10263.616211
10250.070312
10205.716797
10221.221680
10236.918945
10163.264648
10185.167969
10274.457031
10277.076172
10299.369141
10337.237305
10299.072266
10232.392578
10241.261719
10204.256836
10188.368164
10248.141602
10256.193359
10259.879883
10298.699219
10327.331055
10325.268555
10271.569336
10282.303711
10259.633789
10191.076172
10231.935547
10183.547852
10129.068359
10189.025391
10208.155273
10237.431641
10251.485352
10271.804688
10216.553711
10217.553711
10170.685547
10074.028320
10133.122070
10130.821289
10094.432617
10171.067383
10166.386719
10167.100586
10228.550781
10232.218750
10180.048828
10231.031250
10214.505859
10198.960938
10288.838867
10254.806641
10257.347656
10303.790039
10227.581055
10181.820312
10202.422852
10215.936523
10167.469727
10197.778320
10260.224609
10224.670898
10229.106445
10304.418945
10243.375000
10223.381836
10283.029297
10299.862305
10262.379883
10291.817383
10299.371094
10237.708984
10249.067383
10227.367188
10174.630859
10210.422852
10216.423828
10166.911133
10175.381836
10206.064453
10171.669922
10196.298828
10265.248047
10212.855469
10225.961914
10236.286133
10219.579102
10232.751953
10280.145508
10248.153320
10254.763672
10302.058594
10257.350586
10253.461914
10287.371094
10253.897461
10231.205078
10260.223633
10260.965820
10279.979492
10221.254883
10234.861328
10223.199219
10160.991211
10258.685547
10220.552734
10233.085938
10294.545898
10262.782227
10291.289062
10301.629883
10246.107422
10274.993164
10270.322266
10240.804688
10303.839844
10248.158203
10221.869141
10274.289062
10200.084961
10183.708984
10239.017578
10267.714844
10241.550781
10248.092773
10275.589844
10201.646484
10195.901367
10234.993164
10183.630859
10172.790039
10232.198242
10209.608398
10161.205078
10213.514648
10207.118164
10171.499023
10198.855469
10248.679688
10311.918945
10286.234375
10245.206055
10267.712891
10199.579102
10228.711914
10255.208984
10193.854492
10240.501953
10294.321289
10273.686523
10294.571289
10336.713867
10280.586914
10266.013672
10296.598633
10238.309570
10182.569336
10204.034180
10208.683594
10151.646484
10194.917969
10192.827148
10144.456055
10164.292969
10175.629883
10131.771484
10144.977539
10215.710938
10186.264648
10210.675781
10244.652344
10192.158203
10182.739258
10226.853516
10186.167969
10191.133789
10261.910156
10225.039062
10205.178711
10203.149414
10215.146484
10184.965820
10225.009766
10279.554688
10250.971680
10269.274414
10304.840820
10240.025391
10206.214844
10221.596680
10192.523438
10186.781250
10237.951172
10237.193359
10236.424805
10279.267578
10267.317383
10315.151367
10275.080078
10318.749023
10318.933594
10258.451172
10252.679688
10274.104492
10237.253906
10264.238281
10317.484375
10250.086914
10265.781250
10297.241211
10280.412109
10286.708008
10351.793945
10305.360352
10289.512695
10348.406250
10283.452148
10256.651367
10269.365234
10269.000000
10222.432617
10236.875977
10287.317383
10257.295898
10226.121094
10280.372070
10285.050781
10237.350586
10259.631836
10286.200195
10274.123047
10237.093750
10286.641602
10227.709961
10179.848633
10236.028320
10222.932617
10252.665039
10260.702148
10212.482422
10291.862305
10226.819336
10206.177734
10286.708008
10302.474609
10278.711914
10322.542969
10316.520508
10249.936523
10291.674805
10237.548828
10197.403320
10233.085938
10202.638672
10209.017578
10286.227539
10214.509766
10198.772461
10258.479492
10232.289062
10279.039062
10325.747070
10342.849609
10272.624023
10264.659180
10261.394531
10207.364258
10257.256836
10305.851562
10248.235352
10270.443359
10295.317383
10269.770508
10285.610352
10311.124023
10235.076172
10226.434570
10256.351562
10241.432617
10248.825195
10292.570312
10278.020508
10224.230469
10333.612305
10320.147461
10300.687500
10364.013672
10341.798828
10318.404297
10306.201172
10281.429688
10190.911133
10305.606445
10320.222656
10302.040039
10335.818359
10392.887695
10320.574219
10296.433594
10272.175781
10182.632812
10246.181641
10216.197266
10001.703125
9997.508789
9990.767578
9978.529297
10017.915039
10225.257812
10160.354492
10301.316406
10304.475586
10343.565430
10369.782227
10341.914062
10371.560547
10320.982422
```
