## Supplementary material for "Functional connectivity across the human subcortical auditory system using an autoregressive matrix-Gaussian copula graphical model approach with partial correlations": Code: roi-00_mean_ts.txt

```
10629.767578
10570.253906
10582.470703
10564.546875
10529.421875
10523.108398
10458.035156
10435.228516
10443.317383
10456.118164
10463.327148
10479.463867
10461.697266
10440.455078
10497.017578
10489.148438
10446.943359
10458.855469
10466.130859
10423.314453
10455.073242
10493.879883
10487.679688
10523.968750
10484.869141
10461.185547
10488.163086
10502.897461
10490.782227
10531.817383
10503.215820
10465.683594
10479.446289
10461.927734
10437.772461
10449.000000
10416.551758
10404.846680
10411.498047
10472.912109
10465.872070
10448.659180
10460.107422
10423.779297
10437.245117
10455.494141
10440.452148
10446.565430
10436.028320
10436.985352
10476.510742
10453.596680
10448.324219
10464.536133
10421.926758
10436.625000
10477.832031
10437.405273
10409.984375
10433.127930
10433.348633
10432.191406
10444.480469
10464.927734
10437.106445
10471.300781
10466.611328
10429.119141
10432.704102
10419.663086
10398.431641
10436.846680
10470.844727
10492.258789
10454.062500
10500.952148
10455.150391
10378.968750
10376.688477
10408.481445
10378.198242
10390.385742
10425.935547
10432.544922
10393.813477
10320.989258
10386.509766
10364.054688
10360.782227
10370.443359
10408.590820
10426.741211
10446.432617
10409.564453
10323.371094
10281.428711
10271.784180
10266.429688
10341.211914
10369.184570
10337.842773
10340.665039
10350.449219
10343.992188
10347.616211
10324.873047
10337.687500
10378.026367
10378.933594
10336.873047
10399.975586
10410.317383
10397.743164
10379.771484
10343.107422
10330.474609
10326.903320
10340.245117
10327.001953
10311.756836
10343.083984
10324.553711
10317.242188
10323.615234
10321.184570
10316.330078
10357.365234
10365.545898
10337.366211
10374.316406
10380.905273
10349.074219
10429.261719
10444.762695
10426.671875
10336.444336
10345.429688
10355.756836
10344.695312
10326.602539
10351.198242
10371.071289
10297.591797
10254.862305
10339.513672
10402.911133
10393.593750
10419.744141
10451.522461
10396.426758
10375.197266
10369.624023
10347.308594
10348.862305
10412.289062
10429.340820
10380.404297
10414.249023
10401.134766
10375.465820
10340.382812
10394.564453
10438.141602
10410.339844
10361.325195
10330.149414
10375.799805
10383.790039
10352.452148
10358.259766
10402.924805
10429.794922
10399.469727
10355.579102
10363.458984
10374.107422
10406.131836
10461.470703
10466.640625
10431.323242
10411.547852
10376.648438
10391.154297
10360.749023
10336.125977
10340.289062
10375.789062
10405.472656
10412.524414
10363.542969
10388.821289
10410.782227
10378.344727
10398.077148
10359.443359
10343.310547
10304.356445
10289.523438
10259.869141
10195.660156
10231.589844
10044.709961
9994.481445
9917.870117
10233.578125
10269.704102
10356.376953
10325.424805
10299.783203
10365.375977
10336.191406
10282.891602
10321.762695
10280.007812
10315.224609
10358.515625
10331.245117
10271.833008
10228.117188
10180.498047
10165.486328
10222.766602
10131.713867
9992.047852
10083.195312
10096.718750
10137.418945
10167.481445
10127.389648
10170.015625
10172.426758
10135.693359
10104.252930
10086.439453
10051.796875
10098.172852
10140.233398
10119.098633
10156.038086
10146.516602
10142.571289
10145.955078
10182.482422
10163.592773
10123.528320
10157.362305
10174.780273
10159.714844
10129.929688
10158.947266
10121.421875
10092.180664
10081.665039
10132.846680
10167.038086
10160.855469
10089.698242
10112.124023
10159.692383
10172.650391
10154.337891
10180.278320
10242.013672
10230.437500
10220.438477
10238.846680
10229.806641
10172.839844
10168.294922
10236.409180
10257.028320
10183.574219
10156.778320
10129.529297
10153.243164
10135.962891
10119.975586
10167.776367
10186.169922
10190.569336
10162.830078
10185.633789
10188.837891
10191.507812
10161.557617
10120.664062
10151.959961
10164.560547
10185.186523
10224.337891
10207.591797
10196.495117
10146.232422
10164.695312
10202.232422
10222.222656
10195.516602
10211.401367
10208.801758
10202.150391
10206.040039
10264.233398
10266.566406
10190.161133
10195.185547
10215.690430
10199.423828
10207.158203
10173.688477
10152.098633
10169.771484
10121.871094
10153.627930
10151.152344
10149.303711
10161.332031
10165.620117
10146.541992
10146.852539
10129.304688
10112.392578
10155.329102
10187.037109
10225.648438
10175.833008
10122.411133
10153.325195
10218.740234
10219.778320
10156.099609
10051.456055
10059.252930
9877.387695
10007.140625
10040.914062
10068.299805
10087.467773
10058.791016
9955.203125
9870.233398
9914.885742
9960.916016
10030.976562
9993.084961
9992.204102
10018.418945
10009.128906
10082.022461
10098.296875
10099.146484
10055.973633
10076.159180
10096.808594
10065.503906
10019.781250
10011.335938
10035.262695
10065.143555
10081.047852
10088.883789
10050.864258
10065.434570
10050.755859
10012.734375
10017.019531
10120.479492
10130.592773
10076.194336
10082.704102
10071.116211
10017.854492
10018.206055
10109.551758
10104.079102
10082.252930
10036.515625
10020.375000
10048.980469
10080.186523
10082.285156
10075.608398
10061.034180
10095.315430
10094.949219
10081.206055
10020.660156
10043.342773
10060.649414
10003.740234
10037.207031
10103.562500
10093.319336
10108.432617
10127.045898
10134.307617
10165.881836
10125.050781
10105.517578
10091.608398
10092.093750
10135.182617
10119.694336
10092.484375
10098.700195
10106.436523
10114.843750
10089.597656
10138.750977
10136.307617
10094.473633
10094.845703
10098.310547
10138.916016
10173.273438
10202.233398
10190.686523
10125.666016
10065.303711
10095.115234
10096.089844
10161.608398
10165.056641
10153.826172
10128.918945
10145.522461
10090.093750
10103.145508
10084.892578
10078.808594
10052.286133
10032.615234
10044.732422
10127.651367
10129.559570
10108.901367
10121.298828
10091.432617
10114.689453
10131.256836
10122.815430
10102.331055
10078.966797
10069.915039
10116.665039
10141.499023
10122.645508
10084.774414
10115.139648
10156.038086
10152.769531
10123.465820
10092.820312
10118.666016
10093.567383
10061.375977
10053.270508
10079.713867
10129.680664
10107.832031
10088.636719
10077.089844
10182.708984
10192.505859
10173.894531
10124.343750
10116.444336
10128.418945
10099.562500
10089.410156
10105.689453
10128.973633
10128.550781
10115.387695
10107.822266
10158.451172
10160.658203
10179.623047
10181.334961
10139.942383
10122.243164
10117.507812
10113.443359
10101.299805
10134.831055
10136.158203
10124.050781
10147.939453
10124.961914
10110.043945
9900.998047
9767.894531
10052.877930
10212.728516
10168.006836
10151.509766
10152.503906
10226.346680
10180.365234
10148.375977
10089.473633
10047.255859
10036.072266
10037.611328
10017.303711
10029.846680
9991.467773
10044.479492
10058.919922
10051.986328
10078.878906
10139.432617
10188.751953
10245.174805
10198.287109
10132.888672
10085.199219
10081.067383
10107.157227
10104.052734
10092.110352
10122.502930
10126.446289
10091.970703
10088.501953
10091.594727
10111.903320
10117.710938
10118.397461
10158.346680
10150.793945
10158.131836
10154.815430
10142.478516
10155.780273
10137.931641
10132.444336
10137.469727
10133.102539
10094.249023
10085.644531
10100.833984
10123.950195
10129.223633
10138.891602
10189.019531
10159.995117
10162.492188
10165.307617
10174.175781
10156.552734
10183.420898
10186.237305
10217.311523
10236.277344
10193.244141
10129.364258
10120.467773
10129.951172
10156.028320
10176.311523
10164.932617
10159.615234
10148.087891
10110.259766
10084.948242
10119.256836
10109.244141
10145.884766
10171.765625
10158.369141
10177.408203
10185.326172
10143.818359
10095.425781
10106.351562
10129.703125
10092.985352
10079.987305
10115.855469
10152.393555
10127.633789
10133.394531
10140.662109
10072.986328
10044.157227
10066.140625
10093.016602
10032.952148
10050.890625
10070.036133
10112.888672
10077.670898
9991.920898
9959.903320
9956.078125
9938.543945
9956.287109
9994.193359
9998.272461
10035.570312
10068.556641
10064.676758
10070.085938
10063.923828
10043.781250
10070.668945
10065.867188
10056.509766
10052.589844
10048.263672
10064.603516
10089.718750
10074.353516
10082.817383
10132.339844
10083.529297
10061.637695
10050.527344
10089.771484
10105.641602
10070.547852
10110.273438
10102.036133
10075.827148
10056.870117
10073.147461
10091.436523
10095.731445
10140.637695
10105.749023
10034.689453
10029.350586
10054.600586
10065.617188
10099.716797
10105.221680
10094.789062
10053.723633
10062.602539
10054.131836
10014.148438
10013.342773
10034.719727
10006.649414
9994.710938
10042.828125
10032.522461
10017.683594
10027.886719
10017.232422
10045.776367
10063.505859
10087.567383
10119.053711
10090.959961
10077.785156
10127.597656
10154.114258
10106.473633
10114.096680
10081.731445
10085.754883
10120.312500
10133.263672
10138.354492
10153.785156
10158.166992
10140.635742
10145.761719
10174.699219
10125.903320
10117.147461
10108.431641
10064.959961
10085.153320
10099.585938
10103.523438
10147.079102
10140.703125
10118.342773
10129.054688
10134.715820
10094.482422
10104.366211
10092.468750
10101.176758
10090.981445
10095.353516
10092.380859
10115.037109
10125.821289
10118.659180
10133.470703
10157.498047
10128.401367
10150.342773
10136.107422
10110.301758
10123.985352
10129.452148
10142.998047
10105.124023
10146.103516
10155.545898
10119.998047
10149.024414
10157.447266
10152.298828
10132.058594
10116.897461
10098.297852
10080.893555
10060.666992
10070.448242
10061.828125
10111.139648
10133.082031
10094.372070
10036.948242
10068.814453
10060.883789
10084.533203
10092.292969
10105.897461
10081.418945
10021.992188
10006.525391
10034.091797
10073.684570
10071.530273
10088.272461
10093.175781
10072.426758
10068.088867
10091.606445
10082.483398
10060.562500
10089.323242
10099.376953
10075.990234
10120.527344
10187.540039
10204.913086
10176.011719
10139.080078
10127.171875
10083.927734
10102.593750
10097.173828
10147.103516
10146.309570
10163.341797
10164.760742
10101.904297
10091.369141
10096.569336
10108.202148
10123.274414
10117.317383
10117.885742
10116.781250
10094.045898
10100.139648
10118.338867
10154.966797
10155.948242
10120.106445
10139.663086
10155.340820
10149.603516
10171.566406
10152.260742
10151.152344
10162.063477
10103.168945
9968.000000
9884.071289
9879.966797
9848.861328
9957.129883
9939.332031
9968.866211
9928.583008
9872.116211
9858.734375
9850.411133
9885.570312
9889.988281
9942.020508
9968.025391
9974.881836
10001.541016
10043.782227
10048.434570
10003.699219
10031.107422
10036.532227
10044.116211
10016.667969
10042.838867
10030.271484
9991.384766
9958.641602
9984.409180
10012.161133
9995.533203
10006.222656
10008.100586
9990.321289
9954.194336
9985.708984
10001.590820
9990.687500
10012.651367
10040.268555
10044.343750
10050.155273
10033.003906
10004.250000
9998.679688
10051.781250
10092.048828
10095.325195
10072.802734
10076.348633
10061.729492
10025.003906
10030.662109
10049.314453
10035.221680
10037.224609
10033.778320
10040.317383
10045.939453
10037.400391
10025.708984
10065.056641
10103.291992
10088.778320
10048.734375
10048.235352
10032.530273
10020.759766
10035.765625
10080.532227
10066.056641
10060.556641
10070.156250
10010.861328
10010.441406
10016.421875
10023.469727
10036.150391
10047.112305
10053.723633
10030.169922
10055.135742
10041.963867
10051.388672
10073.894531
10101.868164
10061.750977
10034.724609
10041.586914
10039.626953
10038.199219
10084.676758
10151.647461
10134.255859
10098.172852
10109.108398
10091.221680
10050.683594
10071.211914
10062.685547
10072.826172
10072.889648
10080.273438
10027.020508
10030.487305
10034.922852
10036.602539
10017.573242
10045.324219
10039.165039
10043.373047
10049.667969
10060.493164
10042.443359
10047.750000
10046.416016
10066.772461
10083.180664
10069.044922
10061.012695
10024.875000
9986.129883
10022.651367
10059.225586
10067.646484
```
