## Supplementary material for "Functional connectivity across the human subcortical auditory system using an autoregressive matrix-Gaussian copula graphical model approach with partial correlations": Code: roi-01_mean_ts.txt

```
11489.801758
11349.656250
11323.534180
11358.733398
11270.824219
11296.846680
11198.271484
11158.867188
11194.329102
11167.562500
11141.231445
11195.784180
11209.350586
11129.755859
11168.490234
11223.683594
11177.153320
11196.916992
11157.023438
11112.258789
11113.389648
11202.102539
11162.246094
11252.386719
11183.434570
11188.131836
11237.207031
11244.584961
11219.465820
11242.881836
11255.618164
11176.356445
11206.592773
11198.315430
11154.130859
11170.126953
11181.520508
11134.851562
11072.264648
11176.955078
11236.333984
11163.139648
11203.698242
11160.361328
11255.369141
11205.713867
11239.507812
11114.688477
11120.136719
11092.218750
11079.499023
11108.444336
11112.173828
11128.573242
11128.509766
11168.982422
11154.196289
11178.602539
11048.850586
11140.623047
11042.166016
11131.203125
11062.083984
11136.197266
11124.271484
11173.706055
11134.972656
11189.531250
11084.540039
11135.102539
11069.245117
11192.913086
11183.903320
11168.381836
11186.943359
11213.460938
11160.632812
11027.210938
11109.547852
11106.246094
11083.223633
11085.798828
11203.469727
11170.014648
11103.004883
11046.009766
11196.600586
11031.349609
11142.638672
11155.761719
11240.306641
11307.615234
11224.912109
11097.386719
10892.703125
10802.330078
10860.674805
10783.276367
10900.497070
10977.692383
10971.957031
10970.469727
10951.419922
10950.002930
10847.635742
10864.825195
10928.007812
10937.333008
10945.847656
10932.049805
10997.728516
11074.012695
11016.360352
11025.288086
10993.753906
10925.907227
11012.696289
10985.713867
11032.509766
10984.208984
10994.770508
10996.434570
10991.286133
10908.031250
10961.634766
10961.673828
11034.176758
11028.600586
11046.613281
11044.641602
11120.301758
10996.777344
11112.016602
11114.249023
11090.926758
11050.565430
11108.382812
11024.207031
11005.720703
10958.055664
11023.226562
11010.104492
10875.314453
11051.007812
11086.307617
11152.869141
11170.895508
11198.000977
11147.884766
11082.108398
10961.393555
10981.191406
10945.464844
11007.889648
11087.420898
11134.307617
11104.338867
11080.402344
11052.062500
11051.565430
10982.267578
11085.409180
11074.417969
10979.148438
11055.476562
11053.070312
11051.086914
11044.500000
11107.104492
11077.525391
11156.575195
11083.232422
11062.736328
11083.955078
11042.542969
11063.439453
11092.650391
11123.202148
11041.744141
11065.082031
11069.102539
11011.673828
11014.539062
10962.000000
10929.578125
10892.306641
10993.034180
11055.314453
11031.306641
11085.710938
11052.661133
11065.384766
11033.708984
11007.023438
10984.784180
10868.723633
10840.663086
10798.991211
10840.766602
10824.374023
10878.009766
10431.042969
10442.958984
10672.223633
11165.726562
11249.058594
11103.214844
11120.807617
11134.877930
11084.308594
11197.040039
11049.798828
10973.129883
11100.238281
11145.782227
11118.109375
11083.424805
10964.074219
10965.819336
10896.553711
10900.728516
10916.448242
10874.588867
10563.476562
10785.643555
10770.632812
10852.608398
10939.150391
10867.583008
10885.982422
10765.697266
10777.658203
10707.349609
10622.851562
10689.390625
10738.791016
10695.409180
10704.540039
10722.749023
10672.416016
10770.749023
10785.991211
10831.336914
10761.847656
10717.601562
10740.202148
10711.340820
10805.027344
10812.749023
10765.012695
10739.306641
10722.311523
10716.836914
10737.884766
10833.370117
10823.851562
10829.125977
10788.907227
10837.025391
10782.852539
10819.854492
10848.875977
10935.402344
10868.777344
10940.584961
10985.482422
10935.450195
10877.794922
10889.744141
11019.156250
10967.091797
10886.178711
10837.669922
10800.453125
10843.816406
10791.178711
10803.119141
10888.042969
10864.683594
10898.060547
10874.215820
10858.060547
10861.298828
10844.326172
10684.149414
10783.973633
10821.118164
10852.752930
10971.836914
11013.584961
10932.750000
10887.446289
10818.192383
10891.775391
10895.021484
10917.995117
10920.351562
10936.955078
10884.481445
10946.469727
10923.924805
10936.211914
10922.500000
10874.575195
10895.111328
10864.723633
10868.959961
10898.320312
10821.706055
10790.485352
10771.253906
10778.083008
10850.122070
10773.767578
10797.437500
10816.996094
10817.135742
10788.543945
10727.158203
10794.749023
10824.639648
10825.680664
10874.416016
10809.955078
10856.750977
10813.173828
10829.438477
10841.158203
10781.972656
10657.889648
10685.584961
10645.815430
10413.584961
10727.051758
10815.208984
10861.070312
10800.615234
10673.781250
10426.365234
10392.966797
10357.733398
10521.742188
10462.487305
10534.279297
10548.170898
10563.641602
10548.706055
10652.196289
10656.430664
10587.560547
10673.153320
10720.960938
10702.429688
10595.030273
10617.123047
10564.008789
10648.745117
10708.538086
10735.575195
10721.376953
10662.166016
10614.609375
10600.250000
10579.629883
10675.864258
10739.426758
10715.620117
10671.514648
10739.915039
10749.176758
10734.614258
10738.312500
10792.183594
10751.606445
10661.161133
10684.535156
10751.079102
10687.625977
10713.569336
10652.223633
10707.100586
10754.080078
10679.416016
10637.814453
10589.508789
10628.056641
10641.130859
10702.055664
10650.042969
10730.590820
10708.613281
10727.012695
10746.349609
10721.689453
10774.039062
10700.673828
10663.135742
10635.129883
10568.638672
10615.338867
10682.017578
10657.384766
10701.424805
10643.451172
10702.638672
10674.329102
10655.279297
10679.974609
10617.602539
10649.163086
10662.092773
10691.183594
10709.198242
10872.512695
10899.944336
10775.140625
10712.110352
10628.733398
10681.432617
10759.027344
10727.158203
10735.547852
10738.532227
10720.964844
10738.091797
10720.404297
10739.876953
10703.624023
10691.079102
10610.494141
10622.364258
10668.964844
10696.527344
10721.233398
10672.143555
10705.996094
10642.273438
10734.608398
10704.064453
10659.860352
10614.869141
10571.040039
10608.206055
10604.201172
10672.488281
10678.796875
10679.521484
10751.738281
10701.570312
10720.210938
10659.560547
10782.109375
10708.257812
10659.894531
10610.793945
10661.531250
10668.364258
10698.005859
10661.093750
10663.626953
10715.271484
10748.523438
10812.609375
10715.416992
10757.329102
10699.500977
10652.834961
10675.293945
10639.038086
10672.833008
10658.053711
10657.588867
10707.553711
10624.126953
10679.599609
10719.921875
10753.830078
10733.208984
10655.953125
10637.761719
10583.459961
10654.680664
10659.906250
10649.434570
10664.474609
10652.403320
10605.035156
10616.969727
10663.273438
10068.117188
9968.209961
10604.022461
10947.201172
10777.569336
10883.193359
11010.856445
10862.934570
10776.101562
10670.223633
10631.898438
10545.056641
10466.349609
10441.111328
10501.634766
10541.415039
10487.687500
10514.556641
10502.200195
10580.159180
10642.602539
10701.742188
10720.523438
10841.377930
10793.600586
10668.562500
10643.968750
10720.625977
10694.701172
10735.516602
10664.442383
10608.040039
10618.648438
10589.384766
10596.487305
10555.442383
10682.505859
10584.403320
10589.772461
10630.663086
10663.416992
10667.372070
10660.065430
10669.542969
10678.714844
10748.698242
10754.361328
10686.156250
10636.991211
10672.240234
10621.102539
10590.145508
10652.411133
10670.111328
10604.976562
10686.784180
10669.481445
10634.390625
10664.618164
10692.312500
10680.639648
10748.439453
10789.135742
10725.314453
10718.935547
10713.373047
10589.994141
10624.333984
10651.958984
10630.544922
10664.694336
10683.957031
10610.083008
10619.870117
10620.153320
10565.065430
10638.220703
10612.057617
10662.032227
10698.570312
10677.864258
10734.735352
10676.113281
10720.786133
10616.284180
10621.211914
10615.880859
10628.002930
10579.073242
10546.377930
10584.376953
10636.932617
10650.752930
10615.472656
10668.737305
10590.082031
10383.736328
10618.268555
10759.673828
10745.526367
10805.000000
10817.736328
10689.478516
10569.587891
10387.732422
10368.370117
10375.782227
10412.084961
10441.326172
10509.997070
10466.972656
10551.620117
10565.350586
10565.022461
10599.649414
10591.711914
10550.673828
10582.102539
10633.773438
10593.375977
10543.671875
10535.588867
10575.639648
10590.108398
10596.201172
10691.273438
10622.286133
10591.048828
10676.347656
10670.255859
10750.619141
10734.578125
10772.701172
10690.270508
10737.130859
10604.080078
10614.597656
10629.381836
10691.315430
10662.808594
10617.391602
10559.626953
10605.731445
10590.824219
10686.032227
10680.623047
10626.832031
10632.733398
10592.583008
10655.140625
10673.535156
10590.999023
10640.178711
10638.249023
10659.911133
10563.223633
10591.485352
10633.067383
10530.441406
10565.066406
10561.338867
10553.504883
10660.622070
10662.341797
10690.803711
10633.722656
10650.930664
10595.455078
10638.138672
10673.070312
10626.713867
10653.301758
10670.856445
10665.317383
10751.757812
10711.250977
10707.526367
10723.854492
10722.215820
10661.390625
10747.711914
10728.452148
10603.282227
10641.409180
10613.575195
10611.238281
10637.747070
10616.926758
10691.791016
10697.100586
10707.374023
10659.420898
10684.183594
10679.990234
10635.144531
10585.777344
10609.158203
10567.316406
10657.843750
10646.423828
10624.611328
10640.196289
10584.441406
10601.458984
10710.657227
10676.464844
10688.874023
10709.333984
10620.789062
10603.153320
10647.250977
10662.564453
10551.855469
10628.851562
10634.864258
10644.246094
10627.573242
10671.412109
10709.147461
10663.608398
10637.125977
10562.684570
10514.659180
10502.457031
10540.630859
10568.908203
10595.845703
10612.424805
10621.789062
10584.115234
10568.810547
10555.444336
10633.986328
10632.424805
10608.899414
10482.540039
10563.483398
10468.791992
10612.882812
10574.575195
10662.333008
10682.152344
10628.474609
10601.297852
10532.586914
10509.853516
10551.930664
10551.934570
10526.882812
10649.913086
10602.583008
10672.382812
10751.120117
10706.148438
10664.364258
10547.250000
10490.158203
10463.156250
10515.099609
10521.617188
10573.316406
10584.237305
10605.955078
10576.238281
10622.696289
10541.049805
10555.588867
10560.273438
10618.323242
10600.942383
10596.919922
10619.074219
10571.129883
10623.166992
10640.460938
10582.985352
10580.180664
10606.356445
10602.902344
10596.477539
10623.382812
10594.319336
10648.735352
10612.720703
10605.173828
10432.747070
10358.011719
10359.195312
10357.656250
10471.553711
10621.803711
10728.869141
10646.017578
10431.964844
10342.687500
10403.739258
10511.858398
10483.332031
10600.005859
10625.952148
10548.666992
10673.560547
10587.206055
10533.523438
10548.560547
10537.946289
10601.012695
10600.785156
10656.909180
10682.061523
10591.135742
10547.982422
10475.166992
10378.154297
10464.860352
10457.223633
10488.110352
10454.976562
10427.091797
10480.602539
10329.961914
10393.933594
10455.269531
10431.419922
10478.576172
10471.700195
10542.423828
10490.610352
10492.910156
10436.329102
10436.110352
10476.345703
10609.635742
10595.423828
10564.801758
10659.557617
10659.119141
10567.925781
10547.065430
10565.574219
10467.773438
10530.629883
10510.649414
10572.135742
10509.177734
10574.600586
10490.139648
10498.102539
10580.969727
10600.909180
10493.487305
10591.187500
10570.816406
10505.569336
10506.049805
10568.741211
10567.797852
10556.932617
10521.243164
10524.500977
10488.459961
10473.777344
10527.065430
10502.636719
10597.144531
10588.869141
10523.617188
10523.857422
10539.833984
10531.078125
10494.573242
10575.264648
10521.162109
10481.679688
10460.226562
10519.247070
10531.517578
10541.838867
10626.801758
10649.793945
10621.773438
10528.289062
10564.916992
10535.099609
10527.363281
10555.836914
10551.228516
10519.847656
10593.715820
10504.663086
10520.523438
10464.270508
10533.079102
10524.307617
10562.182617
10556.497070
10486.358398
10487.142578
10565.152344
10546.487305
10471.048828
10471.758789
10498.678711
10603.776367
10609.030273
10559.332031
10587.982422
10534.490234
10537.086914
10617.944336
10572.632812
```
