## Supplementary material for "Functional connectivity across the human subcortical auditory system using an autoregressive matrix-Gaussian copula graphical model approach with partial correlations": Code: roi-02_mean_ts.txt

```
11631.458008
11581.632812
11584.356445
11526.705078
11486.193359
11534.541992
11448.340820
11433.263672
11448.980469
11457.934570
11444.931641
11490.714844
11461.458984
11418.516602
11502.526367
11468.853516
11439.252930
11450.374023
11461.678711
11404.530273
11483.203125
11483.219727
11476.149414
11513.197266
11473.017578
11422.037109
11472.985352
11458.189453
11479.498047
11502.222656
11479.846680
11436.041992
11480.682617
11451.762695
11428.388672
11448.720703
11408.959961
11399.000000
11451.021484
11472.458984
11453.790039
11446.611328
11449.441406
11409.447266
11446.857422
11456.846680
11453.168945
11440.843750
11456.043945
11432.492188
11492.129883
11461.586914
11465.521484
11468.504883
11431.261719
11430.377930
11469.796875
11434.238281
11410.413086
11448.966797
11405.439453
11425.122070
11437.131836
11470.234375
11432.374023
11479.178711
11446.873047
11416.562500
11418.413086
11411.158203
11368.188477
11451.711914
11439.398438
11464.333008
11402.826172
11445.623047
11435.716797
11382.791016
11385.337891
11394.308594
11392.129883
11383.828125
11402.907227
11443.036133
11365.559570
11312.885742
11480.345703
11495.666992
11526.188477
11468.092773
11485.872070
11440.998047
11494.513672
11468.724609
11358.341797
11316.404297
11296.611328
11301.593750
11382.262695
11435.083008
11384.025391
11414.962891
11401.026367
11356.043945
11391.714844
11396.362305
11390.367188
11455.848633
11441.941406
11406.185547
11435.003906
11454.192383
11430.074219
11397.884766
11412.780273
11369.488281
11368.458984
11408.205078
11402.281250
11360.000000
11406.693359
11359.604492
11371.093750
11367.035156
11361.029297
11340.619141
11417.889648
11441.810547
11396.606445
11429.566406
11451.518555
11397.030273
11411.428711
11480.932617
11464.668945
11363.520508
11346.779297
11373.189453
11378.103516
11325.655273
11365.191406
11466.404297
11408.238281
11297.584961
11329.355469
11444.210938
11453.458984
11463.387695
11500.200195
11456.272461
11447.685547
11413.227539
11426.238281
11384.114258
11443.629883
11494.824219
11416.926758
11441.564453
11449.793945
11429.168945
11400.831055
11444.708008
11481.625977
11480.780273
11459.675781
11398.952148
11456.460938
11449.945312
11456.314453
11418.185547
11491.516602
11521.536133
11492.386719
11440.962891
11452.349609
11444.053711
11445.137695
11541.311523
11543.041016
11496.950195
11483.791992
11484.706055
11463.968750
11461.923828
11445.203125
11415.230469
11426.200195
11471.543945
11528.959961
11437.388672
11463.598633
11538.027344
11470.834961
11485.673828
11443.614258
11414.298828
11383.689453
11364.088867
11345.508789
11359.191406
11405.137695
11501.457031
11356.580078
11446.136719
11328.593750
11374.326172
11452.033203
11472.835938
11471.702148
11530.410156
11477.473633
11492.170898
11461.872070
11504.516602
11391.947266
11478.290039
11504.893555
11406.633789
11383.679688
11348.238281
11316.333008
11391.833008
11276.538086
11266.330078
11218.095703
11183.766602
11223.569336
11318.590820
11289.379883
11295.516602
11314.002930
11242.740234
11230.158203
11215.502930
11182.642578
11189.466797
11255.890625
11249.043945
11258.305664
11289.523438
11272.523438
11274.611328
11345.717773
11350.112305
11307.799805
11321.333008
11349.852539
11324.826172
11247.918945
11303.126953
11371.984375
11320.714844
11248.212891
11293.283203
11328.890625
11341.564453
11280.006836
11244.334961
11309.696289
11374.091797
11344.863281
11408.398438
11490.851562
11477.385742
11402.487305
11438.720703
11450.202148
11398.755859
11374.644531
11398.500000
11476.585938
11368.336914
11341.156250
11322.294922
11345.640625
11358.560547
11269.411133
11348.116211
11417.828125
11370.044922
11318.174805
11351.922852
11343.400391
11392.072266
11343.627930
11317.568359
11327.441406
11364.964844
11340.706055
11436.763672
11465.097656
11452.882812
11398.209961
11365.183594
11406.271484
11439.715820
11398.938477
11408.020508
11409.925781
11403.759766
11391.588867
11435.964844
11476.234375
11390.317383
11409.540039
11455.720703
11441.503906
11427.786133
11421.684570
11332.540039
11362.638672
11328.200195
11347.201172
11373.039062
11397.869141
11351.562500
11391.420898
11395.859375
11321.527344
11334.725586
11258.294922
11305.225586
11364.490234
11428.584961
11418.422852
11347.933594
11338.113281
11423.281250
11448.944336
11317.776367
11370.914062
11235.002930
11188.552734
11171.817383
11167.997070
11198.951172
11230.524414
11207.604492
11124.473633
11037.060547
10947.958984
11066.224609
11161.282227
11137.029297
11108.132812
11122.907227
11122.899414
11178.801758
11228.308594
11248.152344
11186.354492
11170.541992
11226.458008
11214.659180
11149.139648
11175.178711
11173.557617
11164.305664
11240.721680
11207.112305
11161.799805
11164.088867
11171.209961
11153.674805
11157.228516
11211.245117
11270.882812
11194.069336
11209.345703
11242.705078
11162.563477
11128.399414
11243.852539
11173.639648
11156.272461
11116.138672
11088.970703
11178.289062
11191.324219
11205.295898
11166.400391
11142.824219
11176.320312
11209.612305
11181.070312
11113.886719
11137.608398
11168.595703
11111.206055
11161.084961
11281.348633
11257.212891
11292.165039
11292.307617
11247.582031
11293.007812
11265.830078
11228.166992
11233.862305
11215.383789
11298.263672
11325.784180
11254.581055
11276.875000
11256.552734
11284.958984
11246.655273
11292.078125
11301.149414
11255.242188
11243.128906
11281.784180
11325.303711
11305.279297
11330.681641
11342.444336
11274.935547
11193.613281
11205.076172
11232.633789
11327.155273
11353.088867
11312.348633
11268.543945
11329.382812
11210.773438
11232.536133
11197.964844
11230.979492
11171.270508
11189.593750
11165.885742
11254.604492
11293.292969
11243.678711
11291.589844
11241.039062
11273.106445
11308.568359
11268.169922
11256.121094
11207.023438
11132.390625
11209.570312
11288.902344
11291.083984
11237.155273
11264.926758
11314.058594
11278.446289
11265.908203
11213.603516
11265.821289
11263.811523
11196.733398
11167.678711
11241.995117
11287.974609
11270.526367
11257.849609
11220.612305
11241.754883
11299.793945
11308.713867
11242.036133
11241.756836
11266.265625
11252.108398
11218.438477
11226.068359
11288.811523
11272.105469
11232.016602
11249.857422
11259.459961
11268.856445
11290.738281
11340.895508
11270.620117
11252.794922
11260.083008
11242.756836
11229.046875
11260.600586
11230.109375
11217.200195
11233.973633
11239.777344
11218.535156
11380.875000
11321.330078
11341.152344
11226.443359
11284.512695
11206.025391
11334.835938
11340.583984
11316.635742
11282.509766
11242.512695
11167.601562
11172.768555
11205.514648
11171.771484
11224.936523
11115.040039
11176.389648
11219.087891
11242.984375
11250.485352
11253.671875
11299.915039
11233.457031
11207.753906
11212.339844
11144.327148
11136.661133
11210.151367
11173.934570
11202.588867
11220.887695
11275.896484
11179.818359
11162.690430
11192.928711
11195.985352
11146.093750
11188.604492
11241.260742
11182.374023
11207.045898
11234.367188
11192.971680
11225.348633
11223.552734
11219.736328
11246.460938
11237.027344
11166.220703
11125.375977
11216.118164
11216.599609
11200.597656
11187.060547
11263.921875
11214.083984
11204.939453
11240.532227
11247.416992
11210.747070
11279.023438
11240.686523
11250.831055
11311.532227
11258.286133
11196.630859
11223.533203
11210.234375
11225.765625
11254.724609
11192.360352
11200.346680
11203.946289
11139.258789
11118.193359
11152.530273
11138.148438
11205.999023
11257.806641
11217.131836
11226.631836
11246.542969
11221.287109
11152.306641
11175.417969
11203.621094
11171.958984
11154.649414
11272.824219
11257.503906
11207.493164
11236.184570
11282.893555
11259.049805
11266.266602
11295.550781
11221.906250
11091.164062
11093.955078
11157.588867
11190.894531
11196.220703
11122.425781
11056.891602
11073.051758
11009.556641
11052.508789
11109.193359
11083.714844
11132.320312
11203.358398
11152.914062
11169.100586
11175.613281
11137.869141
11178.214844
11188.765625
11172.666016
11179.343750
11137.416992
11136.290039
11190.352539
11167.269531
11170.568359
11244.972656
11215.575195
11170.766602
11119.643555
11175.796875
11208.300781
11139.041992
11206.675781
11196.774414
11177.995117
11150.162109
11174.314453
11146.422852
11125.884766
11184.376953
11158.748047
11048.515625
11072.060547
11129.039062
11120.113281
11153.491211
11193.959961
11121.371094
11071.387695
11118.441406
11124.380859
11071.331055
11096.241211
11099.612305
11081.392578
11067.769531
11134.989258
11126.267578
11100.007812
11127.082031
11093.876953
11129.489258
11151.143555
11127.236328
11159.571289
11186.740234
11166.829102
11172.445312
11248.412109
11168.597656
11210.003906
11194.210938
11179.964844
11218.819336
11236.415039
11196.820312
11252.239258
11214.663086
11175.428711
11215.522461
11237.011719
11145.766602
11194.919922
11195.483398
11160.012695
11210.855469
11208.138672
11194.499023
11243.530273
11222.748047
11171.292969
11189.161133
11242.239258
11158.622070
11208.158203
11205.278320
11177.943359
11171.461914
11191.904297
11160.242188
11204.682617
11210.311523
11187.615234
11200.449219
11208.136719
11178.457031
11225.419922
11223.724609
11210.204102
11221.903320
11216.911133
11193.156250
11208.442383
11233.249023
11167.315430
11158.744141
11191.017578
11285.564453
11191.611328
11197.273438
11233.553711
11215.451172
11164.916016
11159.016602
11179.074219
11153.583008
11204.967773
11227.741211
11163.215820
11095.427734
11111.334961
11142.369141
11142.506836
11117.417969
11192.336914
11182.596680
11097.457031
11037.195312
11110.187500
11142.998047
11099.905273
11141.523438
11177.761719
11110.222656
11138.294922
11177.239258
11136.529297
11117.951172
11194.401367
11166.653320
11172.614258
11151.915039
11239.245117
11240.970703
11184.926758
11170.015625
11202.123047
11140.269531
11120.819336
11169.216797
11175.890625
11203.900391
11233.725586
11229.375977
11153.457031
11185.773438
11198.110352
11167.916992
11192.587891
11205.385742
11170.714844
11139.888672
11185.477539
11175.807617
11210.568359
11228.713867
11249.594727
11185.792969
11225.622070
11229.038086
11180.624023
11221.165039
11269.765625
11213.559570
11164.974609
11163.530273
10994.834961
11105.873047
10946.805664
10874.259766
10962.525391
11049.046875
11008.288086
11011.813477
10961.230469
10881.501953
10924.237305
10924.113281
10971.381836
10990.476562
11091.452148
11048.774414
11053.071289
11123.123047
11177.833008
11122.579102
11047.325195
11107.595703
11145.835938
11072.455078
11129.423828
11128.835938
11074.169922
11058.514648
11112.463867
11133.748047
11071.193359
11108.460938
11089.220703
11075.844727
11017.395508
11047.261719
11072.502930
11069.662109
11113.932617
11155.623047
11139.534180
11170.964844
11107.635742
11059.451172
11041.488281
11126.750000
11140.763672
11111.322266
11158.498047
11169.052734
11149.481445
11094.913086
11179.230469
11125.929688
11127.928711
11135.588867
11145.130859
11142.679688
11189.593750
11149.671875
11149.800781
11163.986328
11225.756836
11170.166992
11196.477539
11203.752930
11142.522461
11135.021484
11153.039062
11212.356445
11115.731445
11139.002930
11196.649414
11077.682617
11102.451172
11140.008789
11126.757812
11162.955078
11195.473633
11181.144531
11105.182617
11158.199219
11142.197266
11122.710938
11159.875977
11228.258789
11169.966797
11134.974609
11139.598633
11116.617188
11119.561523
11154.840820
11217.958008
11192.273438
11119.569336
11187.556641
11138.715820
11116.432617
11141.721680
11162.441406
11133.437500
11208.276367
11219.317383
11115.863281
11109.742188
11143.445312
11134.833008
11084.092773
11132.800781
11116.166016
11116.068359
11153.580078
11146.191406
11136.316406
11145.662109
11191.748047
11219.687500
11175.836914
11142.218750
11158.093750
11126.913086
11074.742188
11138.076172
11176.293945
11141.344727
```
