## Supplementary material for "Functional connectivity across the human subcortical auditory system using an autoregressive matrix-Gaussian copula graphical model approach with partial correlations": Code: roi-03_mean_ts.txt

```
11448.935547
11306.791992
11367.124023
11367.060547
11329.955078
11286.381836
11204.147461
11149.639648
11285.018555
11196.326172
11166.787109
11271.416016
11185.784180
11081.112305
11243.350586
11218.648438
11144.334961
11233.192383
11263.036133
10995.584961
11175.452148
11204.179688
11107.873047
11256.783203
11212.749023
11009.958008
11222.309570
11188.213867
11163.778320
11227.280273
11202.744141
11118.492188
11222.541992
11201.084961
11150.607422
11214.703125
11138.129883
11132.889648
11209.594727
11228.718750
11211.949219
11189.229492
11278.165039
11116.405273
11232.752930
11313.146484
11140.477539
11215.694336
11123.501953
11120.446289
11235.384766
11160.809570
11216.367188
11176.221680
11169.576172
11209.694336
11237.910156
11098.497070
11069.250977
11186.554688
11138.524414
11080.502930
11126.207031
11214.958984
11113.705078
11287.621094
11268.360352
11133.120117
11205.847656
11237.677734
11090.932617
11199.095703
11336.179688
11270.839844
11158.261719
11218.525391
11234.721680
11095.824219
11125.165039
11276.455078
11161.418945
11190.766602
11218.680664
11276.492188
11110.530273
11179.466797
11293.697266
11299.749023
11360.690430
11278.542969
11359.222656
11339.550781
11316.444336
11151.416016
11015.900391
11028.789062
11025.511719
10966.349609
11102.022461
11100.446289
11044.469727
11144.821289
11123.930664
10998.027344
11038.006836
11053.520508
11099.296875
11087.860352
11151.575195
11013.330078
11151.730469
11240.084961
11187.236328
11152.597656
11187.124023
11122.388672
11159.507812
11186.010742
11135.578125
11127.014648
11168.912109
11107.140625
11174.328125
11141.819336
11188.598633
11115.272461
11203.082031
11220.809570
11158.614258
11207.657227
11322.241211
11151.056641
11325.702148
11294.791992
11266.675781
11167.582031
11257.417969
11217.033203
11137.017578
11127.122070
11153.026367
11131.951172
11129.712891
11083.252930
11171.192383
11275.078125
11291.471680
11225.151367
11256.531250
11077.703125
11034.015625
11037.401367
11118.930664
11067.828125
11209.440430
11239.738281
11131.209961
11202.242188
11187.564453
11151.877930
11158.350586
11174.236328
11189.033203
11206.087891
11202.699219
11116.389648
11189.954102
11230.989258
11201.733398
11100.536133
11210.191406
11193.364258
11218.615234
11153.118164
11254.889648
11146.583008
11138.799805
11230.019531
11191.787109
11218.950195
11259.323242
11205.086914
11157.395508
11166.606445
11162.300781
11149.410156
11112.008789
11182.488281
11254.666016
11146.351562
11196.874023
11278.077148
11171.546875
11150.317383
11148.645508
11119.212891
11168.091797
11188.552734
11111.840820
11134.146484
11194.116211
10994.882812
10868.204102
10942.054688
11204.110352
11264.806641
11379.412109
11388.504883
11304.300781
11281.895508
11222.284180
11230.565430
11179.555664
11344.151367
11255.436523
11300.692383
11309.250000
11203.026367
11170.549805
11105.944336
11061.787109
11144.276367
11125.609375
11151.543945
11098.555664
11119.247070
11141.330078
11286.315430
11239.044922
11181.854492
11150.103516
11056.433594
11031.511719
10987.095703
11079.334961
11020.248047
11008.186523
11038.632812
11031.876953
11104.869141
11085.248047
11122.017578
11217.284180
11241.008789
11033.886719
11116.112305
11089.916016
11184.822266
11096.229492
11158.362305
11176.758789
11168.935547
11020.387695
11120.480469
11195.027344
11183.902344
11144.572266
11118.510742
11113.954102
11165.657227
11120.084961
11074.631836
11263.582031
11250.836914
11138.334961
11221.640625
11237.275391
11223.470703
11159.155273
11179.430664
11196.893555
11199.110352
11127.574219
11176.623047
11176.294922
11133.971680
11108.819336
11135.920898
11241.472656
11238.987305
11147.410156
11187.007812
11193.582031
11120.171875
11107.449219
11081.800781
11085.979492
11098.860352
11173.385742
11211.147461
11238.910156
11210.073242
11184.267578
11098.137695
11098.622070
11139.450195
11180.490234
11116.985352
11177.699219
11168.142578
11159.742188
11211.607422
11277.646484
11183.680664
11195.712891
11203.000000
11216.891602
11179.501953
11156.819336
11021.408203
11096.825195
11055.716797
11059.299805
11084.597656
11116.559570
11099.453125
11040.157227
11090.754883
11099.246094
11164.584961
11043.907227
11089.101562
11153.639648
11211.224609
11064.192383
11035.677734
11058.107422
11092.761719
11116.871094
11109.542969
11050.831055
11244.749023
11098.602539
11082.528320
11121.734375
11171.285156
11194.118164
11083.216797
10894.391602
10750.190430
10780.896484
10894.079102
10845.375000
10973.354492
10774.803711
10876.383789
10970.961914
10936.231445
10986.467773
10990.103516
11049.704102
10984.972656
11052.040039
10968.639648
11045.620117
11010.520508
11024.777344
10921.719727
11059.182617
11045.287109
10988.322266
10944.530273
11025.098633
10999.576172
10941.350586
10983.177734
11116.753906
10965.953125
11041.149414
11045.677734
11052.505859
11074.079102
11105.231445
11122.005859
11072.428711
11088.802734
11000.769531
11094.693359
11125.573242
11090.112305
11171.953125
11141.751953
11073.993164
11119.637695
11132.789062
11074.540039
11093.691406
11094.633789
11157.859375
11102.497070
11197.308594
11150.857422
11149.155273
11203.444336
11103.462891
11056.339844
11120.501953
11083.905273
11045.216797
11060.249023
11110.670898
11150.522461
11103.539062
11054.682617
11057.512695
11062.188477
11082.389648
11052.602539
11012.087891
10964.850586
10980.453125
11126.261719
11172.049805
11159.511719
11068.094727
11145.887695
11035.927734
11007.525391
10996.578125
11008.750000
11032.815430
11081.545898
11155.145508
11064.884766
11188.884766
11062.885742
11031.639648
11043.958008
11064.332031
11029.614258
11023.033203
10977.255859
10986.819336
11038.828125
11031.832031
11071.517578
10960.986328
11045.994141
11053.855469
11065.511719
11005.851562
10932.066406
11013.680664
10929.379883
11080.915039
11109.427734
11021.890625
11135.604492
11029.671875
11026.374023
11096.983398
11100.828125
11009.200195
11035.323242
11038.412109
10959.572266
10971.151367
11039.225586
11028.638672
11020.007812
10986.748047
11041.958008
11109.726562
11141.332031
11128.996094
11080.208008
11056.875000
11080.652344
11053.341797
11018.360352
11080.376953
11039.592773
11044.463867
11054.110352
11124.377930
11039.902344
11086.332031
11137.299805
11085.224609
10977.266602
11012.735352
11066.859375
10967.281250
11006.452148
11067.677734
11077.941406
11019.381836
11044.004883
11068.549805
10941.831055
10814.508789
11207.903320
11124.025391
11214.786133
11216.078125
11233.677734
11169.162109
11189.044922
11074.365234
10954.950195
10976.241211
10951.007812
10903.389648
10877.409180
10887.297852
10945.424805
10899.026367
10981.998047
11035.932617
11070.083984
11057.401367
11077.040039
11127.601562
11064.021484
11033.874023
11023.193359
10990.202148
11091.370117
11016.642578
11040.732422
11063.229492
11050.520508
10986.847656
10913.871094
10982.135742
10956.145508
10911.809570
10985.875000
11084.229492
10963.162109
11015.395508
11050.676758
10978.325195
11071.469727
11057.546875
11072.632812
11011.373047
11003.126953
10991.812500
10880.714844
10954.980469
10956.106445
11059.319336
11017.772461
11086.847656
10952.024414
10957.230469
10972.626953
11063.998047
11041.102539
11054.626953
11092.944336
10987.901367
11089.474609
11084.542969
10990.447266
10971.612305
11049.559570
11018.004883
11036.188477
11047.117188
10990.267578
11049.790039
10973.247070
10916.944336
10931.104492
10939.242188
10939.373047
11040.770508
11015.989258
11016.179688
11087.887695
11094.330078
11030.305664
10955.653320
10998.657227
10977.486328
10904.210938
10900.626953
10974.549805
10973.229492
10908.455078
11047.485352
11136.670898
11021.420898
11103.972656
11197.462891
11063.514648
11091.450195
11114.584961
11143.790039
11048.056641
10936.139648
10705.742188
10786.429688
10711.129883
10786.402344
10863.748047
10893.067383
10900.717773
10972.061523
10991.934570
10941.700195
10942.519531
10923.315430
10957.867188
11052.764648
10989.644531
11023.847656
10955.822266
10958.203125
10914.503906
11045.170898
10966.499023
11029.680664
10986.466797
11011.528320
10999.325195
11054.895508
11051.979492
11099.927734
11111.173828
11110.305664
11102.550781
11023.590820
11085.989258
11124.919922
11076.895508
11048.184570
11088.968750
10971.217773
10971.549805
11066.882812
11072.908203
11075.905273
11063.588867
11014.134766
10944.239258
11053.263672
11093.778320
11062.224609
10999.105469
11037.184570
10985.475586
10986.805664
10973.493164
10994.319336
10924.957031
11002.540039
10916.809570
10921.713867
10967.306641
10972.611328
10977.437500
10998.437500
10961.614258
11002.572266
11002.362305
10954.610352
11017.839844
11011.703125
11000.204102
11007.567383
11200.434570
11066.280273
11017.426758
11085.417969
11021.264648
11009.219727
11042.983398
10997.969727
11021.525391
11035.286133
11077.120117
10988.761719
11046.353516
11063.334961
11061.430664
11124.007812
11098.062500
11084.152344
11095.638672
10990.334961
10982.313477
10984.505859
11051.600586
10949.395508
11053.623047
11072.652344
11007.582031
11029.072266
11085.160156
10976.790039
11017.242188
11047.142578
11121.766602
10991.920898
11020.592773
11011.525391
11023.992188
11051.344727
10881.655273
10996.017578
11017.485352
10964.916016
11015.888672
11081.055664
11065.343750
11048.828125
11072.924805
10991.540039
10906.387695
10939.323242
10970.358398
10921.486328
11019.115234
11082.246094
11037.666016
10965.639648
11000.213867
11008.267578
11040.589844
11028.907227
11008.775391
10960.165039
10936.591797
10897.635742
10981.716797
11023.983398
11021.174805
11031.850586
11060.864258
11038.737305
10964.084961
10995.255859
10994.065430
10962.655273
10983.882812
11064.559570
10959.828125
10919.949219
11086.024414
11106.158203
11098.945312
10996.803711
10970.178711
10985.665039
10942.930664
10970.345703
11050.820312
11081.950195
11026.799805
11054.035156
11045.930664
10909.969727
11081.693359
11064.932617
11006.139648
11027.302734
11053.109375
11040.915039
10998.747070
11027.486328
11045.213867
11064.001953
11107.285156
11036.381836
11000.546875
11046.485352
11030.831055
10978.854492
11087.478516
10983.924805
11046.454102
10967.190430
10879.227539
10936.494141
10797.815430
10685.673828
10957.392578
11053.300781
10766.479492
10705.231445
10728.166016
10699.098633
10783.091797
10883.225586
10900.115234
10905.730469
11042.216797
10963.606445
10936.940430
10935.829102
10981.023438
11024.809570
10924.180664
10989.010742
11078.209961
11021.559570
11014.302734
11013.185547
10972.617188
10886.881836
10935.246094
10976.299805
10979.429688
10928.494141
10923.756836
10923.549805
10833.934570
10902.944336
10920.808594
10928.912109
10933.121094
10930.713867
10989.949219
10964.382812
11006.943359
10959.023438
10873.642578
10879.796875
11036.042969
11028.655273
11010.055664
11125.536133
11125.422852
10951.667969
11053.779297
11011.296875
10974.606445
10927.702148
10948.158203
10995.531250
10930.123047
10891.636719
10986.073242
11004.014648
11087.736328
10994.587891
11031.292969
11043.890625
11029.766602
10878.760742
10963.210938
10957.989258
11014.746094
10937.674805
11023.250977
10962.562500
10835.438477
10917.547852
11021.653320
10957.278320
11020.615234
11120.312500
10940.334961
10946.149414
10985.428711
10918.294922
10881.142578
10967.284180
10981.464844
10939.362305
10925.712891
10960.181641
10933.791992
10983.373047
11045.437500
11059.421875
10926.781250
10992.527344
10956.665039
10924.072266
10873.479492
10971.434570
10891.050781
10941.067383
10934.920898
10952.257812
10895.996094
10936.700195
11035.841797
10889.047852
10901.291992
10961.953125
10960.754883
11018.404297
11059.859375
11032.215820
10906.884766
10838.494141
10914.589844
10983.948242
10962.998047
10945.949219
11061.188477
10967.949219
11002.479492
11093.268555
11002.434570
```
