## Supplementary material for "Functional connectivity across the human subcortical auditory system using an autoregressive matrix-Gaussian copula graphical model approach with partial correlations": Code: roi-04_mean_ts.txt

```
10174.132812
10195.726562
10164.541016
10236.132812
10838.507812
9945.559570
10399.050781
10524.042969
10027.039062
10281.622070
10117.136719
9589.324219
10171.260742
10139.523438
10044.426758
9903.038086
10392.001953
10008.929688
9928.254883
9859.161133
10010.213867
9826.779297
10013.603516
9662.874023
9990.453125
10577.898438
9804.771484
9690.902344
10174.173828
10117.414062
9791.386719
10239.443359
9921.623047
9883.892578
10582.208984
9919.754883
9923.443359
10021.208984
10207.958984
10305.888672
10057.511719
10098.908203
10021.766602
10126.208008
9977.482422
9685.814453
9953.900391
10078.523438
10016.300781
10062.453125
9600.036133
9869.486328
10052.556641
9987.357422
10074.060547
10125.759766
9854.179688
9837.164062
9992.529297
9685.875000
9824.717773
10150.753906
10082.054688
9733.332031
10215.761719
9537.218750
9587.556641
10277.159180
9961.470703
9804.361328
10142.322266
9979.199219
10231.837891
9811.068359
10604.748047
9953.364258
9744.685547
10316.355469
9819.015625
9992.580078
9725.906250
10193.628906
9971.244141
9783.925781
10193.440430
10883.133789
10856.130859
9864.263672
10203.878906
9835.066406
10213.667969
10139.790039
10215.460938
9904.472656
10402.098633
9861.333984
10008.054688
10639.452148
10248.083008
10343.012695
10219.946289
10353.193359
9910.121094
10469.174805
10073.544922
9904.620117
10356.321289
10003.208008
9847.527344
10279.267578
10347.724609
10357.822266
10249.435547
10199.500000
9860.208984
10167.718750
9974.831055
10230.144531
10074.898438
10139.364258
9972.906250
10064.849609
10117.324219
9511.236328
9976.620117
10290.363281
9861.694336
9729.999023
10168.176758
9815.180664
10299.378906
10606.671875
10325.580078
9962.726562
9793.189453
10114.360352
10009.454102
9976.441406
10230.575195
10370.938477
10061.320312
10253.218750
10349.440430
10276.359375
10143.927734
10229.626953
10144.048828
10182.773438
10330.759766
10510.453125
10421.576172
10094.083984
10012.042969
9969.337891
10156.157227
9646.073242
10560.419922
10367.083984
9986.833008
9967.243164
10255.124023
10259.314453
10352.171875
9797.718750
9760.805664
10457.082031
10068.644531
10046.588867
10088.269531
10424.174805
10111.882812
10195.726562
9933.733398
10467.105469
10212.669922
10289.298828
10501.863281
10376.992188
10208.527344
10866.430664
10159.238281
10297.679688
10359.242188
10136.243164
10043.090820
10340.886719
10528.443359
10526.091797
10400.510742
10303.052734
10421.466797
10200.591797
10306.056641
10347.007812
10423.898438
10361.393555
9993.514648
10156.136719
10340.447266
10178.476562
10470.757812
10101.812500
10429.892578
10016.042969
10365.339844
10071.730469
10034.482422
10356.744141
10345.164062
10645.492188
10905.152344
10569.643555
10107.500000
9919.559570
10076.935547
10243.650391
9982.839844
10220.059570
9932.460938
10437.947266
10659.562500
10560.720703
10044.371094
9458.206055
9952.439453
9962.232422
9725.650391
9649.978516
10033.419922
9765.925781
9650.730469
9999.197266
9671.792969
9705.269531
9959.384766
9701.533203
9685.330078
9708.276367
9868.062500
9443.349609
9891.687500
9897.216797
9780.513672
9548.086914
9944.173828
9667.743164
9703.287109
10217.916992
9904.509766
9740.958984
9486.854492
9514.387695
9835.898438
9489.486328
9663.445312
9367.854492
9817.638672
10157.333984
9593.636719
9568.390625
10066.451172
9896.332031
9933.896484
10006.746094
10172.253906
9973.180664
10068.966797
10079.056641
10053.806641
10162.476562
9985.255859
10322.406250
10220.496094
10380.808594
10063.811523
9954.562500
10321.242188
10271.608398
9771.792969
10127.939453
9941.921875
9894.091797
10035.640625
10089.712891
10023.866211
10130.414062
10013.660156
9803.152344
10068.632812
9970.878906
9866.100586
10040.815430
10062.460938
10464.498047
9998.167969
9792.113281
10309.117188
10065.466797
10050.527344
10245.096680
10178.560547
10410.574219
10020.474609
10490.898438
10050.617188
9895.876953
10097.048828
9933.039062
9698.007812
10246.153320
10100.888672
10397.039062
10084.777344
9918.694336
9799.759766
10124.935547
9958.485352
9898.375000
9857.686523
10160.564453
10486.070312
10567.453125
10166.241211
10173.938477
9989.353516
10260.003906
10206.519531
10132.283203
10044.961914
10677.136719
10472.187500
8792.587891
9782.138672
10150.160156
10222.582031
10152.925781
9833.445312
9556.415039
9547.998047
9528.605469
10054.250000
9894.579102
9673.998047
9952.152344
9850.552734
9552.052734
10050.536133
9893.084961
9575.892578
9568.081055
10102.395508
9998.593750
9396.628906
9607.076172
9547.363281
9655.044922
9740.803711
10066.681641
9567.652344
9620.133789
10271.285156
9892.974609
9686.914062
9984.610352
10038.715820
10246.583008
9736.611328
10040.636719
9638.441406
9589.144531
10244.185547
10342.478516
9482.955078
9748.988281
9844.484375
9853.294922
9953.666016
9817.364258
9592.136719
9341.698242
9643.605469
10116.936523
9728.420898
9750.139648
9932.351562
10111.724609
9605.994141
9787.363281
10274.185547
9715.839844
9678.406250
10120.724609
9705.328125
9707.443359
10024.283203
9688.216797
9554.509766
9543.416992
9881.474609
10225.169922
9351.483398
9592.064453
10521.198242
9701.804688
9944.316406
9677.574219
10282.169922
9696.964844
9834.593750
9909.073242
9991.888672
9891.336914
9445.882812
10022.902344
9724.007812
9786.661133
9726.388672
9814.564453
9919.509766
9926.736328
9726.339844
9918.201172
9521.796875
9717.792969
9917.878906
10156.246094
10018.695312
9772.183594
9736.612305
9590.558594
9672.750977
10121.958984
9879.916992
9559.706055
9865.792969
9890.919922
10035.767578
9722.942383
9520.477539
10190.074219
9585.093750
10055.183594
9856.867188
9425.361328
9909.283203
9754.430664
9903.736328
9975.250000
9637.710938
9712.760742
9903.384766
9699.689453
9781.183594
9813.166016
10097.755859
10017.179688
9970.901367
9477.365234
9862.687500
9982.919922
10073.201172
9645.562500
9714.201172
9529.201172
10092.324219
9805.916016
9359.570312
10056.545898
10224.505859
10173.678711
9896.384766
9887.708008
9760.789062
9731.937500
9733.037109
9627.086914
9705.712891
9943.558594
10389.816406
9832.488281
9777.934570
9927.841797
9803.996094
9618.458984
9917.700195
9584.241211
9495.382812
9673.416016
9843.941406
9727.046875
10137.787109
10298.726562
9359.205078
9364.103516
9595.363281
9772.941406
9719.836914
9877.042969
9460.451172
9586.037109
9540.963867
9474.420898
9396.555664
9842.765625
9532.769531
9563.769531
9417.814453
9357.285156
9768.599609
9684.130859
9887.969727
9365.189453
10291.267578
10055.638672
10063.664062
10173.239258
10010.648438
9816.222656
10171.732422
10111.013672
9642.477539
9578.962891
10250.007812
10072.841797
9644.425781
9507.080078
9935.660156
9658.730469
9785.578125
10169.873047
9948.925781
9710.683594
10240.634766
9664.869141
9988.074219
9812.852539
10203.739258
9920.892578
10115.457031
9862.200195
9871.480469
9458.828125
9932.490234
10013.750000
9943.430664
10128.171875
10074.232422
9778.501953
9843.356445
9976.500000
10000.318359
10543.417969
10293.251953
10083.030273
10346.309570
10214.375000
9498.248047
9986.722656
9803.201172
9522.769531
9796.171875
9904.571289
9760.556641
9844.330078
9523.197266
9711.093750
10083.585938
9618.164062
9379.161133
9809.854492
10014.607422
9715.988281
9848.496094
9793.285156
9831.830078
9649.544922
9771.202148
9849.468750
9842.863281
9852.619141
10162.273438
9728.369141
9485.099609
10897.873047
11007.345703
9495.048828
9395.980469
9958.005859
9599.363281
9825.960938
9664.206055
9809.447266
10065.773438
9610.885742
9450.717773
9599.606445
9602.870117
9488.177734
9781.652344
9155.399414
9743.408203
9657.064453
9528.576172
9663.679688
10269.942383
9645.132812
9698.590820
9549.206055
9602.427734
9590.254883
9540.929688
9655.205078
9881.250000
9638.103516
9455.992188
9487.492188
9636.167969
9657.601562
9660.345703
9862.624023
9894.203125
9722.269531
9548.927734
9941.768555
9762.216797
9593.933594
9525.503906
9681.560547
9599.166016
9717.355469
9702.591797
9489.964844
9743.845703
9806.975586
9543.238281
9360.994141
9897.022461
9938.364258
9414.697266
9700.500000
9849.050781
9564.210938
9614.808594
9918.076172
9710.065430
9586.536133
9816.369141
9659.421875
9428.123047
9927.896484
9625.450195
9448.494141
9637.347656
9582.751953
9428.195312
9621.375000
9386.086914
9564.941406
9884.761719
9525.639648
9980.123047
9887.868164
9502.490234
9751.814453
10043.314453
9422.335938
9710.482422
9939.375977
9558.482422
9509.748047
9607.841797
9849.389648
9489.687500
9651.882812
9302.151367
9724.115234
9717.103516
9950.373047
9800.333008
9659.115234
9503.050781
9583.898438
9833.441406
9744.380859
9591.166016
9709.087891
9533.744141
9738.638672
9364.564453
9605.675781
9662.062500
9717.639648
9274.562500
9456.879883
9438.716797
9708.244141
9543.019531
9940.850586
9542.927734
9707.852539
9865.925781
9620.035156
9318.027344
9555.845703
10105.253906
9849.418945
9609.541016
9839.501953
9597.697266
9786.275391
9835.212891
9763.408203
9549.186523
9784.804688
9666.384766
9962.726562
9416.961914
9696.443359
9837.902344
9318.625000
9721.988281
9657.215820
10005.100586
9846.428711
9710.662109
9954.351562
9600.662109
9675.474609
9851.088867
9758.090820
9551.556641
9681.637695
9997.883789
9787.257812
9497.128906
9791.351562
9592.027344
9582.238281
9929.541016
10157.186523
10249.705078
9945.556641
9824.250000
10074.078125
9511.119141
9711.150391
9951.527344
9973.937500
9857.984375
9994.162109
9783.844727
9252.646484
9481.564453
9815.986328
9606.949219
9850.569336
10040.410156
9906.722656
9614.641602
9863.246094
9514.482422
9367.955078
9639.981445
10108.224609
9582.175781
9544.681641
9725.409180
9849.510742
9833.268555
9947.828125
9534.987305
9723.597656
9693.383789
9809.252930
11203.025391
9190.807617
9836.156250
9706.126953
9818.604492
9716.477539
10223.649414
10244.389648
9841.869141
9847.667969
9307.679688
9765.762695
9315.912109
9692.473633
9339.498047
9726.005859
9942.691406
9677.955078
9807.878906
9763.663086
9433.176758
9576.447266
9455.710938
9383.115234
9956.961914
9728.230469
9366.264648
9714.691406
9689.763672
9281.948242
9788.977539
9950.228516
9648.677734
9408.142578
9979.549805
9637.003906
9671.693359
9765.281250
9929.519531
9400.064453
9815.058594
10023.827148
9737.355469
9866.509766
9930.562500
9557.855469
9956.644531
9578.451172
10263.873047
9599.358398
9579.525391
9834.137695
9663.255859
9888.812500
9999.318359
9871.344727
9483.816406
10085.848633
9813.123047
9597.188477
10159.662109
9831.214844
9533.065430
9727.009766
10102.138672
9972.533203
9562.007812
9899.650391
9886.016602
9780.976562
9876.020508
9956.321289
9726.500000
9541.763672
10021.767578
9808.742188
9419.751953
9772.048828
9489.871094
9370.869141
9911.972656
9868.466797
9499.111328
9608.733398
10080.236328
9545.962891
9767.104492
9773.710938
9547.136719
9659.330078
9504.603516
9900.326172
9665.772461
9427.597656
10064.154297
9785.763672
9691.871094
9756.192383
9642.494141
9228.875000
9805.953125
9920.634766
9828.699219
9665.986328
9980.685547
9699.971680
9723.463867
9999.666016
9884.735352
9519.432617
9758.458984
9858.577148
9742.314453
9642.755859
10035.074219
9795.818359
9551.195312
9879.676758
10141.105469
9876.710938
9428.015625
10156.807617
9908.794922
9517.451172
9949.671875
9781.742188
```
