## Supplementary material for "Functional connectivity across the human subcortical auditory system using an autoregressive matrix-Gaussian copula graphical model approach with partial correlations": Code: roi-05_mean_ts.txt

```
10471.472656
11003.577148
10597.076172
10636.825195
10880.700195
10807.995117
10663.280273
10653.942383
10774.782227
10593.689453
10690.194336
10576.095703
10375.360352
11122.342773
10784.463867
10712.320312
10767.247070
11065.501953
10797.649414
10892.469727
10440.169922
10139.267578
10368.414062
10450.788086
10591.322266
10775.485352
10867.112305
10624.051758
10581.652344
10648.665039
10229.939453
10408.976562
11008.676758
10314.150391
11089.562500
10542.750977
10513.200195
10728.667969
10714.977539
10078.562500
10387.772461
10596.825195
10265.845703
10589.803711
10772.665039
10322.839844
10585.122070
10888.563477
10347.727539
10757.912109
10368.022461
10420.835938
11022.615234
10502.098633
10481.095703
10398.969727
10697.943359
10435.085938
10252.561523
10220.753906
10430.869141
11036.871094
10556.155273
10445.353516
10817.923828
10565.978516
10352.575195
10672.814453
10580.107422
10697.223633
10501.988281
10587.063477
10758.528320
10423.552734
10543.916992
11130.358398
10623.060547
10514.541992
10907.625000
10598.549805
10125.730469
10308.676758
10643.975586
10707.058594
10767.380859
10879.190430
11097.808594
10675.184570
10201.863281
10472.884766
10630.208008
10372.121094
10876.039062
10538.509766
10337.889648
10721.544922
10622.873047
10731.780273
10932.778320
11009.448242
10850.083008
10861.319336
10649.861328
10690.256836
10449.923828
10659.442383
10801.479492
10531.216797
10612.084961
10570.569336
10661.008789
10498.636719
10547.257812
10716.307617
10779.844727
10707.617188
10808.388672
10768.099609
10748.813477
10912.475586
10619.599609
10496.018555
10772.774414
10601.969727
9845.301758
10514.756836
10636.156250
10427.868164
10791.182617
10704.355469
10738.867188
10758.927734
11108.005859
11005.400391
10766.915039
10773.941406
10712.826172
10572.850586
10501.610352
10778.457031
10803.267578
10462.961914
10542.718750
10793.412109
11316.136719
11120.200195
10356.081055
10470.379883
11222.131836
10789.326172
10958.945312
10890.265625
10391.100586
11033.551758
11502.958984
10582.032227
10598.152344
10676.481445
10552.920898
10831.696289
10813.525391
10831.802734
10995.009766
10603.746094
10780.833008
10929.553711
10783.237305
10454.989258
10726.245117
10932.618164
10980.725586
10822.034180
10416.904297
10681.666016
10766.991211
10653.139648
10996.705078
10639.160156
10886.280273
11048.231445
10849.785156
10936.674805
10741.999023
10462.301758
10828.008789
10929.853516
11040.734375
10707.974609
10621.301758
10639.775391
11179.872070
10814.132812
10500.297852
10901.934570
10875.264648
10953.255859
11201.166992
10766.478516
11046.811523
10468.748047
10986.584961
11260.233398
10898.250977
10720.190430
10732.562500
10907.934570
11141.747070
10875.466797
11001.227539
11209.873047
11031.239258
10650.300781
11006.525391
10853.434570
10801.187500
10720.359375
10549.781250
10668.495117
10873.088867
10770.601562
10943.997070
11016.392578
10779.268555
10877.380859
10713.986328
10346.952148
10541.550781
10398.444336
10292.857422
10675.862305
10575.397461
10827.289062
10498.441406
10739.342773
10198.131836
10501.090820
10551.903320
10597.340820
10492.182617
10462.056641
10855.682617
10476.826172
10508.818359
10406.382812
10746.169922
10685.237305
10793.018555
10386.651367
10420.909180
10786.936523
10174.119141
10446.032227
10822.072266
10412.048828
10536.410156
10430.987305
10202.416992
10706.786133
10315.933594
10358.292969
10780.125977
10454.415039
10738.375977
10700.623047
10954.790039
10736.717773
10683.360352
10552.092773
10499.458984
10884.124023
10572.155273
10602.669922
10575.083008
10266.589844
10840.382812
10269.107422
10650.324219
10666.905273
10437.434570
10492.885742
10737.843750
10445.553711
10826.019531
10486.532227
10603.554688
10330.441406
10724.514648
10647.037109
10368.583984
10449.088867
10542.315430
10624.614258
10405.864258
10801.904297
10601.043945
10783.634766
10373.695312
10263.601562
10496.846680
10399.940430
10920.706055
10897.021484
10320.027344
10824.564453
10757.750000
10504.651367
10466.220703
10721.702148
10741.349609
10688.499023
10436.141602
10295.772461
10857.704102
10701.925781
10706.234375
10265.781250
10663.290039
10544.989258
10408.660156
10586.529297
10603.780273
10675.904297
10933.964844
10654.081055
10466.836914
10337.025391
10745.414062
10442.145508
10514.543945
11177.290039
10817.660156
11022.513672
10811.852539
10877.454102
10461.395508
10959.514648
10854.933594
10657.623047
10470.727539
10422.420898
10760.380859
10540.680664
10485.875000
10701.300781
10338.288086
10666.971680
10309.895508
10675.764648
10421.125977
10555.769531
10364.112305
10488.427734
10407.555664
10520.701172
10709.770508
10634.362305
10524.312500
10269.059570
10524.458008
10745.956055
10572.242188
10386.417969
10343.577148
10738.429688
10919.567383
10896.276367
10604.250000
10468.952148
10439.290039
10250.647461
10314.293945
10256.668945
10858.465820
10657.041016
10477.404297
10596.817383
10535.340820
10614.761719
10738.703125
10247.862305
10233.541016
10630.552734
10457.464844
10460.614258
10593.689453
9754.119141
10789.217773
10331.582031
10514.759766
10429.269531
10559.448242
10309.260742
11018.766602
10489.276367
10421.734375
10285.077148
10565.291016
10268.957031
10698.719727
10616.083984
10339.333984
10215.653320
10240.324219
10131.123047
10675.903320
10128.916016
10692.980469
10678.861328
10568.283203
10083.821289
10643.642578
10092.964844
10125.517578
10743.156250
10698.543945
10557.273438
10426.022461
10437.535156
10452.914062
10569.363281
10523.949219
10834.854492
10494.495117
10481.353516
10555.998047
10202.930664
10306.465820
10306.769531
10327.336914
10485.965820
10350.815430
10183.728516
10578.618164
10319.595703
10145.617188
10320.874023
10391.992188
10399.887695
10157.930664
10319.960938
9977.258789
10075.583008
10360.396484
10392.927734
10405.899414
10192.091797
10188.314453
10784.040039
10468.127930
10574.945312
10402.543945
10233.530273
10570.157227
10536.959961
10565.150391
10772.485352
10594.714844
10388.444336
10442.395508
10288.416992
10578.807617
10643.303711
10365.477539
10054.750000
10435.256836
10273.638672
10395.751953
10368.767578
10616.988281
10277.626953
10458.807617
10193.966797
10286.415039
10122.275391
10101.774414
10368.420898
10396.462891
10423.709961
10066.625000
10603.929688
10244.748047
10487.039062
10343.575195
10198.389648
10620.389648
10166.602539
10510.570312
10070.372070
10735.212891
10759.264648
10979.603516
10737.699219
10466.708984
10016.828125
10184.304688
10840.150391
10287.708984
10291.056641
10370.105469
10664.204102
10185.096680
9973.019531
10035.726562
10141.555664
10054.633789
10063.012695
10423.549805
10294.718750
10203.333008
10455.478516
10163.775391
10038.245117
10176.757812
10394.920898
10451.659180
10397.000000
10374.681641
10540.318359
10650.921875
10371.106445
10287.366211
10773.107422
10605.309570
10378.478516
10239.340820
10159.899414
10858.173828
10340.473633
10168.159180
10281.514648
10740.140625
10305.706055
10560.680664
10432.457031
10326.559570
10475.765625
10375.537109
10479.535156
10693.646484
10402.125000
10516.090820
10281.246094
10406.301758
10172.463867
10380.840820
10296.430664
10307.082031
10244.334961
10417.274414
10395.161133
10446.042969
10137.458008
10386.300781
10187.767578
10741.797852
10431.644531
10423.242188
10494.770508
10356.697266
10235.063477
10151.377930
10129.278320
10240.497070
10460.946289
10039.969727
10450.118164
10315.682617
10308.043945
10361.788086
10424.343750
10356.271484
10533.395508
10121.670898
10317.327148
9993.847656
10125.337891
10284.502930
10715.699219
9836.726562
10163.192383
10507.887695
10123.366211
10432.016602
10940.107422
11349.928711
11284.581055
9938.990234
10441.204102
10081.619141
10433.193359
10377.686523
10228.479492
10516.809570
10512.042969
10512.049805
10028.060547
10603.431641
10033.448242
10019.388672
10451.952148
10000.708984
10260.467773
10438.032227
10163.046875
10359.194336
10447.458984
10742.413086
10391.100586
10397.198242
10405.412109
10490.363281
10218.171875
10450.528320
10309.831055
10294.384766
10344.944336
10757.400391
10341.409180
10166.929688
10075.661133
10411.147461
10744.116211
10424.959961
10812.010742
10372.254883
10632.708984
10572.033203
10177.849609
10192.854492
10237.125977
10336.618164
10428.347656
10271.073242
10569.239258
10140.772461
10126.910156
10230.403320
10165.651367
10514.330078
10657.320312
10181.899414
10462.419922
10260.881836
10305.618164
10103.511719
10175.557617
10353.476562
10488.314453
10476.129883
10292.797852
10401.309570
10278.807617
10390.269531
10247.139648
10271.253906
10244.702148
10221.114258
10283.979492
10105.640625
9962.016602
10471.238281
9953.090820
10321.787109
10456.656250
10202.671875
10047.986328
10242.471680
10197.273438
10547.199219
10473.876953
10536.430664
10386.782227
10663.470703
10331.389648
10535.220703
10107.654297
10295.359375
10229.890625
10357.028320
10313.318359
10274.009766
9894.443359
10375.179688
10174.667969
10162.930664
10049.449219
10236.166016
10054.038086
10115.704102
10271.432617
10256.803711
10385.341797
10256.717773
9780.675781
10194.875977
10179.781250
9981.062500
10311.869141
10322.849609
10062.971680
10541.401367
10201.791992
10128.836914
10699.943359
10594.081055
10449.909180
10376.381836
10978.268555
10678.496094
10141.822266
10253.109375
9834.102539
10175.391602
10445.239258
10283.798828
10286.033203
10608.052734
10353.289062
9816.014648
10640.628906
10088.366211
10121.610352
10019.116211
10205.623047
10363.550781
10475.402344
10214.491211
10271.242188
10448.236328
10520.226562
10250.427734
10236.809570
10041.932617
10508.958008
10138.328125
10227.755859
10317.390625
10277.048828
10143.686523
10948.387695
10784.486328
10815.716797
10381.533203
10258.205078
10444.307617
10308.494141
10031.392578
10224.377930
10543.838867
10456.491211
10357.190430
10640.917969
10438.607422
10353.613281
10198.584961
10287.948242
10330.124023
10367.029297
10116.008789
10726.795898
10409.592773
9874.268555
10427.665039
10359.967773
10226.596680
9790.700195
10096.798828
10412.371094
10082.760742
10242.435547
10326.518555
10102.815430
10378.312500
10869.066406
10218.117188
10057.160156
10120.990234
11109.828125
10366.020508
10396.499023
10767.773438
11097.253906
10448.361328
10465.063477
10013.128906
10459.591797
10268.809570
10286.872070
10294.106445
10073.790039
10109.595703
10314.489258
10237.578125
10547.119141
10355.827148
10206.807617
10103.088867
10272.812500
10480.155273
10263.750000
10012.783203
10532.524414
10173.311523
10313.894531
10329.522461
10470.681641
10528.522461
10492.095703
10091.593750
10442.573242
10561.495117
10286.078125
10345.184570
10520.063477
10226.144531
10347.958008
10270.932617
10313.381836
10573.590820
10361.401367
10607.919922
10187.555664
10797.649414
10410.580078
10188.628906
10521.238281
10204.494141
10404.903320
10691.902344
10467.984375
10525.742188
10740.541016
10328.791016
10339.086914
10307.777344
10154.384766
10338.026367
10211.079102
10479.096680
10017.728516
9977.607422
10268.207031
10295.934570
10544.269531
9893.521484
10657.028320
10568.866211
10639.081055
10141.418945
10639.750977
10155.792969
10384.665039
10226.211914
9794.130859
10292.766602
10218.049805
10279.276367
10545.841797
10649.804688
10467.058594
10573.094727
10294.295898
9937.957031
9935.862305
10084.929688
10259.020508
10413.332031
10023.780273
10367.198242
9905.543945
10243.019531
10622.525391
10390.408203
10372.188477
10218.989258
10402.553711
10098.650391
10279.336914
10516.713867
10443.775391
10545.763672
10775.791992
10247.527344
10272.944336
10251.351562
10550.245117
10330.676758
10426.671875
10344.126953
10494.011719
10650.329102
10053.554688
10725.573242
10716.853516
10199.708984
10922.858398
10265.571289
9871.545898
10559.670898
10111.915039
```
