## Supplementary material for "Functional connectivity across the human subcortical auditory system using an autoregressive matrix-Gaussian copula graphical model approach with partial correlations": Code: roi-06_mean_ts.txt

```
11327.755859
10616.210938
10711.506836
10790.732422
11005.325195
10696.985352
10714.283203
10883.439453
10468.063477
10733.194336
10916.497070
10437.599609
10590.402344
10975.697266
10492.293945
10688.445312
10801.150391
10422.282227
10404.675781
10554.639648
10339.475586
10303.100586
10626.878906
10619.617188
10398.053711
10858.780273
10613.205078
10355.755859
10844.935547
10665.593750
10577.727539
10579.195312
10751.894531
10617.290039
10663.982422
10418.427734
10536.552734
10920.042969
10655.365234
10979.187500
11055.826172
10716.917969
10840.322266
11002.724609
10711.916016
10417.843750
10416.900391
10438.808594
10321.175781
10744.370117
10107.529297
10561.865234
10663.747070
10667.746094
10693.494141
10674.009766
10451.974609
10679.864258
11167.075195
10585.367188
10519.328125
10901.819336
9967.000000
10555.673828
10771.605469
9896.656250
10392.416016
10872.311523
10429.653320
10559.438477
10856.029297
10914.374023
10126.208984
10492.859375
10937.572266
10873.489258
10551.791992
10697.800781
10710.165039
10130.250977
10607.244141
10913.907227
10401.447266
10259.730469
10979.372070
11277.696289
11515.220703
11298.587891
11174.796875
10480.363281
10582.052734
11117.423828
10871.625977
10780.847656
10863.408203
10360.085938
10341.919922
10964.228516
10885.570312
10270.539062
10948.685547
10242.251953
10180.267578
10636.968750
10470.375000
10340.627930
10366.235352
10647.876953
10116.989258
10875.327148
10663.860352
10552.009766
11156.722656
10588.325195
10170.557617
10624.667969
10276.668945
10544.669922
10379.701172
10635.704102
10292.792969
10526.851562
10461.291016
10438.187500
10593.050781
10697.386719
10145.111328
10243.412109
10913.002930
10585.662109
10624.564453
10670.000000
10610.278320
10948.836914
10501.396484
11037.685547
10703.077148
10449.055664
10773.898438
10887.637695
10727.931641
10642.547852
11123.193359
10454.098633
11290.776367
11228.450195
10836.205078
11266.814453
11262.301758
10958.568359
10859.441406
11480.439453
10884.465820
11041.880859
10750.025391
10517.019531
10982.216797
10858.900391
10791.291016
10697.767578
11266.003906
11178.669922
10738.589844
10904.637695
10592.585938
10991.457031
10435.997070
10429.185547
10754.291016
10809.279297
10911.437500
11090.114258
10559.446289
11372.217773
10513.208008
10882.671875
11361.359375
11035.082031
11339.142578
11206.640625
11071.240234
11030.296875
11186.137695
10907.677734
11248.658203
10907.685547
11357.043945
10922.526367
10894.797852
11317.611328
11023.732422
10535.528320
11058.533203
10752.280273
10972.822266
10855.643555
10894.194336
10657.001953
10926.669922
10868.788086
11368.879883
11484.233398
11526.917969
11244.436523
11082.802734
11367.878906
11196.412109
11172.620117
11323.384766
10898.839844
10844.154297
10993.058594
10899.919922
10633.545898
11214.546875
10925.030273
10683.378906
11040.983398
10652.113281
10746.410156
10944.305664
11032.294922
10587.440430
10509.509766
11417.177734
11637.814453
11064.794922
10762.649414
11014.186523
11018.700195
10782.158203
10776.242188
10986.644531
10402.888672
11242.841797
10869.688477
10653.093750
11151.485352
10757.457031
10378.177734
10879.112305
11307.064453
10799.382812
10506.765625
11195.740234
11259.212891
11021.224609
11212.311523
11195.462891
11121.430664
10713.281250
10756.664062
10779.819336
10921.432617
10725.496094
10632.000977
10879.986328
11082.441406
10902.213867
11003.438477
10856.035156
11125.445312
10887.268555
10835.248047
11180.138672
10911.748047
10916.790039
10838.984375
11202.261719
11572.151367
11155.392578
11233.929688
11522.679688
10970.036133
10699.060547
10913.015625
11205.429688
11273.116211
11183.734375
10748.440430
11299.771484
10797.001953
11025.311523
10954.323242
10680.083984
10749.312500
11077.439453
10892.859375
11405.354492
10943.072266
10901.066406
10759.451172
10926.977539
11346.791016
10758.263672
10790.355469
10750.823242
10972.120117
10928.433594
11381.487305
11402.848633
11374.501953
11291.380859
11299.244141
11331.637695
11159.563477
11270.182617
11334.353516
11085.890625
11379.193359
10991.369141
11176.958984
11247.064453
11089.773438
10989.326172
11419.362305
11065.933594
10597.822266
11127.834961
11111.199219
11218.683594
11173.095703
11042.105469
11554.307617
10863.022461
11318.619141
11011.838867
10967.539062
10891.252930
10945.133789
11418.353516
11027.584961
11727.512695
11051.277344
11050.979492
11383.010742
11225.217773
11222.939453
10784.862305
10702.821289
10155.809570
10320.989258
10425.856445
11201.210938
10902.631836
10994.372070
11186.638672
11130.495117
11097.189453
10901.909180
11281.815430
11407.643555
10942.893555
11019.970703
10942.462891
10888.687500
10946.321289
11360.287109
11047.923828
10948.527344
11360.804688
10856.681641
10762.839844
11211.438477
11374.838867
11475.727539
11344.277344
11234.546875
11306.547852
11111.601562
11019.369141
10780.549805
11638.267578
11120.539062
11268.477539
11033.518555
11396.011719
11617.136719
11080.193359
10730.125000
10670.639648
10869.745117
11076.828125
10604.187500
11205.552734
11027.477539
10948.418945
10856.557617
11091.720703
11088.733398
10965.564453
10983.439453
10873.491211
10546.587891
11074.138672
10683.291992
10495.467773
10824.279297
10554.058594
11129.929688
11162.162109
10904.032227
10917.480469
11094.541016
11323.179688
11168.745117
11492.695312
11367.856445
11360.624023
10966.060547
11138.764648
10286.443359
10945.376953
11580.898438
11120.254883
11327.496094
10741.223633
11124.228516
11055.663086
11564.363281
11130.541992
10921.788086
11230.763672
11049.175781
11064.556641
11093.312500
11006.083984
11238.794922
10812.206055
10957.004883
10832.687500
11548.208008
11483.702148
10927.257812
11180.790039
10896.429688
10824.791992
11225.740234
10857.103516
11069.392578
11254.308594
11084.067383
11296.535156
11184.292969
11133.950195
11217.245117
11503.223633
11661.028320
11234.739258
11391.633789
11259.768555
11437.072266
11303.883789
11053.640625
11253.076172
11308.962891
11458.023438
11151.001953
10910.947266
11137.831055
11137.489258
11476.330078
11393.642578
11160.034180
11232.548828
11033.656250
10889.570312
11486.210938
11120.221680
11266.554688
11285.671875
11325.941406
11421.873047
11107.980469
10871.166016
10871.162109
11333.554688
10546.955078
11403.218750
11129.652344
11117.904297
10780.937500
11341.206055
10417.195312
11306.597656
11290.832031
10842.930664
10583.390625
11352.669922
11073.179688
11273.121094
11733.683594
10967.150391
11011.270508
11160.704102
11119.105469
10589.207031
10994.614258
10674.083984
10568.572266
10781.073242
10731.993164
10569.972656
10748.784180
10992.406250
10709.207031
10816.670898
10930.506836
11072.085938
10985.271484
10937.134766
11548.393555
10795.300781
11288.152344
10610.453125
10824.166992
10961.707031
10586.092773
10683.980469
11047.425781
10834.058594
10479.510742
10814.279297
10814.105469
10700.000977
10300.431641
10595.546875
10512.793945
10217.037109
10720.899414
10201.681641
10753.184570
10753.286133
10677.107422
10888.362305
10915.855469
10724.105469
10621.418945
10608.376953
10991.327148
10400.805664
10252.933594
10692.203125
10417.718750
10359.632812
10603.371094
10757.362305
10369.707031
10984.181641
10707.365234
10491.272461
10869.002930
11104.575195
10603.030273
11133.982422
10923.518555
10766.083008
11019.424805
10532.470703
10445.695312
10933.358398
10583.131836
10362.310547
10628.968750
10858.625000
10507.879883
10729.636719
10791.160156
10356.630859
11040.285156
10816.042969
10966.546875
10456.576172
10889.710938
10646.562500
10635.555664
11352.394531
10834.758789
11094.297852
10958.685547
11373.520508
11085.087891
10812.761719
11249.401367
11432.199219
11574.608398
11079.744141
10736.166992
11176.173828
10821.613281
10847.840820
10515.684570
10686.410156
10642.234375
10234.136719
10668.607422
10356.933594
10064.263672
10669.983398
10330.656250
10323.339844
10759.747070
10503.518555
10204.401367
10975.611328
10567.664062
10153.305664
10462.087891
10382.332031
10460.577148
10672.972656
10454.816406
10725.005859
10874.590820
10533.211914
9950.669922
10811.900391
11140.699219
10608.654297
10555.928711
10802.338867
10437.854492
10321.279297
11007.583984
10658.822266
10248.512695
10824.339844
10902.858398
10121.753906
10356.596680
10740.725586
10525.330078
10370.834961
10991.027344
10747.452148
10562.921875
10892.908203
10997.799805
10498.836914
10752.515625
11075.554688
10562.082031
10187.490234
10763.413086
10797.508789
10634.946289
10739.714844
10517.076172
10433.568359
10816.216797
10644.104492
10419.251953
10919.484375
10507.299805
10315.966797
10947.141602
10849.503906
10455.147461
11242.164062
10546.277344
10830.805664
11057.192383
10244.099609
10397.027344
10974.438477
10322.305664
10524.539062
10838.689453
10556.776367
10663.828125
10860.752930
10579.442383
10466.329102
10598.737305
10062.403320
10392.939453
11013.427734
10462.737305
10639.261719
11027.556641
10800.034180
10489.767578
10957.259766
10268.953125
10516.760742
10771.043945
10565.458984
10500.255859
10769.908203
10720.000000
10745.524414
10868.892578
10572.931641
10661.290039
11168.804688
10886.090820
10632.766602
10967.876953
10854.353516
10940.359375
11021.461914
11100.466797
11157.341797
11469.447266
11192.738281
11361.269531
10906.785156
10610.125977
10859.205078
10532.251953
11008.494141
11208.181641
10764.175781
10553.939453
11190.623047
10812.773438
10959.425781
11275.788086
11072.283203
10774.692383
11235.019531
10997.956055
11280.397461
11217.014648
10845.299805
10754.052734
11175.310547
10695.905273
11140.339844
10831.242188
11152.529297
11033.503906
11299.800781
11055.021484
10775.164062
10990.912109
11114.002930
11163.585938
11205.978516
10715.855469
11139.870117
11234.083008
11381.003906
10927.263672
11342.525391
10901.025391
10792.224609
11185.756836
10536.955078
10995.641602
11434.423828
10682.897461
10747.230469
10893.590820
10636.949219
10857.802734
11126.511719
10989.224609
10773.663086
10960.215820
11302.911133
10727.527344
11459.882812
11095.074219
10706.674805
11001.405273
11121.604492
10921.196289
11004.526367
11129.414062
10872.521484
10598.575195
10920.754883
11199.962891
11670.334961
11083.308594
12035.149414
11270.392578
11224.616211
11527.446289
12045.262695
11489.132812
11671.041016
11141.413086
10688.956055
10421.078125
10473.912109
10943.648438
10423.765625
10403.080078
11198.171875
11065.749023
11105.296875
11116.568359
11143.780273
11304.210938
11226.440430
10508.764648
11317.561523
10828.100586
10941.294922
11070.487305
11088.948242
10965.533203
10504.630859
11282.738281
11082.100586
10962.496094
11475.296875
11151.257812
10704.715820
10914.126953
11073.330078
11022.484375
10859.840820
11439.977539
11082.142578
10831.204102
11337.905273
10941.006836
11375.154297
10966.078125
11399.343750
11478.365234
10972.283203
11372.538086
11346.042969
10872.289062
11033.576172
11200.839844
11161.774414
11227.358398
11196.068359
10901.987305
11490.392578
11282.101562
10996.343750
10817.015625
11323.218750
11192.548828
11143.775391
11169.619141
11147.282227
11282.931641
11120.291016
11551.607422
11358.243164
10964.895508
11019.438477
10820.101562
10867.981445
11374.989258
11384.671875
10793.592773
11167.818359
11091.174805
10832.242188
11124.394531
11312.013672
11096.745117
11170.928711
11103.089844
11116.467773
10915.095703
10637.787109
11257.615234
11395.937500
10992.703125
11338.622070
11449.269531
10647.097656
10946.503906
11089.999023
10751.479492
10784.845703
11095.864258
11060.095703
10602.824219
11194.667969
10973.405273
10724.678711
10888.717773
11120.589844
10715.535156
10968.732422
10988.009766
10753.826172
10990.023438
11236.355469
11038.964844
10961.972656
11181.537109
11481.694336
11472.773438
11180.035156
11160.459961
11294.123047
10738.646484
10725.995117
11341.383789
```
