## Supplementary material for "Functional connectivity across the human subcortical auditory system using an autoregressive matrix-Gaussian copula graphical model approach with partial correlations": Code: roi-07_mean_ts.txt

```
10536.234375
10773.813477
10324.346680
10509.602539
10502.636719
10438.943359
10369.018555
10463.993164
10247.295898
10120.459961
10571.264648
10275.582031
10403.690430
10582.229492
10286.484375
10272.741211
10417.663086
10391.355469
10157.320312
10491.735352
10396.468750
10114.146484
10149.123047
10165.588867
10084.041992
10527.696289
10401.134766
10176.394531
10651.347656
10257.565430
10200.184570
10624.470703
10065.503906
10025.057617
10222.430664
9914.457031
10128.053711
10449.912109
10281.818359
10435.096680
10578.033203
10483.159180
10109.009766
10345.895508
10517.675781
9999.172852
10279.613281
10111.077148
10171.571289
10382.260742
10080.855469
10260.039062
10265.930664
10063.646484
10144.553711
10249.084961
10106.484375
10045.449219
10362.765625
10220.727539
10332.753906
10254.432617
9893.605469
10081.040039
10275.409180
10236.652344
10380.123047
10591.077148
10400.128906
10230.579102
10590.436523
10392.458008
10476.592773
10104.727539
10689.986328
10546.305664
10260.680664
10384.313477
10303.639648
10030.834961
10311.788086
10430.231445
10586.967773
10225.826172
10384.493164
10644.112305
10972.720703
10208.255859
10509.086914
10600.109375
10463.113281
10872.424805
10756.816406
10234.890625
10179.034180
10103.899414
9904.759766
10617.072266
10518.347656
10345.834961
10678.542969
10454.490234
10012.864258
10471.065430
10381.271484
10103.969727
10482.916992
10102.532227
10060.168945
10556.141602
10211.936523
10287.657227
10774.628906
10500.386719
10097.831055
10695.985352
10231.113281
10025.207031
10192.024414
10583.795898
10173.046875
10340.282227
10492.082031
10217.186523
10288.565430
10465.955078
10134.765625
10236.146484
10547.634766
10590.066406
10219.967773
10698.196289
10783.847656
10698.440430
10400.933594
10291.350586
10476.385742
10126.268555
10445.980469
10560.832031
10373.732422
9824.397461
10092.169922
10471.478516
10631.211914
10286.435547
10533.833008
10356.597656
10722.291016
11009.936523
10473.255859
10163.505859
10168.954102
10411.410156
10320.587891
10412.271484
10479.590820
10522.579102
10177.198242
10559.487305
10542.706055
10745.335938
10615.014648
10641.097656
10094.035156
10571.105469
10205.324219
10353.852539
9806.134766
10604.905273
10367.868164
10348.506836
10217.985352
10260.500000
10514.026367
10348.971680
11063.702148
10774.343750
10488.484375
10571.636719
10509.792969
10436.531250
10660.365234
10476.149414
10168.889648
10567.198242
10517.021484
10504.371094
10102.508789
10806.519531
10585.976562
10201.923828
10690.540039
10607.890625
10362.751953
10531.476562
10213.235352
10117.671875
10807.278320
10387.516602
10699.704102
10976.480469
11166.202148
10865.534180
10603.420898
10569.098633
10483.795898
10680.764648
10832.795898
10578.777344
10139.986328
10813.839844
10374.321289
10350.707031
10478.366211
10362.009766
10521.395508
10337.192383
10215.931641
10302.818359
10550.991211
10532.988281
10267.972656
10297.288086
10303.696289
10419.211914
10374.212891
10502.634766
10656.222656
10474.915039
10314.725586
10428.903320
10200.014648
10015.653320
10202.812500
10328.957031
10173.317383
10167.031250
10326.125977
9980.461914
10405.014648
10244.086914
10457.619141
10224.528320
10548.621094
10301.806641
10310.227539
10450.741211
10351.234375
10099.217773
10294.222656
10278.694336
10341.755859
10413.958008
10164.501953
10173.284180
10405.534180
10178.859375
10473.887695
10394.009766
10113.772461
10178.815430
10244.846680
10193.066406
10670.111328
10282.917969
10210.266602
10234.250000
10252.639648
10656.919922
10470.696289
10499.372070
10355.189453
10734.212891
10420.333984
10310.577148
10383.324219
10417.569336
10485.825195
10321.302734
10714.657227
10200.133789
10320.938477
10479.200195
10324.677734
10032.871094
10420.707031
10029.355469
10415.202148
10589.056641
10565.364258
10310.319336
10316.707031
10492.334961
10604.496094
10086.819336
10397.271484
10380.360352
10263.001953
10447.872070
10783.579102
10608.321289
10603.322266
10447.949219
10450.319336
10385.714844
10360.100586
10250.516602
10473.211914
10387.449219
10400.542969
10604.967773
10628.869141
10227.370117
10495.582031
10494.688477
10453.766602
10115.458984
9868.457031
10292.976562
10612.545898
10819.454102
10657.321289
10499.038086
10416.959961
10461.860352
10373.104492
10008.139648
10273.072266
10591.771484
11208.560547
9721.667969
10291.644531
10883.493164
10497.613281
10824.750977
10820.303711
10493.647461
10206.702148
9883.241211
10100.991211
10054.315430
9957.877930
10317.028320
10381.639648
10141.413086
10495.125977
10469.127930
10244.712891
10279.524414
10390.272461
10907.237305
10323.946289
10143.285156
10335.941406
10089.106445
10122.339844
10422.368164
10205.882812
10221.446289
10679.844727
10317.459961
10226.842773
10821.819336
10442.191406
10733.749023
10652.475586
10548.734375
10512.983398
10326.920898
10295.468750
10348.438477
10367.518555
10587.747070
10105.793945
10206.766602
10733.952148
10857.991211
10353.399414
10207.740234
10259.650391
10279.006836
10369.312500
10124.540039
10468.865234
10403.032227
10338.706055
10198.380859
10595.535156
10270.340820
10352.189453
10309.227539
10177.000977
9889.836914
10548.612305
10262.190430
10239.036133
10162.833984
10100.753906
10438.581055
10107.447266
9973.264648
10257.779297
10202.334961
10306.559570
10193.739258
10416.262695
10596.196289
10152.226562
10195.298828
10188.541992
9933.051758
10292.037109
10532.532227
10485.092773
10378.818359
10030.545898
10205.018555
10121.802734
10295.123047
10228.180664
10243.021484
10492.686523
10271.878906
10050.208008
10284.700195
10282.865234
10336.530273
10055.175781
10105.660156
9951.247070
10817.594727
10398.247070
10492.325195
10435.199219
10212.894531
10291.317383
10422.456055
10253.052734
10315.356445
10278.771484
10223.236328
10712.590820
10375.550781
10337.726562
10224.430664
10371.477539
10357.249023
10247.125977
10186.913086
10169.436523
10656.000977
10462.311523
10362.887695
10410.667969
10651.467773
10386.576172
10321.764648
10131.185547
10182.231445
10767.477539
10904.337891
10518.165039
10300.089844
10211.319336
10379.366211
10292.197266
10553.622070
10342.336914
10467.931641
10532.077148
10425.194336
10356.829102
10185.791016
10110.267578
10461.715820
10543.309570
10042.334961
10579.702148
10362.633789
10435.768555
10158.163086
10428.230469
9996.702148
10372.552734
10554.653320
10107.750977
9938.436523
10803.548828
10785.839844
11438.407227
10765.603516
10375.868164
10303.424805
10464.433594
10009.733398
10084.371094
10265.610352
9981.356445
10085.197266
10124.721680
9819.233398
10003.032227
10220.571289
10019.717773
9837.645508
10092.475586
9896.288086
10289.206055
10371.791016
10362.792969
10191.522461
10361.213867
10209.829102
10430.894531
10077.258789
10540.556641
9919.902344
10321.041016
10279.036133
10172.799805
10140.633789
10205.331055
9987.342773
10132.385742
10008.308594
10219.971680
10038.673828
10206.866211
10008.525391
9916.442383
10124.227539
10136.718750
9989.493164
10385.009766
10563.060547
10005.542969
9951.461914
9853.270508
10054.810547
10007.614258
9936.971680
9860.431641
10239.730469
9899.532227
10112.750000
9904.903320
10055.566406
10033.402344
9944.295898
10112.002930
10121.691406
10246.600586
10220.527344
10029.956055
10192.858398
10193.688477
10197.966797
10123.340820
9861.899414
10215.946289
9954.896484
9916.442383
10067.933594
10158.999023
9725.007812
10110.529297
10066.355469
9999.045898
10245.901367
10307.514648
10273.788086
9855.396484
10280.672852
10231.839844
10003.499023
10093.812500
10270.915039
10305.723633
10240.339844
10548.761719
9892.768555
10153.932617
10456.752930
11172.581055
10255.017578
9991.435547
10313.624023
10102.625977
10477.657227
10396.761719
10311.595703
9865.542969
9954.780273
9921.748047
10060.524414
9722.332031
9602.551758
10257.519531
9873.305664
9985.712891
10138.313477
10150.964844
9900.235352
10139.838867
9915.493164
9940.172852
10036.116211
9756.619141
10114.025391
9942.797852
9914.850586
10044.702148
10099.640625
9861.865234
10001.494141
10344.777344
10548.077148
10237.097656
10091.362305
10269.927734
9925.273438
9884.853516
9933.816406
10224.905273
10075.535156
9975.437500
10188.689453
9992.347656
10076.897461
10366.666992
10026.017578
9941.000977
10382.215820
10112.797852
9832.554688
10051.086914
10265.551758
9917.547852
9869.582031
10172.220703
10019.976562
10126.224609
10106.368164
10034.866211
10043.670898
10366.046875
10141.947266
9852.100586
10042.697266
9845.985352
9900.188477
9947.711914
9978.037109
9720.995117
10109.341797
10127.883789
9891.168945
10257.422852
9792.342773
9931.246094
10178.348633
9950.094727
9999.235352
10067.375977
10111.813477
10187.653320
10194.778320
10090.363281
10125.221680
10120.750977
9958.504883
10111.807617
10096.051758
10054.550781
9794.348633
10268.368164
9912.203125
9927.540039
10300.881836
10026.499023
9738.752930
10125.699219
9835.875000
9865.938477
10184.563477
9882.521484
9745.378906
10168.121094
10081.282227
10194.920898
10022.782227
10160.508789
9786.040039
10190.239258
9958.186523
10115.526367
10162.374023
9886.429688
10138.066406
10484.309570
10158.906250
10228.421875
10778.365234
10684.042969
10218.641602
10341.537109
10359.778320
10217.588867
9791.417969
10123.972656
10392.129883
10070.317383
10079.944336
10584.619141
10105.000977
10094.566406
10355.632812
10010.152344
10260.850586
10417.036133
10330.584961
10543.402344
10148.584961
10222.852539
10022.307617
10341.528320
10038.137695
10096.436523
10390.389648
10396.572266
10079.605469
10294.680664
10106.519531
10127.088867
10243.357422
10113.832031
10237.177734
10553.877930
10693.324219
10686.429688
10825.938477
10329.467773
10340.790039
10332.372070
9768.567383
10254.125977
10129.662109
9781.428711
10013.961914
10377.817383
10148.952148
9918.085938
10463.299805
10189.672852
10136.412109
10317.290039
9923.671875
9876.357422
10252.738281
10033.771484
9984.370117
10446.253906
10213.745117
9996.747070
9922.878906
10418.961914
10110.937500
10118.963867
10215.230469
10184.866211
9478.595703
10163.938477
10287.368164
10454.554688
9865.671875
10533.050781
10651.572266
10564.375977
10862.061523
10755.332031
10951.167969
10625.485352
10140.626953
10043.480469
9940.702148
9891.256836
10115.785156
10164.370117
10220.701172
10479.250977
10390.886719
10850.129883
10375.115234
10142.753906
10182.128906
10286.355469
10065.081055
10550.415039
10231.566406
10255.514648
10494.952148
10484.241211
10434.131836
10107.547852
10431.340820
10328.750977
10332.366211
10206.402344
10413.836914
10278.101562
10364.911133
10530.584961
10265.531250
10114.392578
10563.543945
10272.084961
10363.955078
10446.173828
10442.169922
10670.242188
10266.146484
10578.012695
10501.671875
10292.988281
10513.885742
10183.763672
10056.247070
10476.881836
10300.136719
10402.584961
10379.692383
10453.199219
10327.852539
10502.602539
10668.035156
10279.709961
10513.649414
10597.712891
10241.297852
10183.979492
10319.858398
10283.312500
10669.781250
10237.448242
10533.159180
10327.243164
10221.417969
10285.683594
10118.594727
10001.056641
10111.572266
10180.824219
10262.856445
10319.975586
10559.326172
9964.006836
10110.550781
10259.016602
10345.105469
10194.265625
10425.410156
10406.849609
9947.205078
10166.013672
10219.730469
10384.222656
10140.261719
10250.161133
10514.874023
9791.167969
10067.883789
10098.130859
10237.184570
10228.770508
10365.084961
10315.321289
10078.533203
10103.633789
9995.753906
10108.688477
10119.926758
10442.060547
10166.552734
10018.092773
10229.812500
10188.160156
10114.477539
10502.016602
10586.050781
10655.959961
10417.149414
10364.292969
10491.813477
10285.128906
10455.673828
10260.865234
10219.996094
10285.724609
10370.152344
```
