## Supplementary material for "Functional connectivity across the human subcortical auditory system using an autoregressive matrix-Gaussian copula graphical model approach with partial correlations": Code: roi-08_mean_ts.txt

```
13801.999023
13013.760742
13303.758789
13370.238281
13463.060547
13168.735352
13342.070312
13298.554688
13113.226562
13371.743164
13338.672852
13072.563477
13362.396484
13436.492188
13060.590820
13146.885742
13420.622070
13041.111328
12998.930664
13250.058594
13095.710938
13146.983398
13300.956055
13056.207031
13107.715820
13378.300781
13129.150391
13080.658203
13491.678711
13091.239258
13305.072266
13326.118164
13100.839844
13182.237305
13366.585938
12949.559570
13254.072266
13358.355469
12942.105469
13298.823242
13184.798828
13386.332031
13166.897461
13375.626953
13275.624023
13049.895508
13508.680664
13014.696289
13219.667969
13217.488281
12790.458008
13315.388672
13275.752930
12997.971680
13218.255859
13277.089844
13021.132812
13219.389648
13318.377930
13045.542969
13123.380859
13395.222656
12973.940430
13219.428711
13383.695312
13036.639648
12950.759766
13461.976562
13051.335938
12988.990234
13389.869141
13198.420898
12865.056641
13099.272461
13472.747070
13193.986328
13063.660156
13373.375000
13213.597656
12919.014648
13070.864258
13307.372070
12975.009766
12867.387695
13310.508789
13412.750977
13664.345703
13222.583984
13156.313477
12907.720703
13050.443359
13334.511719
13141.181641
12900.391602
13070.126953
12905.957031
12956.783203
13235.915039
13002.818359
12884.642578
13211.717773
13084.460938
12925.145508
13302.433594
13038.833008
12917.113281
13139.000000
12884.589844
12906.219727
13231.798828
13137.249023
13152.893555
13170.673828
13078.456055
12985.179688
13227.217773
13121.916992
12891.121094
13222.496094
13096.216797
13080.590820
12948.562500
13215.001953
12973.792969
13076.138672
13190.628906
13031.918945
13030.283203
13266.978516
12997.940430
13078.555664
13295.668945
12982.654297
13096.978516
13201.791992
13118.998047
13172.209961
13037.060547
13039.905273
13383.706055
13063.867188
13216.284180
13267.302734
13234.728516
13118.916992
13146.153320
13142.584961
13359.678711
13118.252930
13372.168945
13231.772461
13191.738281
13038.334961
13246.094727
13061.791992
13028.309570
13348.562500
13283.400391
12949.666016
13111.512695
13319.530273
13321.920898
13142.985352
13115.927734
13070.775391
13134.985352
13008.404297
13116.096680
13016.362305
13305.547852
13137.926758
13140.611328
13065.962891
13336.949219
13005.092773
13115.868164
13345.635742
13064.237305
13089.250000
13274.614258
13160.162109
13017.582031
13193.662109
13096.217773
13116.902344
13134.725586
13409.316406
13135.707031
12889.718750
13300.772461
13094.674805
13028.595703
13196.082031
13254.606445
13242.218750
13215.522461
13037.374023
13054.206055
13263.181641
12904.469727
13042.363281
12583.934570
12899.270508
12914.751953
13233.253906
13309.926758
13060.940430
12937.541016
13322.112305
13059.638672
13310.684570
13225.108398
12947.073242
12888.980469
13168.767578
13290.375977
13139.041992
13057.801758
13037.332031
13078.054688
13340.092773
13198.465820
13079.611328
12878.114258
12958.176758
12845.929688
12965.294922
12859.295898
12900.527344
13098.237305
12762.820312
12954.708008
12870.231445
12616.211914
12988.187500
13018.634766
12828.511719
12885.077148
13149.110352
12692.219727
13036.154297
13069.071289
12820.719727
12671.635742
13105.025391
12947.791992
12773.163086
12830.812500
13017.224609
12840.636719
12780.587891
12734.985352
13075.302734
12878.464844
12769.008789
12613.501953
12861.485352
13058.747070
12697.416992
12851.202148
12900.874023
13027.163086
12839.523438
13022.740234
13377.617188
12923.163086
12938.553711
12939.419922
13134.308594
13261.281250
13014.959961
13119.172852
12983.813477
12859.237305
12984.891602
12892.283203
13048.732422
13055.599609
12829.507812
12978.321289
13170.093750
12996.255859
12996.083984
13106.217773
12845.926758
13050.273438
13095.394531
12835.809570
12965.808594
13055.013672
12995.826172
12905.025391
13097.283203
13143.282227
13053.410156
12963.435547
12844.635742
13065.683594
12814.998047
13069.386719
13201.711914
13090.641602
13176.478516
13188.346680
13115.763672
12968.630859
12953.293945
13009.278320
12956.586914
12959.119141
12957.697266
12907.457031
13037.961914
12863.409180
12883.813477
12967.072266
13028.358398
12788.207031
12780.927734
13039.298828
13211.533203
13164.325195
13162.368164
13128.842773
12890.751953
12937.412109
13100.882812
12727.403320
12759.858398
13307.412109
13366.191406
13490.267578
13180.103516
12830.885742
12976.923828
12984.700195
13038.657227
12926.780273
12789.916992
12958.149414
12883.937500
13115.028320
12842.956055
12905.446289
12833.936523
12677.979492
12907.275391
12890.749023
12684.918945
12695.464844
12958.675781
13190.860352
13013.184570
12804.396484
13020.116211
12666.393555
12927.358398
13020.376953
13000.594727
12822.872070
13038.528320
12803.523438
12980.785156
13152.903320
12993.728516
13008.290039
12791.474609
12929.440430
12767.132812
12914.191406
12956.643555
12884.388672
12947.904297
12850.983398
12739.283203
12892.915039
13162.246094
13052.023438
12977.580078
12739.547852
12763.139648
13002.393555
12769.619141
12736.909180
12787.722656
12987.509766
12764.270508
12860.913086
13024.763672
13090.983398
12954.999023
12905.291016
12961.493164
12865.724609
13112.561523
12842.021484
12660.616211
12962.212891
12770.291016
12960.069336
12896.312500
12741.427734
13038.383789
12864.853516
12951.919922
12894.779297
12991.001953
13070.668945
12817.793945
12829.779297
12900.406250
12591.726562
12704.633789
12904.169922
13187.528320
12912.919922
12744.543945
12797.462891
12917.451172
12951.747070
13034.762695
12818.900391
12852.689453
12936.643555
12850.542969
13018.103516
12930.744141
12802.533203
12790.727539
12782.146484
12694.789062
13127.780273
12863.377930
12856.961914
12724.309570
12927.705078
12777.428711
13027.577148
12774.948242
12892.099609
12875.468750
12661.469727
13092.957031
12896.311523
12925.299805
12744.376953
13051.485352
12926.180664
12994.638672
12751.664062
12707.667969
13130.771484
12957.282227
12873.449219
12994.896484
12969.014648
12921.358398
12982.063477
12691.999023
12923.310547
12979.333984
12858.958008
13076.075195
12889.841797
12834.096680
12813.531250
12781.301758
12914.832031
12845.260742
13059.772461
12954.304688
12991.766602
13058.680664
12717.900391
12775.505859
12850.377930
12787.135742
12841.705078
12891.517578
12945.166016
12847.789062
12849.975586
13032.406250
12827.718750
12744.006836
12799.628906
12843.585938
12764.862305
12974.461914
12510.774414
13161.687500
12993.058594
13182.365234
12788.547852
12990.676758
13074.005859
12745.500977
12808.345703
12804.837891
12591.512695
12883.595703
12896.215820
12740.350586
12720.499023
12805.897461
12534.924805
12823.908203
12791.833008
12693.752930
12909.700195
12672.793945
12822.437500
12945.806641
12956.458008
12637.685547
12769.277344
12941.476562
12698.541016
12757.450195
12934.900391
12793.168945
12811.001953
12832.166016
12908.033203
12739.106445
12687.994141
12867.779297
12717.466797
12702.503906
12857.994141
12791.623047
12646.268555
12986.518555
12748.604492
12901.968750
12973.654297
12792.252930
12630.715820
12915.613281
12794.753906
12713.835938
12677.560547
12845.241211
12863.909180
12574.083008
12907.980469
12760.311523
12584.594727
12771.707031
12884.415039
12698.744141
12912.669922
12872.993164
12791.139648
12899.016602
12799.251953
12769.566406
12857.196289
12817.674805
12702.809570
12927.610352
12705.519531
12707.262695
12790.349609
12799.701172
12700.331055
12902.709961
12804.750000
12756.441406
12851.945312
12856.008789
12632.712891
12897.112305
12838.250000
12882.117188
12704.788086
12920.169922
12462.073242
12723.562500
12812.771484
12929.277344
12948.383789
12749.273438
13302.056641
13629.201172
13082.774414
13206.106445
12686.513672
12557.427734
12749.837891
12954.330078
12551.545898
12707.190430
12642.285156
12674.580078
12807.954102
12631.126953
12488.812500
12845.000000
12585.607422
12633.962891
12694.347656
12750.855469
12452.664062
12857.744141
12644.884766
12577.412109
12852.454102
12579.707031
12701.667969
12729.425781
12556.205078
12905.162109
12789.375000
12674.082031
12367.774414
12596.107422
12954.599609
12738.565430
12693.644531
12856.258789
12633.875000
12710.201172
12748.896484
12743.586914
12645.066406
12677.780273
12784.316406
12617.735352
12788.587891
12692.976562
12757.632812
12651.237305
12907.743164
12694.893555
12646.133789
12671.196289
12769.232422
12673.194336
12744.798828
12889.511719
12804.350586
12535.227539
12721.204102
12718.926758
12678.614258
12817.444336
12791.580078
12726.943359
12778.049805
12766.805664
12533.222656
12813.816406
12708.534180
12556.767578
12921.691406
12890.862305
12671.253906
12860.788086
12818.206055
12675.852539
12828.419922
12700.162109
12689.309570
12885.811523
12749.277344
12751.332031
12835.417969
12749.772461
12679.803711
12827.756836
12749.518555
12708.287109
12822.385742
12639.985352
12760.805664
12823.197266
12767.376953
12755.458984
12936.529297
12693.043945
12784.273438
12995.150391
12877.111328
12708.143555
12823.782227
12746.397461
12752.822266
13004.368164
12785.744141
12736.767578
12748.363281
12696.615234
12687.935547
12841.490234
12713.850586
12709.418945
12807.922852
12751.627930
12800.105469
12844.269531
12701.678711
13043.997070
12964.316406
13164.849609
13010.789062
12734.799805
12813.141602
12783.281250
12858.208008
12740.427734
12857.970703
12757.325195
12805.468750
12826.305664
12822.951172
12868.095703
12871.320312
12874.391602
12800.583984
12583.451172
12822.663086
12877.462891
12754.455078
12775.121094
12800.219727
12763.301758
12796.487305
12687.541016
12867.967773
12694.332031
12696.270508
12768.327148
12769.179688
12658.946289
12668.543945
12931.847656
12595.224609
12868.145508
12799.439453
12684.818359
12923.962891
12887.386719
12847.414062
12847.980469
12655.949219
12870.521484
12737.767578
12718.322266
12725.154297
12810.884766
12706.875000
12656.832031
12828.051758
12779.251953
12692.285156
12843.681641
12811.150391
12539.110352
12737.462891
12778.356445
12668.617188
12892.770508
12775.299805
12850.747070
12828.385742
12794.295898
12698.575195
12810.007812
12911.256836
12706.565430
12645.916016
12718.415039
12740.104492
13407.284180
12740.424805
13194.198242
12640.905273
12727.683594
12948.997070
12928.624023
12881.853516
12929.069336
12799.198242
12639.008789
12479.350586
12401.018555
12754.087891
12736.781250
12525.917969
12855.669922
12638.652344
12873.128906
12757.444336
12910.343750
12992.605469
12824.208984
12879.220703
12819.662109
12840.543945
12730.202148
12827.034180
12862.375000
12740.931641
12697.159180
12878.618164
12852.141602
12795.242188
12893.079102
12946.462891
12899.835938
12631.285156
12882.019531
12709.760742
12855.623047
12870.031250
12799.847656
12704.826172
13145.582031
12740.191406
12949.480469
13017.680664
12853.818359
12874.990234
12729.849609
12747.104492
12896.185547
12696.511719
12810.814453
12899.841797
12725.030273
12864.343750
12824.616211
12910.166016
12807.238281
12843.975586
12894.801758
12847.693359
12958.927734
12873.576172
12828.893555
12782.375977
12893.833008
12761.801758
12829.978516
12955.529297
12865.291992
12811.409180
12876.186523
12931.337891
12799.143555
12791.740234
12895.503906
12661.517578
12906.503906
12879.946289
12837.994141
12729.800781
12909.533203
12894.250000
12811.332031
12837.287109
12912.491211
12919.962891
12667.394531
12942.753906
13074.135742
12831.653320
12811.908203
12912.193359
12945.674805
12808.548828
12938.327148
12722.669922
12787.291016
12853.408203
12856.646484
12785.424805
12814.118164
12861.975586
12828.337891
12890.628906
12783.646484
12898.247070
12683.271484
12901.389648
12733.581055
12770.521484
12819.762695
12669.208008
12663.335938
12929.306641
12955.981445
12849.990234
12792.031250
12779.936523
12855.197266
12766.545898
12930.159180
12793.358398
```
