## Supplementary material for "Functional connectivity across the human subcortical auditory system using an autoregressive matrix-Gaussian copula graphical model approach with partial correlations": Code: roi-09_mean_ts.txt

```
13251.602539
12909.375977
12997.244141
12952.595703
13096.403320
12806.612305
12864.236328
12985.593750
12672.981445
12874.297852
12912.043945
12728.523438
12962.826172
13062.580078
12812.871094
12758.979492
12940.302734
12772.643555
12680.540039
12841.533203
12678.018555
12724.323242
13038.089844
12723.976562
12804.938477
12970.716797
12866.351562
12733.408203
13135.672852
12851.095703
12658.049805
12947.373047
12817.233398
12682.353516
13000.943359
12574.737305
12813.891602
12947.022461
12789.400391
12968.726562
12906.157227
13019.148438
12785.811523
12859.520508
12914.035156
12658.585938
12856.458984
12747.275391
12788.518555
12881.635742
12645.363281
12874.456055
12866.160156
12586.654297
12909.279297
12874.101562
12577.985352
12755.852539
12885.642578
12709.400391
12763.675781
12835.569336
12717.117188
12773.089844
12984.266602
12803.251953
12738.553711
13092.652344
12823.710938
12643.386719
12951.646484
13021.219727
12735.030273
12794.426758
12851.813477
12921.689453
12737.923828
12820.477539
12812.252930
12708.660156
12628.240234
12884.356445
12768.309570
12665.887695
12793.753906
12996.574219
13173.084961
12956.626953
12666.891602
12701.748047
12811.096680
13033.863281
12885.653320
12711.548828
12828.141602
12640.434570
12689.822266
12912.436523
12854.447266
12739.606445
12904.000000
12873.971680
12703.852539
12804.612305
12762.691406
12649.658203
13001.380859
12783.115234
12731.423828
13021.607422
12978.295898
12842.590820
12762.281250
12705.792969
12649.310547
12887.386719
12771.009766
12678.705078
12827.535156
12845.656250
12740.655273
12710.056641
12924.226562
12751.539062
12806.691406
12927.279297
12776.467773
12674.426758
12960.994141
12734.346680
12821.391602
12950.573242
12803.701172
12845.992188
12845.716797
12768.604492
13010.233398
12821.523438
12808.566406
12883.152344
12932.143555
12898.655273
12881.717773
12842.761719
12809.429688
12808.684570
12834.875000
13083.481445
12907.428711
12902.742188
12876.542969
12971.489258
12706.108398
12970.639648
12731.803711
12825.428711
12939.608398
12832.864258
12748.736328
12631.477539
12840.288086
12954.784180
12868.881836
12812.194336
12853.480469
12857.883789
12835.082031
12886.642578
12671.535156
12882.492188
12823.166016
12954.882812
12803.853516
12940.225586
12696.753906
12792.460938
12950.916992
12850.169922
12939.154297
12838.875977
12870.732422
12752.695312
12890.860352
13004.106445
12820.988281
12702.475586
12785.813477
12836.883789
12850.791016
13013.076172
12942.431641
12785.357422
12908.641602
12911.295898
12888.865234
12853.615234
12665.517578
12683.333008
12865.687500
12686.521484
12763.205078
11891.749023
11786.928711
12157.829102
12618.358398
12957.783203
12851.519531
12650.407227
13108.455078
12881.426758
12930.851562
12817.748047
12675.366211
12607.594727
12691.138672
12912.200195
12735.980469
12610.642578
12660.440430
12608.385742
12898.143555
12716.153320
12308.664062
12076.019531
12303.165039
12288.634766
12332.989258
12278.566406
12381.549805
12376.571289
12423.096680
12375.976562
12458.321289
12207.707031
12346.794922
12440.414062
12317.416992
12283.074219
12427.822266
12270.284180
12410.482422
12560.415039
12405.767578
12270.051758
12624.810547
12500.737305
12372.743164
12375.885742
12571.258789
12516.594727
12317.177734
12264.884766
12526.861328
12270.270508
12532.300781
12159.362305
12383.876953
12528.625000
12409.114258
12373.344727
12356.326172
12543.334961
12629.744141
12460.922852
12687.574219
12559.760742
12580.125977
12264.821289
12595.852539
12825.449219
12573.065430
12688.819336
12730.619141
12477.928711
12399.369141
12327.659180
12463.823242
12729.128906
12554.122070
12332.356445
12724.731445
12558.418945
12506.746094
12620.324219
12454.441406
12683.505859
12533.906250
12512.371094
12605.308594
12498.173828
12532.522461
12414.827148
12636.909180
12689.800781
12587.766602
12469.830078
12513.469727
12642.983398
12504.071289
12608.040039
12662.830078
12611.013672
12730.842773
12542.039062
12694.108398
12631.342773
12569.227539
12529.255859
12526.122070
12511.553711
12680.419922
12533.850586
12665.279297
12437.829102
12434.394531
12530.302734
12577.014648
12452.467773
12552.314453
12476.272461
12568.030273
12680.980469
12607.666992
12693.116211
12548.593750
12581.386719
12728.238281
12601.793945
12370.253906
12721.795898
12747.426758
12504.919922
12667.403320
12560.310547
12307.768555
12427.492188
12448.287109
12282.988281
11986.636719
12143.599609
12098.162109
12417.124023
12161.131836
12208.603516
12281.550781
12215.291016
12330.160156
12442.261719
12202.290039
12223.521484
12299.134766
12512.767578
12256.499023
12206.396484
12219.227539
12187.626953
12269.154297
12479.750977
12362.564453
12220.031250
12355.502930
12381.968750
12277.447266
12340.023438
12428.917969
12502.694336
12289.583984
12416.982422
12433.737305
12223.978516
12217.006836
12163.711914
12264.252930
12394.437500
12241.747070
12328.636719
12509.354492
12409.634766
12411.964844
12246.077148
12305.587891
12379.836914
12451.244141
12298.756836
12308.607422
12398.899414
12384.016602
12299.869141
12324.873047
12427.525391
12371.717773
12304.621094
12322.958008
12299.549805
12449.889648
12313.900391
12170.833984
12381.904297
12258.220703
12336.955078
12361.407227
12313.225586
12363.696289
12331.773438
12381.106445
12375.558594
12390.540039
12396.260742
12418.108398
12334.849609
12375.988281
12181.643555
12304.964844
12387.209961
12324.889648
12412.794922
12252.049805
12374.550781
12409.483398
12478.052734
12428.395508
12310.288086
12416.779297
12417.658203
12376.193359
12274.292969
12410.575195
12434.700195
12337.799805
12321.496094
12146.255859
12437.830078
12429.335938
12330.419922
12382.962891
12365.042969
12231.987305
12396.730469
12383.529297
12349.878906
12259.683594
12115.298828
12344.090820
12418.085938
12429.021484
12235.575195
12326.210938
12387.270508
12441.290039
12301.706055
12221.998047
12423.645508
12425.316406
12253.115234
12324.357422
12371.733398
12360.735352
12325.559570
12316.707031
12328.457031
12375.492188
12344.332031
12438.517578
12373.244141
12181.956055
12364.915039
12222.895508
12404.813477
12395.733398
12449.007812
12373.168945
12414.124023
12436.126953
12280.647461
12369.750977
12250.072266
12339.597656
12415.268555
12306.715820
12399.781250
12349.698242
12275.725586
12471.996094
12389.399414
12327.541992
12397.900391
12301.433594
12177.707031
12432.580078
11993.729492
12065.701172
12340.095703
12561.178711
12200.755859
12472.284180
12632.284180
12296.083008
12198.649414
12334.242188
12187.955078
12296.988281
12337.367188
12111.852539
12367.909180
12216.226562
12133.929688
12325.820312
12305.471680
12371.502930
12483.191406
12389.424805
12396.857422
12278.264648
12456.570312
12113.899414
12316.136719
12373.250000
12294.043945
12217.110352
12538.297852
12269.664062
12303.563477
12260.708008
12338.462891
12193.343750
12160.284180
12318.299805
12230.376953
12352.804688
12439.045898
12435.445312
12173.889648
12323.940430
12345.926758
12418.112305
12468.672852
12366.841797
12271.895508
12266.861328
12339.902344
12401.585938
12260.517578
12333.312500
12356.950195
12156.531250
12222.709961
12390.472656
12225.561523
12348.044922
12552.888672
12229.770508
12459.871094
12542.778320
12347.989258
12354.673828
12444.349609
12229.127930
12384.304688
12456.753906
12112.016602
12310.372070
12315.720703
12222.349609
12196.547852
12326.785156
12046.804688
12418.983398
12275.085938
12347.137695
12408.326172
12310.792969
12349.955078
12318.191406
12315.465820
12395.521484
12242.824219
12383.435547
12292.843750
12226.803711
12294.886719
12248.684570
12500.308594
12368.481445
12569.456055
13020.491211
12241.121094
12349.857422
12201.916016
12166.827148
12279.330078
12273.502930
12001.326172
11951.470703
12105.918945
12058.784180
12049.502930
12206.301758
12055.974609
12109.012695
12197.425781
12127.520508
12233.330078
12261.948242
11931.792969
12319.945312
12187.499023
12103.247070
12280.361328
12089.455078
12029.993164
12250.204102
12092.558594
12250.070312
12293.741211
12286.791992
11943.970703
12133.898438
12358.555664
12260.156250
12091.628906
12300.498047
12256.287109
12059.012695
12266.380859
12249.751953
12097.520508
12170.038086
12277.217773
11995.009766
12161.266602
12377.940430
12209.475586
12053.547852
12244.839844
12369.050781
12137.603516
12163.970703
12212.595703
12221.996094
12136.919922
12324.297852
12212.227539
12000.454102
12151.887695
12252.114258
12145.196289
12189.048828
12318.799805
12135.696289
12208.000000
12218.611328
12134.033203
12299.250977
12178.952148
12062.501953
12259.363281
12319.279297
12019.564453
12349.561523
12164.205078
12275.752930
12397.219727
12276.319336
12195.740234
12372.518555
12320.080078
12195.489258
12374.530273
12225.103516
12173.449219
12331.654297
12327.126953
12266.538086
12245.601562
12195.412109
12155.689453
12351.281250
12292.024414
12219.909180
12411.553711
12271.001953
12162.066406
12352.625977
12274.739258
12158.284180
12393.970703
12238.836914
12090.894531
12301.381836
12345.606445
12315.837891
12282.137695
12242.976562
12071.311523
12272.217773
12342.014648
12283.337891
12254.222656
12372.691406
12262.731445
12364.569336
12131.539062
12404.673828
12203.616211
12210.130859
12456.437500
12264.033203
12251.384766
12300.805664
12305.691406
12257.540039
12228.794922
12167.091797
12243.700195
12229.941406
12417.010742
12293.687500
12127.053711
12190.732422
12300.596680
11972.391602
12106.947266
12328.270508
12378.208008
12225.028320
12120.874023
12286.246094
12119.688477
12209.741211
12292.308594
12159.580078
12107.741211
12363.810547
12230.194336
12206.342773
12130.698242
12269.618164
12152.767578
12177.706055
12071.028320
12050.513672
12370.440430
12234.496094
12228.716797
12212.762695
12259.193359
12245.503906
12257.333984
12147.448242
12149.981445
12249.353516
12076.100586
12119.118164
12251.332031
12201.604492
12094.383789
12276.018555
12346.841797
12284.827148
12185.720703
12227.869141
12115.758789
12218.926758
12289.446289
12323.975586
12277.221680
12204.543945
12260.532227
12305.945312
12192.860352
12476.644531
12173.705078
12276.739258
12381.264648
12768.414062
11993.235352
12736.323242
12121.020508
12128.803711
12200.584961
12048.471680
12127.759766
12070.410156
12226.832031
12154.316406
11857.194336
11869.781250
12072.283203
12196.780273
12076.615234
12308.705078
12279.874023
12265.371094
12196.675781
12281.381836
12298.976562
12353.221680
12155.188477
12397.729492
12259.875977
12157.744141
12222.862305
12289.625977
12232.222656
12148.787109
12369.236328
12324.357422
12275.340820
12258.330078
12298.939453
12402.558594
12111.972656
12221.142578
12269.757812
12314.580078
12409.794922
12394.351562
12253.049805
12340.965820
12216.112305
12493.316406
12329.895508
12283.035156
12397.158203
12227.805664
12103.226562
12348.841797
12072.232422
12200.460938
12289.771484
12173.797852
12310.544922
12403.436523
12215.841797
12299.677734
12228.722656
12227.717773
12462.516602
12371.466797
12234.634766
12241.639648
12221.208008
12285.967773
12254.103516
12377.739258
12394.064453
12427.052734
12215.681641
12266.798828
12310.371094
12193.516602
12213.397461
12385.412109
12291.625000
12160.652344
12318.240234
12235.683594
12215.196289
12292.602539
12249.970703
12189.851562
12286.886719
12293.064453
12355.627930
12271.962891
12374.936523
12461.527344
12251.264648
12359.167969
12410.045898
12315.447266
12306.257812
12352.069336
12206.948242
12360.339844
12303.832031
12259.826172
12213.972656
12184.684570
12374.501953
12241.237305
12232.250977
12280.381836
12282.433594
12183.034180
12278.916992
12300.926758
12260.228516
12245.721680
12241.971680
12169.023438
12264.380859
12368.162109
12293.761719
12276.958984
12189.251953
12254.985352
12185.503906
12288.635742
12267.816406
```
