## Supplementary material for "Functional connectivity across the human subcortical auditory system using an autoregressive matrix-Gaussian copula graphical model approach with partial correlations": Code: roi-10_mean_ts.txt

```
10172.258789
10324.557617
10406.744141
10387.172852
10402.539062
10462.858398
10348.232422
10338.098633
10498.019531
10397.597656
10396.084961
10284.307617
10440.366211
10330.993164
10411.564453
10266.482422
10321.661133
10247.139648
10504.333008
10255.670898
10338.795898
10308.958008
10298.938477
10392.539062
10448.764648
10299.769531
10449.272461
10447.645508
10386.525391
10413.188477
10310.804688
10482.592773
10491.739258
10484.233398
10275.919922
10536.445312
10474.351562
10292.633789
10343.957031
10111.216797
10230.026367
10248.834961
10429.462891
10310.567383
10213.936523
10283.714844
10200.264648
10315.074219
10363.668945
10268.561523
10397.662109
10362.741211
10199.937500
10419.742188
10243.442383
10179.850586
10283.810547
10205.393555
10272.985352
10340.843750
10267.876953
10245.584961
10280.993164
10265.189453
10261.788086
10261.141602
10266.763672
10279.750000
10263.670898
10316.487305
10265.063477
10352.973633
10321.435547
10322.130859
10290.348633
10445.412109
10258.389648
10292.057617
10052.412109
10029.952148
10045.361328
9945.725586
10282.168945
10248.313477
10168.680664
10076.108398
10254.376953
9973.555664
9912.858398
9957.584961
9969.519531
10072.393555
10202.975586
10103.604492
9934.876953
9915.364258
9898.132812
9839.336914
9871.888672
10209.745117
10129.996094
10070.249023
10162.769531
9975.969727
10052.675781
10106.520508
10001.967773
10048.958008
10174.652344
10111.843750
10155.823242
10079.126953
10080.044922
10105.250000
10014.718750
9994.899414
9916.649414
10178.621094
10050.176758
10014.879883
10008.098633
10097.450195
9959.949219
10108.013672
10063.892578
10104.694336
10080.230469
10154.730469
10048.432617
10050.182617
10091.210938
9929.261719
10064.769531
10228.976562
10134.374023
10103.292969
10256.874023
10053.042969
10090.614258
9946.068359
9947.235352
9985.962891
9844.762695
10048.116211
10181.770508
10054.352539
10142.193359
10169.482422
10271.062500
10162.514648
10111.996094
10279.282227
10250.833008
9948.260742
10036.817383
9982.193359
10047.868164
10005.613281
10051.407227
9921.551758
10001.786133
10111.576172
10050.820312
10233.768555
10121.882812
9978.381836
9993.454102
10130.745117
10157.760742
9965.498047
10030.941406
10260.963867
10196.432617
10050.242188
10062.852539
9974.850586
9851.764648
10091.102539
10041.873047
10021.527344
10093.629883
10042.174805
10037.894531
9851.821289
9941.805664
9904.764648
9905.223633
9781.307617
9893.686523
9996.600586
10114.156250
10051.824219
10081.151367
9922.191406
9939.586914
9862.323242
9986.451172
9767.018555
9920.655273
9954.038086
9915.954102
9752.875977
10055.209961
9688.204102
9574.240234
9781.688477
9921.426758
9868.774414
9853.644531
10066.787109
10013.489258
9766.394531
9880.876953
10027.040039
9941.016602
9903.444336
9970.506836
9831.723633
9940.435547
9873.374023
9895.083008
10027.182617
9798.973633
9215.601562
9338.643555
9633.313477
9657.340820
9660.711914
9517.197266
9701.082031
9490.773438
9581.587891
9618.102539
9499.960938
9419.114258
9558.834961
9442.732422
9741.893555
9561.342773
9559.894531
9591.136719
9720.736328
9668.166016
9730.428711
9642.905273
9756.719727
9688.259766
9641.966797
9582.092773
9531.154297
9550.683594
9506.354492
9567.421875
9534.584961
9614.461914
9634.392578
9597.083984
9443.773438
9572.399414
9755.558594
9672.640625
9730.619141
9672.672852
9676.804688
9760.216797
9734.301758
9818.795898
9603.885742
9672.605469
9712.841797
9966.386719
9706.597656
9849.058594
9677.049805
9766.913086
9581.469727
9564.990234
9642.057617
9744.606445
9713.680664
9533.795898
9715.475586
9781.938477
9716.043945
9747.508789
9620.476562
9777.862305
9625.838867
9854.655273
9765.943359
9702.134766
9647.067383
9638.816406
9774.720703
9763.629883
9832.058594
9713.724609
9711.518555
9698.678711
9541.426758
9919.756836
9867.266602
9826.961914
9658.864258
9839.236328
9703.717773
9614.274414
9833.988281
9895.461914
9589.679688
9747.083008
9663.240234
9656.172852
9600.165039
9692.339844
9613.785156
9709.169922
9623.754883
9624.658203
9708.423828
9635.939453
9569.088867
9748.161133
9856.954102
9669.666016
9699.234375
9681.390625
9720.522461
9768.871094
9674.519531
9753.257812
9574.102539
9136.644531
9487.719727
9366.498047
9326.297852
9619.696289
9548.574219
9451.211914
9313.335938
9197.803711
9128.523438
9509.835938
9336.488281
9410.777344
9250.535156
9276.326172
9616.313477
9484.839844
9543.065430
9393.224609
9331.495117
9301.983398
9439.726562
9377.047852
9148.056641
9258.919922
9423.742188
9378.091797
9508.708984
9424.357422
9274.834961
9387.587891
9391.799805
9541.756836
9467.246094
9576.763672
9475.256836
9572.091797
9527.022461
9388.635742
9274.157227
9542.358398
9375.741211
9361.635742
9311.651367
9451.166016
9349.823242
9439.318359
9377.466797
9334.113281
9280.294922
9398.381836
9360.459961
9309.233398
9458.191406
9451.616211
9322.549805
9315.878906
9390.192383
9552.886719
9322.121094
9493.179688
9541.147461
9528.125977
9400.136719
9565.857422
9391.403320
9502.161133
9448.900391
9439.572266
9409.895508
9370.995117
9459.915039
9559.577148
9568.535156
9369.846680
9456.646484
9570.948242
9403.539062
9467.408203
9274.508789
9643.987305
9404.902344
9515.357422
9564.469727
9552.677734
9422.170898
9499.352539
9477.263672
9516.270508
9467.273438
9461.239258
9331.142578
9568.006836
9452.032227
9485.524414
9429.179688
9353.741211
9327.335938
9415.367188
9459.557617
9473.222656
9456.468750
9418.765625
9294.750977
9408.210938
9490.995117
9413.622070
9325.420898
9589.525391
9336.675781
9449.416992
9559.583008
9581.919922
9364.900391
9448.229492
9548.031250
9638.492188
9548.648438
9402.421875
9540.203125
9374.404297
9442.324219
9326.465820
9443.775391
9344.020508
9362.908203
9451.375000
9411.354492
9389.430664
9407.439453
9708.230469
9425.727539
9416.486328
9442.361328
9461.800781
9506.860352
9494.527344
9454.957031
9498.221680
9356.563477
9364.602539
9358.506836
9434.743164
9452.283203
9681.022461
9415.318359
9464.404297
9453.500977
9499.087891
9431.352539
9313.100586
9461.948242
9426.470703
9459.007812
9394.521484
9429.329102
9379.120117
9605.244141
9991.413086
9621.897461
9435.939453
9333.193359
9468.077148
9293.131836
9375.680664
9404.439453
9406.312500
9288.678711
9278.065430
9452.941406
9415.237305
9315.919922
9423.048828
9306.523438
9211.428711
9343.411133
9271.175781
9297.792969
9402.898438
9523.550781
9480.663086
9408.936523
9579.562500
9236.354492
9364.013672
9270.835938
9401.172852
9263.698242
9420.923828
9449.701172
9380.223633
9310.416016
9371.552734
9403.496094
9467.329102
9427.733398
9489.954102
9450.269531
9581.538086
9484.219727
9396.501953
9525.491211
9361.226562
9461.527344
9486.258789
9483.000000
9296.564453
9437.765625
9397.285156
9358.757812
9440.732422
9366.622070
9524.711914
9400.510742
9352.652344
9541.527344
9499.951172
9449.204102
9530.033203
9424.946289
9342.458984
9315.332031
9369.303711
9343.175781
9358.402344
9354.704102
9414.820312
9308.433594
9285.453125
9387.008789
9390.246094
9283.669922
9350.198242
9420.148438
9322.231445
9446.605469
9502.522461
9478.125977
9409.917969
9402.868164
9470.880859
9275.818359
9285.385742
9330.345703
9310.164062
9352.716797
9292.133789
9481.218750
9508.615234
9315.003906
9324.334961
9306.654297
9554.781250
9096.684570
8999.747070
9088.896484
9361.929688
9334.321289
9473.787109
9292.144531
9233.232422
9174.100586
9220.774414
9125.099609
9141.178711
9226.560547
9253.211914
9064.618164
9366.783203
9232.225586
9476.917969
9369.010742
9329.044922
9258.553711
9247.220703
9271.042969
9216.208008
9227.527344
9150.008789
9353.418945
9191.249023
9233.930664
9104.780273
9238.648438
9140.999023
9264.939453
9121.263672
9229.183594
9240.871094
9347.750977
9213.363281
9222.101562
9211.389648
9239.390625
9131.544922
9202.137695
9257.614258
9244.681641
9166.957031
9132.920898
9156.551758
9146.324219
9249.891602
9308.847656
9192.131836
9203.299805
9294.652344
9132.644531
9374.241211
9359.746094
9188.416016
9110.811523
9177.477539
9199.157227
9184.556641
9333.624023
9172.699219
9102.751953
9293.494141
9212.104492
9320.609375
9292.600586
9242.988281
9322.313477
9296.256836
9333.625977
9260.389648
9150.980469
9354.539062
9228.444336
9318.030273
9374.493164
9300.172852
9533.741211
9231.506836
9231.367188
9253.929688
9276.268555
9258.007812
9300.398438
9340.495117
9175.708008
9217.495117
9233.174805
9121.785156
9358.712891
9275.870117
9266.392578
9229.714844
9327.388672
9289.786133
9338.625977
9255.526367
9354.932617
9298.085938
9339.291992
9104.391602
9367.344727
9270.133789
9368.504883
9467.996094
9383.780273
9135.482422
9391.216797
9305.962891
9322.769531
9304.914062
9439.819336
9343.727539
9381.223633
9399.099609
9325.211914
9309.417969
9452.990234
9450.354492
9408.663086
9336.021484
9399.201172
9297.264648
9245.083984
9408.527344
9261.067383
9249.445312
9339.836914
9331.006836
9211.472656
9241.421875
9170.357422
9230.238281
9333.833984
9466.417969
9403.792969
9313.648438
9169.082031
9176.620117
9192.062500
9336.785156
9252.156250
9396.982422
9405.883789
9383.998047
9445.826172
9246.975586
9327.150391
9067.737305
9361.548828
9418.144531
9336.914062
9416.297852
9537.287109
9407.793945
9299.335938
9309.170898
9287.839844
9238.404297
9305.882812
9235.841797
9174.069336
9288.030273
9440.076172
9361.777344
9289.091797
9289.252930
9293.286133
9238.633789
9233.800781
9266.975586
9222.586914
9290.071289
9132.669922
9238.157227
9313.821289
9358.121094
9341.520508
9306.760742
9307.579102
9469.197266
9304.407227
9219.309570
9279.679688
9327.844727
9290.478516
9376.654297
8859.858398
9211.132812
8831.183594
9205.265625
9141.983398
9272.167969
9379.323242
9411.521484
9079.894531
9079.750977
9085.691406
8948.938477
8881.480469
8818.470703
8932.523438
8978.265625
9393.705078
9302.455078
9245.670898
9123.597656
9183.120117
9294.131836
9201.447266
9184.337891
9241.917969
9242.286133
9010.189453
9066.493164
9152.307617
9095.687500
9103.656250
9159.227539
9125.254883
9171.583008
9179.500977
9144.121094
8964.954102
9162.144531
9147.604492
9102.025391
9133.926758
9102.417969
9087.438477
9108.527344
9381.983398
9433.268555
9180.624023
9166.624023
9286.254883
9368.891602
9042.812500
9195.926758
9052.208984
9072.214844
9114.348633
9224.277344
9029.992188
9135.706055
9010.232422
9229.525391
9320.470703
9243.314453
9173.384766
9169.002930
9030.659180
9246.547852
9215.568359
9080.129883
9326.138672
9242.307617
9157.651367
9184.628906
9231.358398
9048.652344
9108.628906
9263.975586
9100.014648
9117.991211
9114.564453
9244.499023
9191.141602
9153.489258
9206.500000
9072.114258
9329.141602
9214.626953
9089.680664
9244.816406
8999.463867
9078.710938
9038.513672
9089.833008
9303.949219
9191.307617
9145.037109
9176.182617
9052.047852
9054.785156
9141.100586
9043.023438
9201.824219
9043.742188
9311.480469
9066.923828
9044.578125
9317.567383
9007.959961
9202.374023
8960.618164
9170.981445
9236.491211
9069.170898
9020.048828
9183.158203
9185.444336
9096.741211
9236.067383
9156.843750
9162.121094
9114.885742
9053.410156
9117.086914
9060.108398
9117.131836
8978.911133
```
