## Supplementary material for "Functional connectivity across the human subcortical auditory system using an autoregressive matrix-Gaussian copula graphical model approach with partial correlations": Code: roi-11_mean_ts.txt

```
10786.898438
10824.865234
10924.157227
11020.154297
10984.510742
11115.631836
10997.076172
10945.048828
10982.088867
10752.365234
10903.541016
10930.154297
10831.708008
10855.832031
10773.902344
10816.566406
10887.366211
10848.709961
10871.774414
10762.344727
10913.389648
10875.841797
10831.547852
10837.627930
10942.628906
10855.490234
10804.979492
11080.909180
10740.242188
10928.417969
10972.473633
11057.389648
10739.445312
10953.505859
10847.680664
10841.065430
10771.474609
10842.749023
10764.346680
10718.107422
10856.260742
10900.650391
10855.945312
10767.724609
10789.339844
10802.308594
10822.019531
10820.414062
10957.667969
10887.941406
10851.586914
10774.633789
10968.763672
10845.655273
10825.617188
10831.327148
10766.079102
10933.920898
10794.559570
10670.513672
10826.873047
10736.375977
10987.978516
10873.309570
10864.992188
10860.666016
10830.840820
10799.908203
10823.815430
10913.369141
10839.458008
10783.973633
10651.680664
10868.178711
10731.213867
11059.833984
10787.613281
10832.225586
10742.551758
10674.120117
10720.484375
10721.321289
10858.303711
10658.000000
10735.464844
10693.684570
10689.453125
10674.359375
10613.182617
10728.405273
10663.789062
10943.178711
10891.862305
10734.380859
10749.899414
10814.719727
10661.986328
10528.386719
10708.370117
10733.487305
10678.734375
10822.387695
10760.219727
10743.458984
10608.027344
10736.242188
10617.161133
10756.632812
10679.704102
10851.304688
10711.242188
10777.662109
10668.384766
10748.772461
10738.661133
10550.888672
10796.039062
10714.800781
10604.888672
10682.369141
10628.891602
10652.322266
10531.908203
10777.665039
10784.189453
10644.891602
10724.903320
10894.984375
10687.851562
10749.454102
10757.074219
10465.674805
10858.392578
10863.275391
10909.324219
10846.200195
10720.861328
10913.121094
10790.114258
10648.046875
10674.534180
10708.886719
10517.670898
10627.999023
10715.477539
10820.950195
10746.958984
10717.221680
10738.179688
10690.961914
10806.235352
10568.666016
10613.725586
10654.770508
10665.791992
10670.128906
10532.740234
10740.921875
10650.678711
10668.268555
10776.344727
10849.621094
10662.269531
10662.291016
10615.127930
10600.367188
10561.341797
10700.474609
10722.700195
10746.373047
10784.113281
10622.997070
10726.394531
10786.661133
10680.541016
10787.304688
10776.262695
10782.327148
10782.941406
10875.263672
10801.519531
10751.936523
10787.573242
10746.055664
10598.410156
10738.928711
10709.244141
10761.399414
10648.955078
10709.010742
10836.152344
10730.037109
10658.132812
10684.342773
10706.918945
10731.813477
10779.670898
10597.271484
10653.442383
10530.087891
10542.536133
10860.972656
11146.697266
11132.825195
10750.762695
10883.882812
10818.166016
10889.668945
10731.989258
10730.312500
10777.633789
10707.644531
10849.479492
10683.200195
10904.073242
10766.750000
10987.736328
10636.165039
10596.082031
10628.209961
10744.206055
10876.616211
10681.853516
10282.151367
10601.872070
10712.087891
10586.838867
10605.768555
10690.416992
10633.606445
10643.136719
10639.101562
10509.767578
10515.407227
10678.081055
10538.797852
10528.420898
10566.205078
10653.278320
10521.929688
10583.920898
10707.763672
10790.216797
10643.604492
10660.839844
10792.437500
10679.454102
10618.863281
10670.357422
10635.081055
10727.500977
10511.917969
10681.880859
10616.746094
10733.391602
10647.845703
10645.009766
10750.743164
10671.173828
10664.377930
10673.067383
10940.071289
10600.029297
10832.183594
10869.938477
10771.581055
10684.309570
10686.378906
10776.347656
10694.558594
10726.643555
10795.517578
10804.089844
10674.754883
10499.486328
10528.679688
10653.374023
10746.208008
10610.232422
10707.344727
10706.237305
10611.362305
10736.251953
10742.949219
10662.782227
10556.477539
10519.583008
10670.239258
10568.323242
10648.320312
10719.363281
10612.034180
10779.378906
10647.881836
10569.708008
10658.203125
10592.598633
10649.882812
10689.595703
10655.193359
10643.145508
10939.649414
10748.409180
10789.149414
10786.290039
10584.050781
10638.062500
10681.375977
10686.192383
10706.404297
10552.371094
10590.750977
10712.711914
10537.250000
10499.484375
10612.487305
10782.918945
10615.413086
10520.202148
10516.077148
10707.823242
10816.895508
10703.575195
10752.598633
10640.771484
10608.112305
10600.810547
10686.088867
10587.940430
10782.970703
10933.354492
11023.351562
10529.477539
10669.024414
10594.542969
10644.764648
10805.680664
10607.658203
10517.815430
10332.615234
10393.382812
10347.300781
10439.874023
10448.788086
10457.365234
10517.388672
10571.380859
10707.471680
10540.383789
10449.592773
10614.722656
10827.216797
10546.562500
10589.551758
10492.558594
10403.546875
10476.855469
10558.037109
10541.644531
10370.347656
10686.581055
10574.544922
10501.291992
10481.917969
10836.814453
10888.342773
10698.009766
10622.996094
10629.575195
10470.907227
10591.312500
10643.225586
10714.208008
10628.702148
10620.501953
10558.127930
10652.346680
10651.766602
10499.248047
10445.465820
10222.967773
10578.320312
10572.815430
10430.205078
10512.240234
10559.403320
10462.877930
10505.621094
10577.175781
10527.663086
10580.749023
10606.722656
10526.541992
10531.036133
10595.223633
10520.670898
10520.291016
10638.801758
10492.586914
10694.487305
10565.447266
10508.744141
10547.386719
10577.927734
10579.086914
10628.204102
10603.172852
10649.264648
10676.029297
10526.066406
10411.256836
10594.788086
10492.608398
10676.346680
10757.950195
10527.121094
10429.929688
10423.417969
10492.883789
10567.328125
10693.882812
10551.579102
10556.500000
10580.512695
10549.595703
10560.595703
10706.534180
10509.677734
10411.112305
10438.308594
10477.448242
10801.785156
10689.673828
10694.796875
10524.596680
10454.319336
10417.976562
10585.516602
10477.972656
10416.556641
10477.373047
10483.229492
10619.242188
10537.773438
10735.471680
10492.076172
10684.168945
10702.551758
10724.811523
10645.794922
10515.297852
10745.915039
10702.124023
10501.231445
10527.513672
10615.860352
10546.571289
10636.258789
10446.987305
10381.981445
10668.214844
10776.946289
10659.981445
10594.038086
10497.388672
10596.913086
10565.563477
10611.982422
10507.875000
10514.247070
10517.184570
10550.075195
10740.534180
10714.426758
10481.897461
10421.166992
10482.477539
10683.058594
10514.824219
10762.153320
10473.949219
10598.664062
10680.556641
10443.049805
10581.138672
10591.032227
10577.617188
10399.858398
10574.714844
10869.582031
10890.333008
10934.088867
10621.272461
10652.440430
10497.553711
10552.495117
10406.907227
10554.936523
10628.178711
10455.695312
10387.094727
10445.423828
10342.622070
10445.142578
10354.506836
10348.646484
10473.439453
10512.125000
10498.748047
10497.060547
10661.477539
10494.653320
10662.791992
10578.166016
10522.454102
10539.709961
10456.230469
10403.494141
10518.799805
10557.987305
10566.506836
10525.441406
10488.457031
10509.403320
10424.136719
10331.548828
10459.136719
10562.111328
10443.158203
10409.852539
10442.688477
10584.375000
10523.286133
10397.059570
10609.871094
10629.647461
10599.002930
10473.433594
10575.832031
10398.937500
10423.860352
10390.721680
10615.023438
10618.083008
10499.051758
10456.753906
10492.025391
10469.836914
10638.763672
10550.614258
10644.436523
10617.339844
10680.573242
10661.826172
10681.188477
10618.900391
10535.457031
10458.002930
10567.153320
10473.595703
10521.274414
10403.079102
10354.597656
10403.065430
10514.520508
10455.319336
10465.976562
10621.600586
10430.978516
10570.002930
10581.076172
10645.989258
10570.312500
10506.719727
10508.361328
10469.386719
10514.378906
10511.374023
10498.125977
10481.680664
10471.346680
10502.327148
10555.632812
10568.627930
10806.109375
10315.387695
10392.631836
10602.698242
10483.981445
10488.522461
10641.174805
10548.590820
10408.100586
10317.588867
10318.622070
10286.550781
10246.823242
10242.722656
10307.424805
10327.002930
10336.808594
10486.041016
10447.729492
10392.294922
10453.313477
10376.891602
10499.063477
10354.516602
10270.287109
10473.742188
10463.646484
10491.833984
10432.785156
10539.108398
10302.687500
10491.619141
10451.299805
10579.324219
10512.676758
10456.736328
10537.342773
10493.729492
10222.433594
10492.328125
10514.158203
10333.261719
10415.739258
10469.017578
10317.848633
10451.167969
10476.025391
10472.035156
10365.706055
10523.145508
10516.961914
10312.247070
10519.554688
10479.424805
10425.125000
10314.760742
10430.773438
10318.900391
10382.921875
10431.887695
10486.832031
10348.645508
10285.672852
10503.604492
10319.183594
10324.480469
10252.802734
10328.119141
10421.252930
10402.103516
10285.534180
10480.726562
10384.355469
10403.735352
10526.673828
10510.231445
10446.427734
10374.769531
10495.319336
10509.073242
10547.726562
10433.496094
10583.153320
10428.124023
10484.731445
10472.590820
10487.786133
10380.463867
10380.658203
10465.084961
10397.919922
10491.701172
10544.687500
10434.478516
10268.620117
10485.937500
10482.014648
10464.985352
10596.314453
10326.276367
10385.443359
10483.463867
10432.816406
10331.955078
10540.079102
10435.685547
10433.492188
10510.562500
10405.301758
10291.128906
10384.166016
10306.590820
10350.237305
10594.162109
10598.621094
10404.678711
10504.894531
10565.666992
10585.216797
10465.816406
10574.138672
10671.365234
10528.617188
10438.041992
10524.753906
10490.708984
10407.881836
10462.357422
10467.758789
10344.241211
10397.505859
10485.532227
10305.537109
10447.286133
10398.280273
10340.175781
10407.900391
10378.867188
10731.486328
10505.601562
10376.990234
10299.288086
10346.489258
10238.233398
10314.517578
10421.439453
10474.960938
10463.720703
10431.667969
10628.189453
10333.143555
10393.929688
10497.163086
10406.071289
10457.248047
10646.294922
10847.912109
10970.228516
10708.908203
10526.924805
10512.508789
10371.774414
10416.212891
10270.019531
10239.157227
10333.077148
10404.560547
10367.263672
10295.983398
10350.492188
10515.428711
10333.560547
10441.408203
10450.013672
10324.236328
10374.841797
10420.561523
10322.784180
10446.554688
10570.261719
10398.454102
10458.940430
10403.432617
10343.708984
10351.181641
10437.602539
10466.876953
10210.255859
10502.301758
10490.948242
10774.180664
10461.951172
10555.941406
10448.839844
10259.135742
10167.791016
10364.779297
10792.314453
10788.628906
10344.699219
10229.481445
10260.578125
10108.681641
10173.366211
10197.237305
10034.595703
10327.823242
10584.733398
10602.401367
10431.255859
10266.778320
10382.527344
10389.456055
10263.579102
10370.416992
10393.006836
10327.863281
10537.350586
10518.783203
10229.462891
10242.319336
10487.420898
10482.046875
10270.198242
10428.391602
10581.895508
10385.921875
10366.650391
10463.356445
10452.401367
10218.972656
10560.873047
10447.036133
10409.871094
10552.304688
10697.271484
10504.298828
10434.560547
10458.534180
10490.214844
10417.085938
10464.271484
10404.291016
10360.434570
10380.773438
10500.986328
10317.443359
10344.111328
10610.477539
10421.666992
10443.683594
10579.947266
10622.279297
10572.497070
10561.683594
10507.025391
10503.072266
10563.352539
10463.300781
10470.836914
10543.251953
10618.412109
10447.426758
10322.711914
10305.108398
10496.831055
10192.396484
10257.507812
10424.834961
10253.936523
10263.282227
10581.039062
10238.334961
10287.459961
10422.955078
10465.949219
10349.894531
10454.575195
10399.811523
10190.659180
10182.445312
10449.749023
10421.228516
10411.052734
10389.863281
10603.821289
10376.140625
10181.807617
10419.110352
10339.958008
10301.034180
10533.652344
10417.393555
10314.773438
10266.533203
10183.397461
10296.616211
10295.463867
10509.974609
10253.634766
10296.850586
10457.204102
10484.158203
10356.702148
10448.938477
10771.189453
10667.809570
10520.957031
10732.564453
10660.054688
10405.132812
10393.256836
10522.360352
10550.170898
10404.214844
10510.650391
```
