## Supplementary material for "Functional connectivity across the human subcortical auditory system using an autoregressive matrix-Gaussian copula graphical model approach with partial correlations": Code: roi-12_mean_ts.txt

```
11682.450195
11624.843750
11703.088867
11809.307617
11837.201172
11798.625977
11834.856445
11721.999023
11679.991211
11746.565430
11716.268555
11669.048828
11787.309570
11753.471680
11690.578125
11755.864258
11704.939453
11631.110352
11626.327148
11643.896484
11551.055664
11650.827148
11674.379883
11649.791016
11652.924805
11680.649414
11584.322266
11657.194336
11716.464844
11690.523438
11727.237305
11764.578125
11661.133789
11704.318359
11693.736328
11588.445312
11612.726562
11608.869141
11569.437500
11669.753906
11752.038086
11688.661133
11612.529297
11649.830078
11587.613281
11600.043945
11599.120117
11530.311523
11577.653320
11592.249023
11590.204102
11678.481445
11610.057617
11620.666992
11694.116211
11616.521484
11623.275391
11646.033203
11601.902344
11594.435547
11655.913086
11653.333008
11601.098633
11663.519531
11666.220703
11572.133789
11634.803711
11641.820312
11582.833008
11618.392578
11675.299805
11623.125000
11670.071289
11691.973633
11780.336914
11724.130859
11716.793945
11713.403320
11564.913086
11533.897461
11587.118164
11605.662109
11649.797852
11655.541016
11708.422852
11640.455078
11701.617188
11641.987305
11788.912109
11682.233398
11717.158203
11835.708984
11755.276367
11710.791016
11578.788086
11449.220703
11485.028320
11598.133789
11670.023438
11713.097656
11746.320312
11611.192383
11646.858398
11700.811523
11596.750977
11630.978516
11638.972656
11684.605469
11678.117188
11758.105469
11677.291016
11670.411133
11693.649414
11562.958008
11555.591797
11586.374023
11548.245117
11577.380859
11637.159180
11580.246094
11572.424805
11616.074219
11552.753906
11520.282227
11569.416992
11541.197266
11621.169922
11695.194336
11696.329102
11666.904297
11696.631836
11721.848633
11724.608398
11807.919922
11793.003906
11697.839844
11632.776367
11640.961914
11641.166992
11649.063477
11608.400391
11594.316406
11676.431641
11592.425781
11652.883789
11767.563477
11749.521484
11773.410156
11808.161133
11838.801758
11740.746094
11684.429688
11631.806641
11671.041016
11675.674805
11735.527344
11765.983398
11754.541992
11692.326172
11712.284180
11635.090820
11656.192383
11690.929688
11682.467773
11597.131836
11625.791016
11564.635742
11606.388672
11595.762695
11610.827148
11653.323242
11679.123047
11675.083008
11656.438477
11601.250977
11740.501953
11804.041992
11807.527344
11821.279297
11753.592773
11710.753906
11679.913086
11702.318359
11658.638672
11623.596680
11626.557617
11656.928711
11773.541992
11809.404297
11816.618164
11742.090820
11698.952148
11766.066406
11673.120117
11739.534180
11658.701172
11642.305664
11592.029297
11601.246094
11498.977539
11582.779297
11369.332031
11340.916992
11350.305664
11749.231445
11746.445312
11792.990234
11770.002930
11791.283203
11714.755859
11891.263672
11679.485352
11637.140625
11635.306641
11698.460938
11673.375000
11717.712891
11645.614258
11518.327148
11498.541992
11527.080078
11543.192383
11256.078125
11546.227539
11454.311523
11485.865234
11620.478516
11664.541016
11638.243164
11573.415039
11561.155273
11545.615234
11458.221680
11497.173828
11506.485352
11506.314453
11500.827148
11548.363281
11563.946289
11616.361328
11678.694336
11646.092773
11684.304688
11730.771484
11735.021484
11656.143555
11705.643555
11681.268555
11584.416992
11535.621094
11581.678711
11541.314453
11489.909180
11464.318359
11636.791016
11672.563477
11661.008789
11544.737305
11595.681641
11670.141602
11741.226562
11663.922852
11717.009766
11750.018555
11733.771484
11661.895508
11666.829102
11621.940430
11668.339844
11702.430664
11719.548828
11720.870117
11571.429688
11566.051758
11523.686523
11515.227539
11558.217773
11571.461914
11595.147461
11580.968750
11542.917969
11507.553711
11641.985352
11592.647461
11569.868164
11604.737305
11626.083008
11624.296875
11756.901367
11688.066406
11686.333008
11596.616211
11612.089844
11571.607422
11665.275391
11681.892578
11749.576172
11657.695312
11691.680664
11768.619141
11789.279297
11793.596680
11817.013672
11709.183594
11674.237305
11673.718750
11799.313477
11700.159180
11680.753906
11638.763672
11593.474609
11605.016602
11590.647461
11576.283203
11589.838867
11575.972656
11589.888672
11587.330078
11592.022461
11631.936523
11671.299805
11630.262695
11683.293945
11695.175781
11628.673828
11582.622070
11567.956055
11671.398438
11739.992188
11734.502930
11498.616211
11442.690430
11481.159180
11425.969727
11517.083008
11629.636719
11593.152344
11575.598633
11454.296875
11269.359375
11332.743164
11322.343750
11504.070312
11475.841797
11384.406250
11453.958984
11490.431641
11563.424805
11626.088867
11644.382812
11587.950195
11502.682617
11498.976562
11508.692383
11459.125000
11385.953125
11483.120117
11492.066406
11567.930664
11626.545898
11541.810547
11562.690430
11581.130859
11518.751953
11505.021484
11581.802734
11635.762695
11599.994141
11559.127930
11605.696289
11548.675781
11370.669922
11453.494141
11571.183594
11540.795898
11478.869141
11458.645508
11478.560547
11570.944336
11538.544922
11505.003906
11516.958984
11555.746094
11650.847656
11668.397461
11602.259766
11596.074219
11636.858398
11579.026367
11544.105469
11704.666016
11706.259766
11662.512695
11633.008789
11631.767578
11651.240234
11709.217773
11621.892578
11578.186523
11525.268555
11540.106445
11544.831055
11533.843750
11570.248047
11570.602539
11618.033203
11601.718750
11623.638672
11614.065430
11563.051758
11474.334961
11450.679688
11594.330078
11727.257812
11665.371094
11678.994141
11587.626953
11483.081055
11471.551758
11531.433594
11601.172852
11641.498047
11537.032227
11556.123047
11529.454102
11587.598633
11463.311523
11486.535156
11479.958008
11449.952148
11438.128906
11479.119141
11500.988281
11596.585938
11556.830078
11565.315430
11550.490234
11521.740234
11596.192383
11646.367188
11569.832031
11586.403320
11530.820312
11537.098633
11678.793945
11687.993164
11611.604492
11579.015625
11667.772461
11702.414062
11617.981445
11574.035156
11521.192383
11577.000977
11509.514648
11432.054688
11511.206055
11607.734375
11607.599609
11580.839844
11580.376953
11566.063477
11668.703125
11694.557617
11584.404297
11570.377930
11633.021484
11652.080078
11691.395508
11631.984375
11693.302734
11621.745117
11635.784180
11567.077148
11555.154297
11652.520508
11601.754883
11665.934570
11635.911133
11582.530273
11679.404297
11670.594727
11638.724609
11672.542969
11697.516602
11612.831055
11678.964844
11679.840820
11620.293945
11315.765625
11401.862305
11586.125000
11647.558594
11639.971680
11709.812500
11803.414062
11752.422852
11704.585938
11608.914062
11601.728516
11565.926758
11579.731445
11599.077148
11605.338867
11576.940430
11537.251953
11547.588867
11556.836914
11614.122070
11603.557617
11690.666992
11742.011719
11836.792969
11692.159180
11651.051758
11602.056641
11556.800781
11550.714844
11641.997070
11610.788086
11659.051758
11644.057617
11605.751953
11495.085938
11533.601562
11586.452148
11603.467773
11531.392578
11592.515625
11550.337891
11539.500977
11581.817383
11572.503906
11523.130859
11581.256836
11580.779297
11532.346680
11553.470703
11489.436523
11429.220703
11451.717773
11544.892578
11514.746094
11511.985352
11626.299805
11650.083008
11532.872070
11554.901367
11559.928711
11545.499023
11615.392578
11670.901367
11627.015625
11666.506836
11660.922852
11495.727539
11583.077148
11570.106445
11560.791016
11539.318359
11538.224609
11471.376953
11522.316406
11523.692383
11483.352539
11467.537109
11526.791016
11534.891602
11689.343750
11689.008789
11637.983398
11641.518555
11614.762695
11504.045898
11522.048828
11633.228516
11566.778320
11534.458008
11526.316406
11616.798828
11592.147461
11583.146484
11662.280273
11652.159180
11495.111328
11488.930664
11549.500977
11450.237305
11516.344727
11571.038086
11646.379883
11653.464844
11548.959961
11404.442383
11374.463867
11339.650391
11355.610352
11439.586914
11498.113281
11492.736328
11572.088867
11536.741211
11608.601562
11629.127930
11640.350586
11600.304688
11617.869141
11564.795898
11544.723633
11539.156250
11495.068359
11578.144531
11589.234375
11593.776367
11592.179688
11587.038086
11568.321289
11551.837891
11557.918945
11555.517578
11509.128906
11460.644531
11515.912109
11444.323242
11451.431641
11482.093750
11503.417969
11458.993164
11501.016602
11458.009766
11340.940430
11393.814453
11483.808594
11518.032227
11484.535156
11571.415039
11484.743164
11449.015625
11496.369141
11546.057617
11433.924805
11428.485352
11459.271484
11423.376953
11467.900391
11556.035156
11574.149414
11477.066406
11509.832031
11469.785156
11459.862305
11511.665039
11495.578125
11580.170898
11627.949219
11630.132812
11603.798828
11634.969727
11604.759766
11526.116211
11582.910156
11497.214844
11609.458008
11635.667969
11657.967773
11632.460938
11663.953125
11548.090820
11599.762695
11679.261719
11603.326172
11527.470703
11573.667969
11474.262695
11477.589844
11514.053711
11510.446289
11567.781250
11625.169922
11532.874023
11532.295898
11551.428711
11504.367188
11492.086914
11585.296875
11520.281250
11539.982422
11580.610352
11556.746094
11565.544922
11657.941406
11570.147461
11600.263672
11639.215820
11608.207031
11611.424805
11664.679688
11549.772461
11630.714844
11622.444336
11591.470703
11534.599609
11626.419922
11670.186523
11549.113281
11671.559570
11740.241211
11633.170898
11527.023438
11543.320312
11558.467773
11496.717773
11538.508789
11597.931641
11561.285156
11579.840820
11597.329102
11577.442383
11455.402344
11556.731445
11634.573242
11651.263672
11606.434570
11645.056641
11568.093750
11466.776367
11420.285156
11554.503906
11630.672852
11622.885742
11692.595703
11729.169922
11651.678711
11522.988281
11511.333008
11481.679688
11464.376953
11571.221680
11643.925781
11483.394531
11373.641602
11492.937500
11546.134766
11521.152344
11517.963867
11553.793945
11549.330078
11377.296875
11435.240234
11511.767578
11459.818359
11553.733398
11579.708984
11501.756836
11556.245117
11614.858398
11561.617188
11571.563477
11622.681641
11582.505859
11496.101562
11532.727539
11617.267578
11550.455078
11617.991211
11586.104492
11472.317383
11476.514648
11511.478516
11546.271484
11517.735352
11538.986328
11565.100586
11561.129883
11412.188477
11179.028320
11335.166992
11146.571289
11072.745117
11391.201172
11461.009766
11435.492188
11467.358398
11428.487305
11365.755859
11242.466797
11205.688477
11281.057617
11376.046875
11472.539062
11448.911133
11388.990234
11457.732422
11482.242188
11501.978516
11456.305664
11512.650391
11564.464844
11573.053711
11541.108398
11534.924805
11499.499023
11370.275391
11445.358398
11490.351562
11509.464844
11494.068359
11572.984375
11492.354492
11407.072266
11460.380859
11427.768555
11374.586914
11404.990234
11453.711914
11436.407227
11459.999023
11487.577148
11408.452148
11351.745117
11437.575195
11624.540039
11553.489258
11464.886719
11497.731445
11450.862305
11414.442383
11430.327148
11469.192383
11400.937500
11493.457031
11491.564453
11491.296875
11500.416992
11542.115234
11511.981445
11628.730469
11737.053711
11753.425781
11669.271484
11715.563477
11627.949219
11559.146484
11654.404297
11729.981445
11691.795898
11636.310547
11652.101562
11587.726562
11449.976562
11576.379883
11595.443359
11557.943359
11643.687500
11625.650391
11551.317383
11550.247070
11610.113281
11522.378906
11599.868164
11676.199219
11622.377930
11501.844727
11546.560547
11560.354492
11527.627930
11560.245117
11650.685547
11585.919922
11498.846680
11530.496094
11577.330078
11479.130859
11538.508789
11574.231445
11549.470703
11573.463867
11607.952148
11488.433594
11440.218750
11503.426758
11516.226562
11456.514648
11503.379883
11478.769531
11445.942383
11490.048828
11642.535156
11586.259766
11590.991211
11582.173828
11687.745117
11695.641602
11586.035156
11619.534180
11505.069336
11438.231445
11508.195312
11628.126953
11582.101562
```
