## Supplementary material for "Functional connectivity across the human subcortical auditory system using an autoregressive matrix-Gaussian copula graphical model approach with partial correlations": Code: roi-13_mean_ts.txt

```
10173.645508
10148.438477
10143.848633
10099.226562
10067.965820
10108.464844
10006.567383
9998.449219
10049.039062
9986.542969
9960.752930
10028.634766
9978.946289
9949.019531
10010.282227
9964.644531
9914.702148
9972.771484
9973.537109
9906.815430
9962.035156
9957.864258
9926.662109
9998.998047
9973.866211
9945.949219
10022.664062
10022.200195
9992.592773
10062.228516
10027.730469
9970.077148
10024.858398
9977.803711
9946.119141
9998.094727
9957.026367
9936.199219
9998.077148
10023.953125
10006.483398
9968.333008
10007.082031
9952.010742
9965.041992
9991.712891
9941.392578
9991.256836
9964.061523
9955.550781
10014.203125
9965.061523
9985.876953
10013.767578
9973.791016
9994.778320
10047.614258
9983.145508
9978.440430
10041.246094
10006.347656
9985.098633
10012.592773
9984.813477
9957.516602
10042.371094
10025.691406
9976.916016
10042.249023
10048.664062
10003.143555
10080.865234
10124.911133
10122.625000
10056.835938
10054.893555
9988.210938
9853.326172
9867.813477
9901.465820
9870.744141
9848.200195
9941.058594
9954.389648
9905.030273
9880.423828
9915.856445
9869.209961
9987.778320
9920.593750
9915.974609
9880.001953
9950.974609
9934.220703
9848.338867
9854.160156
9890.664062
9900.757812
9985.572266
10008.723633
9941.960938
9956.143555
9939.597656
9892.088867
9918.823242
9915.517578
9911.970703
9961.290039
9954.293945
9920.818359
9962.468750
9961.601562
9904.514648
9933.917969
9961.378906
9922.705078
9950.416016
9979.959961
9938.989258
9949.462891
10000.224609
9972.393555
9963.975586
9997.380859
9937.901367
9917.846680
9991.488281
9987.228516
9969.509766
10041.096680
10035.793945
9992.626953
10057.577148
10006.252930
9999.255859
9917.735352
9942.384766
10000.449219
9969.256836
9946.985352
10025.694336
10067.057617
9973.674805
9892.295898
9957.494141
10007.152344
9998.409180
9985.251953
10056.829102
10013.065430
10020.671875
9998.177734
9953.684570
9897.376953
9912.395508
9999.389648
9921.546875
9964.383789
9956.481445
9895.583984
9836.460938
9886.223633
9958.179688
9953.684570
9919.846680
9871.708984
9908.174805
9924.839844
9914.776367
9893.898438
9976.580078
9986.021484
9962.539062
9942.613281
9972.759766
9956.225586
9969.546875
10089.467773
10100.416016
10049.932617
10072.929688
10046.104492
10045.670898
10064.591797
10036.648438
9975.322266
9956.174805
9968.627930
9933.019531
9878.534180
9935.861328
9967.266602
9917.915039
9920.559570
9933.593750
9894.196289
9914.565430
9885.185547
9865.052734
9877.785156
9997.567383
9924.644531
9786.000977
9744.712891
9731.443359
9818.587891
9955.054688
9929.067383
9928.218750
9995.634766
9912.422852
9918.253906
9921.513672
9921.110352
9873.154297
9884.838867
9918.718750
9819.328125
9820.199219
9786.093750
9782.082031
9854.009766
9726.537109
9625.011719
9827.088867
9749.024414
9749.265625
9753.680664
9736.006836
9755.778320
9791.813477
9756.937500
9768.084961
9809.222656
9792.625000
9820.471680
9881.928711
9868.376953
9878.394531
9895.810547
9820.151367
9804.244141
9841.791992
9835.869141
9771.203125
9804.208008
9809.331055
9808.584961
9775.560547
9837.310547
9864.833008
9832.443359
9779.381836
9820.170898
9828.567383
9819.835938
9770.947266
9756.955078
9810.874023
9822.375977
9779.910156
9757.038086
9836.000000
9832.823242
9814.609375
9881.665039
9873.654297
9819.333984
9799.469727
9844.563477
9917.203125
9859.509766
9890.726562
9880.987305
9878.800781
9864.330078
9819.663086
9870.013672
9915.045898
9917.490234
9864.658203
9909.780273
9899.814453
9860.790039
9850.584961
9815.752930
9757.496094
9807.563477
9794.243164
9812.723633
9837.249023
9827.837891
9779.015625
9761.362305
9811.720703
9821.914062
9790.618164
9791.505859
9831.638672
9817.980469
9865.901367
9958.283203
9961.792969
9879.800781
9888.016602
9894.081055
9859.083984
9873.637695
9869.083984
9825.189453
9880.731445
9842.000000
9851.210938
9873.179688
9857.052734
9816.142578
9857.093750
9872.539062
9871.599609
9884.746094
9838.234375
9850.895508
9881.901367
9894.812500
9864.127930
9797.121094
9810.675781
9879.014648
9883.102539
9814.684570
9745.643555
9641.354492
9649.745117
9662.982422
9623.125000
9647.122070
9653.867188
9641.777344
9563.557617
9519.487305
9532.260742
9579.997070
9696.395508
9637.433594
9623.270508
9673.541016
9656.063477
9730.514648
9768.706055
9748.677734
9674.382812
9688.250000
9747.288086
9739.126953
9662.942383
9681.574219
9692.106445
9688.349609
9770.278320
9809.440430
9750.344727
9749.385742
9704.624023
9623.325195
9646.277344
9753.648438
9779.691406
9728.800781
9727.093750
9715.968750
9629.410156
9662.429688
9719.291016
9733.131836
9707.593750
9669.455078
9650.563477
9735.725586
9771.726562
9760.886719
9729.679688
9695.999023
9751.625977
9754.381836
9722.821289
9705.827148
9765.506836
9748.464844
9710.305664
9760.270508
9831.333984
9801.536133
9799.268555
9791.469727
9766.777344
9818.016602
9807.063477
9757.356445
9783.791992
9754.901367
9796.613281
9784.259766
9750.687500
9786.862305
9792.658203
9822.263672
9789.629883
9825.722656
9799.321289
9737.127930
9721.030273
9761.833008
9790.172852
9795.812500
9817.127930
9835.658203
9737.518555
9670.376953
9695.510742
9693.319336
9777.817383
9761.810547
9708.001953
9722.513672
9743.173828
9726.411133
9756.174805
9765.557617
9772.544922
9727.178711
9727.062500
9700.587891
9814.146484
9847.204102
9829.650391
9816.869141
9787.698242
9740.088867
9760.847656
9731.107422
9765.630859
9788.666992
9753.132812
9780.530273
9775.322266
9748.765625
9708.279297
9763.876953
9810.417969
9795.351562
9743.800781
9702.947266
9767.909180
9772.062500
9738.722656
9734.464844
9797.827148
9806.811523
9769.326172
9724.319336
9690.137695
9764.137695
9819.524414
9827.203125
9764.275391
9750.722656
9773.156250
9720.961914
9745.767578
9741.300781
9788.041992
9797.304688
9786.361328
9786.710938
9775.567383
9785.239258
9773.932617
9809.567383
9755.614258
9760.934570
9778.428711
9739.328125
9713.501953
9775.793945
9787.350586
9751.341797
9793.234375
9792.652344
9810.057617
9773.520508
9635.473633
9670.557617
9705.927734
9767.383789
9738.522461
9777.047852
9911.049805
9821.008789
9806.614258
9763.373047
9722.947266
9743.386719
9766.893555
9766.803711
9793.153320
9784.580078
9763.203125
9781.016602
9777.027344
9780.037109
9830.794922
9868.466797
9866.293945
9816.432617
9791.019531
9698.989258
9681.438477
9713.308594
9693.333008
9713.037109
9771.958008
9788.731445
9740.422852
9744.210938
9781.166992
9773.047852
9748.135742
9779.290039
9774.962891
9743.930664
9778.736328
9779.176758
9733.458984
9759.143555
9740.717773
9737.526367
9772.183594
9773.891602
9728.675781
9716.458984
9768.788086
9777.137695
9767.189453
9796.168945
9841.276367
9803.392578
9772.876953
9781.756836
9749.963867
9741.946289
9801.023438
9799.259766
9816.113281
9838.700195
9762.490234
9701.487305
9724.927734
9713.786133
9736.073242
9776.280273
9745.311523
9761.618164
9756.823242
9708.764648
9690.336914
9724.493164
9706.058594
9756.682617
9785.103516
9758.167969
9772.444336
9784.795898
9729.797852
9686.319336
9737.621094
9755.866211
9746.679688
9756.638672
9814.003906
9830.792969
9782.624023
9778.054688
9799.356445
9742.441406
9672.309570
9714.835938
9775.958008
9665.770508
9657.467773
9649.591797
9679.036133
9640.093750
9568.637695
9549.273438
9566.725586
9558.679688
9606.486328
9634.823242
9638.783203
9679.080078
9696.881836
9684.935547
9712.872070
9721.533203
9699.970703
9734.989258
9714.349609
9680.744141
9693.585938
9685.660156
9693.215820
9748.740234
9739.776367
9728.344727
9775.730469
9744.026367
9705.277344
9681.964844
9746.539062
9736.190430
9667.318359
9690.850586
9678.978516
9671.533203
9696.757812
9745.193359
9733.516602
9740.443359
9796.986328
9760.644531
9688.580078
9706.604492
9735.395508
9722.516602
9766.865234
9809.581055
9772.727539
9722.208984
9726.082031
9672.037109
9615.415039
9654.321289
9679.948242
9653.139648
9674.279297
9709.763672
9675.742188
9656.702148
9679.463867
9669.379883
9680.556641
9712.485352
9682.096680
9723.747070
9735.953125
9707.353516
9724.001953
9752.366211
9707.761719
9728.805664
9704.986328
9681.259766
9735.101562
9727.735352
9725.590820
9776.562500
9751.610352
9717.841797
9755.330078
9751.235352
9697.982422
9695.952148
9678.452148
9645.496094
9695.795898
9701.762695
9697.261719
9746.564453
9712.558594
9671.391602
9706.838867
9719.070312
9685.158203
9708.879883
9703.092773
9684.520508
9708.875000
9708.261719
9701.395508
9748.789062
9755.326172
9745.475586
9787.191406
9804.076172
9769.673828
9815.826172
9792.969727
9732.162109
9785.040039
9769.421875
9753.513672
9765.845703
9809.806641
9779.459961
9720.726562
9811.308594
9788.889648
9713.864258
9693.424805
9712.274414
9697.441406
9660.117188
9692.058594
9689.013672
9660.480469
9706.429688
9745.263672
9694.332031
9678.143555
9736.937500
9757.132812
9757.658203
9774.357422
9813.934570
9761.052734
9654.158203
9630.211914
9685.700195
9694.658203
9697.974609
9750.086914
9761.640625
9721.804688
9712.283203
9727.137695
9705.661133
9698.333008
9759.751953
9735.792969
9708.112305
9748.675781
9803.363281
9803.741211
9763.380859
9737.789062
9724.785156
9672.920898
9663.113281
9687.391602
9707.074219
9699.637695
9751.123047
9737.722656
9708.694336
9730.484375
9732.859375
9700.230469
9713.025391
9725.088867
9710.161133
9709.979492
9769.266602
9772.931641
9768.943359
9802.738281
9789.101562
9738.939453
9763.363281
9769.134766
9762.080078
9772.135742
9782.606445
9756.745117
9763.966797
9690.074219
9501.875000
9597.575195
9599.863281
9471.106445
9560.379883
9515.833984
9556.309570
9619.730469
9571.685547
9521.958984
9507.326172
9492.873047
9504.168945
9575.844727
9602.016602
9625.933594
9642.548828
9690.114258
9698.174805
9638.127930
9662.799805
9676.371094
9665.007812
9637.661133
9699.023438
9717.897461
9677.752930
9674.531250
9716.431641
9736.296875
9718.198242
9771.816406
9800.979492
9754.351562
9746.228516
9761.373047
9760.590820
9719.528320
9776.011719
9787.878906
9778.653320
9815.276367
9791.757812
9733.646484
9747.997070
9797.689453
9823.583008
9770.211914
9785.443359
9802.018555
9766.131836
9747.948242
9770.015625
9759.405273
9749.902344
9775.665039
9780.401367
9771.497070
9793.183594
9754.211914
9721.603516
9758.861328
9764.269531
9720.734375
9707.896484
9708.583008
9682.421875
9685.759766
9712.655273
9740.588867
9714.050781
9721.769531
9735.019531
9680.736328
9653.552734
9676.423828
9668.582031
9680.468750
9724.820312
9713.131836
9678.076172
9724.474609
9731.876953
9717.281250
9741.930664
9772.206055
9713.677734
9680.191406
9692.488281
9675.289062
9673.423828
9709.724609
9751.274414
9721.177734
9689.073242
9716.329102
9698.532227
9666.382812
9679.237305
9672.592773
9669.344727
9694.087891
9683.927734
9654.615234
9662.350586
9707.081055
9698.744141
9659.380859
9699.958008
9687.044922
9681.894531
9710.965820
9721.059570
9694.865234
9710.774414
9715.835938
9743.242188
9735.318359
9695.500000
9701.537109
9640.811523
9611.412109
9652.774414
9671.571289
9657.350586
```
