## Supplementary material for "Functional connectivity across the human subcortical auditory system using an autoregressive matrix-Gaussian copula graphical model approach with partial correlations": Code: roi-14_mean_ts.txt

```
11683.011719
11654.024414
11759.959961
11841.294922
11899.025391
11843.612305
11826.850586
11785.332031
11737.166016
11766.780273
11713.711914
11734.196289
11750.277344
11772.024414
11726.681641
11750.066406
11725.185547
11687.120117
11653.301758
11629.239258
11644.553711
11687.883789
11714.985352
11761.432617
11697.227539
11724.451172
11661.802734
11711.800781
11713.521484
11730.878906
11765.222656
11769.592773
11743.915039
11744.348633
11662.093750
11646.624023
11617.236328
11664.698242
11629.452148
11753.159180
11804.713867
11723.445312
11667.060547
11682.110352
11600.974609
11658.953125
11651.015625
11627.028320
11661.949219
11636.657227
11676.050781
11674.714844
11681.037109
11662.282227
11682.989258
11644.306641
11689.532227
11680.438477
11638.496094
11645.396484
11695.910156
11686.737305
11693.216797
11697.121094
11678.083984
11674.989258
11683.707031
11641.024414
11630.125977
11602.250977
11670.094727
11656.353516
11718.402344
11797.066406
11788.039062
11835.790039
11752.564453
11714.351562
11633.592773
11624.481445
11591.658203
11650.689453
11669.723633
11689.397461
11677.777344
11669.646484
11665.192383
11867.025391
11874.264648
11712.184570
11786.682617
11847.626953
11811.724609
11732.302734
11602.091797
11536.232422
11561.085938
11663.638672
11737.612305
11804.215820
11769.697266
11721.721680
11738.644531
11703.236328
11670.885742
11667.641602
11700.789062
11731.403320
11770.208008
11766.204102
11746.653320
11756.950195
11702.516602
11626.875000
11625.416016
11596.904297
11604.070312
11640.791992
11631.901367
11606.192383
11615.164062
11598.953125
11562.207031
11595.547852
11569.063477
11582.433594
11646.405273
11709.206055
11702.521484
11672.603516
11730.738281
11737.529297
11715.716797
11812.724609
11890.220703
11770.527344
11743.789062
11751.679688
11741.924805
11711.353516
11779.940430
11829.481445
11867.673828
11600.222656
11713.420898
11825.362305
11835.340820
11826.799805
11928.532227
11925.655273
11850.240234
11830.792969
11788.139648
11774.254883
11756.906250
11858.397461
11786.623047
11785.519531
11786.843750
11771.546875
11677.076172
11670.829102
11749.818359
11745.340820
11735.866211
11657.609375
11679.711914
11710.431641
11708.642578
11680.366211
11754.608398
11759.497070
11782.818359
11766.000977
11775.196289
11802.150391
11844.641602
11919.347656
11916.438477
11844.147461
11775.280273
11752.885742
11704.021484
11685.624023
11681.756836
11702.199219
11739.416016
11854.819336
11909.442383
11920.916016
11874.210938
11863.408203
11830.206055
11777.990234
11810.212891
11711.890625
11716.513672
11659.410156
11653.954102
11661.809570
11717.202148
11391.291992
11280.274414
11298.815430
11737.476562
11824.721680
11843.309570
11892.508789
11858.124023
11875.722656
11979.772461
11808.704102
11753.396484
11742.111328
11803.443359
11749.895508
11757.176758
11728.970703
11612.875000
11611.999023
11600.492188
11672.250000
11580.119141
11734.282227
11557.367188
11549.625000
11671.655273
11767.215820
11701.936523
11600.340820
11633.094727
11566.996094
11513.182617
11595.392578
11567.716797
11568.508789
11563.304688
11636.865234
11678.045898
11761.869141
11777.386719
11720.418945
11792.366211
11837.206055
11787.318359
11712.915039
11772.216797
11742.588867
11680.482422
11634.963867
11681.763672
11666.848633
11557.049805
11537.842773
11700.105469
11686.945312
11720.611328
11585.968750
11609.622070
11725.267578
11813.488281
11782.641602
11838.608398
11875.256836
11871.265625
11775.910156
11789.325195
11737.940430
11742.206055
11820.632812
11869.350586
11802.275391
11680.827148
11667.259766
11611.107422
11588.041016
11634.733398
11603.458984
11688.995117
11696.157227
11613.449219
11630.563477
11701.326172
11721.858398
11688.254883
11712.462891
11767.510742
11767.175781
11855.466797
11786.026367
11795.556641
11730.211914
11744.669922
11692.291016
11769.949219
11795.287109
11834.435547
11795.196289
11840.358398
11869.323242
11879.498047
11964.206055
11915.301758
11812.632812
11799.838867
11840.186523
11887.388672
11842.261719
11803.229492
11737.215820
11681.543945
11662.023438
11648.782227
11648.045898
11664.812500
11671.326172
11673.578125
11692.805664
11687.678711
11774.184570
11795.700195
11732.425781
11785.300781
11836.184570
11750.230469
11735.246094
11697.689453
11790.251953
11851.126953
11864.089844
11766.812500
11839.973633
11743.745117
11521.529297
11578.142578
11708.152344
11647.983398
11595.648438
11538.940430
11367.214844
11388.004883
11488.700195
11590.157227
11558.443359
11483.823242
11559.648438
11547.632812
11605.547852
11688.465820
11728.915039
11682.410156
11585.201172
11623.211914
11568.698242
11570.732422
11554.210938
11595.216797
11624.458008
11679.107422
11724.164062
11678.274414
11694.599609
11704.538086
11638.051758
11570.644531
11667.589844
11726.121094
11646.689453
11656.166016
11658.722656
11667.473633
11521.290039
11518.727539
11670.292969
11685.363281
11600.475586
11552.395508
11579.660156
11631.246094
11628.381836
11600.074219
11592.794922
11672.220703
11742.254883
11765.769531
11685.069336
11724.463867
11761.472656
11711.216797
11692.744141
11783.729492
11841.612305
11813.421875
11756.199219
11715.230469
11738.196289
11785.214844
11738.667969
11703.072266
11666.975586
11640.866211
11683.628906
11625.272461
11666.962891
11671.005859
11737.587891
11728.261719
11764.421875
11741.995117
11675.035156
11601.309570
11627.336914
11684.157227
11810.934570
11787.844727
11797.980469
11692.437500
11588.416992
11595.466797
11650.516602
11699.036133
11754.790039
11678.974609
11691.750000
11685.958984
11679.024414
11572.528320
11600.392578
11617.728516
11541.523438
11535.659180
11544.782227
11623.751953
11677.598633
11646.558594
11663.280273
11681.417969
11645.076172
11735.545898
11777.633789
11701.120117
11700.760742
11634.644531
11663.194336
11752.377930
11795.819336
11716.714844
11757.936523
11737.684570
11737.798828
11735.081055
11653.835938
11632.414062
11643.100586
11550.462891
11511.824219
11604.481445
11686.065430
11701.629883
11712.426758
11634.562500
11621.684570
11720.976562
11775.722656
11672.779297
11626.693359
11744.375977
11711.256836
11807.718750
11809.556641
11804.339844
11793.740234
11759.378906
11654.356445
11618.212891
11737.161133
11731.122070
11757.320312
11730.104492
11658.330078
11757.211914
11747.673828
11702.202148
11794.676758
11788.137695
11755.793945
11793.857422
11768.370117
11786.174805
11435.395508
11388.353516
11534.184570
11728.160156
11754.320312
11821.361328
11957.818359
11920.080078
11810.938477
11707.527344
11699.207031
11638.157227
11654.901367
11738.632812
11690.332031
11681.979492
11648.242188
11625.463867
11685.875977
11736.348633
11764.070312
11805.594727
11857.682617
11921.934570
11811.124023
11743.898438
11669.115234
11594.358398
11623.035156
11698.484375
11674.480469
11718.904297
11784.169922
11709.220703
11605.543945
11663.576172
11683.189453
11646.387695
11697.323242
11715.878906
11707.699219
11677.468750
11705.095703
11685.885742
11662.039062
11677.503906
11655.561523
11659.800781
11679.683594
11594.497070
11512.854492
11615.460938
11659.190430
11656.840820
11691.422852
11780.287109
11731.461914
11650.421875
11695.869141
11682.270508
11677.083984
11707.834961
11737.056641
11739.028320
11797.868164
11730.084961
11619.036133
11705.502930
11643.960938
11614.868164
11632.722656
11597.378906
11580.036133
11638.739258
11579.301758
11574.953125
11595.146484
11603.782227
11673.853516
11779.956055
11798.773438
11785.782227
11755.709961
11702.026367
11612.845703
11641.621094
11728.145508
11642.638672
11640.278320
11570.838867
11722.778320
11699.192383
11666.591797
11770.863281
11795.247070
11758.467773
11917.647461
11744.494141
11574.733398
11647.629883
11688.700195
11688.011719
11724.222656
11611.579102
11471.347656
11499.499023
11453.557617
11491.122070
11596.835938
11595.035156
11639.723633
11675.337891
11656.327148
11734.723633
11749.924805
11714.276367
11715.317383
11726.055664
11651.541992
11652.515625
11629.708984
11585.517578
11668.985352
11641.039062
11655.757812
11759.747070
11695.603516
11694.758789
11637.883789
11670.690430
11661.400391
11583.044922
11576.646484
11589.576172
11543.299805
11535.789062
11599.166992
11588.068359
11596.508789
11624.894531
11569.323242
11468.943359
11504.629883
11606.528320
11588.305664
11611.988281
11618.050781
11591.911133
11484.511719
11618.793945
11617.764648
11561.915039
11547.750000
11580.906250
11538.765625
11625.033203
11705.956055
11667.903320
11609.297852
11610.941406
11559.582031
11537.709961
11591.388672
11594.196289
11719.964844
11748.297852
11761.186523
11724.334961
11728.740234
11671.016602
11650.283203
11688.352539
11643.539062
11709.072266
11768.664062
11770.880859
11787.476562
11789.275391
11680.900391
11730.960938
11772.215820
11701.924805
11665.366211
11684.180664
11568.460938
11626.687500
11651.221680
11654.569336
11688.775391
11777.513672
11650.473633
11657.185547
11683.754883
11622.380859
11621.383789
11698.224609
11624.855469
11636.659180
11703.537109
11635.125000
11730.089844
11775.839844
11688.577148
11746.405273
11747.239258
11678.944336
11718.829102
11759.651367
11643.798828
11732.763672
11745.190430
11712.901367
11552.045898
11676.106445
11780.330078
11666.855469
11731.887695
11827.539062
11719.295898
11643.922852
11634.899414
11617.666992
11530.465820
11597.606445
11678.537109
11650.402344
11645.788086
11710.758789
11653.079102
11587.456055
11681.311523
11736.480469
11738.313477
11680.708008
11692.235352
11640.106445
11518.350586
11471.673828
11595.901367
11699.890625
11675.723633
11733.333008
11838.892578
11700.802734
11604.025391
11630.077148
11539.983398
11532.567383
11689.779297
11758.594727
11659.705078
11402.141602
11545.448242
11600.326172
11561.341797
11564.342773
11617.866211
11570.579102
11493.076172
11557.024414
11616.709961
11563.917969
11659.045898
11651.166016
11541.151367
11585.924805
11657.617188
11637.960938
11643.170898
11708.034180
11650.950195
11572.789062
11633.049805
11691.069336
11670.418945
11685.421875
11722.980469
11589.843750
11561.468750
11637.614258
11627.874023
11649.081055
11686.436523
11635.963867
11685.294922
11579.756836
11378.996094
11571.956055
11335.833008
11089.978516
11414.799805
11605.754883
11482.231445
11543.633789
11517.634766
11455.782227
11386.344727
11373.312500
11435.224609
11503.898438
11682.623047
11628.060547
11426.402344
11467.813477
11599.834961
11602.265625
11554.373047
11618.371094
11617.403320
11635.104492
11654.421875
11661.709961
11566.165039
11434.366211
11510.371094
11572.892578
11570.321289
11546.780273
11616.312500
11513.028320
11448.408203
11502.086914
11485.306641
11419.317383
11503.674805
11512.487305
11472.497070
11513.533203
11491.804688
11472.142578
11298.247070
11464.221680
11666.649414
11618.278320
11556.917969
11612.894531
11509.536133
11466.283203
11525.335938
11524.286133
11503.507812
11570.121094
11569.461914
11538.773438
11581.542969
11652.471680
11648.049805
11758.124023
11854.974609
11854.839844
11847.772461
11903.330078
11837.702148
11709.956055
11734.209961
11874.179688
11819.122070
11800.433594
11802.370117
11740.006836
11625.142578
11713.751953
11737.332031
11701.149414
11782.702148
11766.322266
11714.868164
11695.496094
11747.162109
11675.260742
11690.835938
11776.400391
11745.890625
11658.445312
11668.172852
11707.180664
11665.081055
11687.212891
11793.614258
11712.865234
11663.682617
11700.297852
11707.682617
11620.190430
11677.480469
11736.141602
11671.606445
11726.813477
11717.973633
11641.107422
11612.307617
11708.985352
11704.091797
11631.335938
11632.378906
11631.454102
11571.040039
11612.372070
11714.889648
11681.190430
11685.554688
11618.991211
11739.844727
11831.586914
11750.501953
11718.376953
11621.679688
11522.156250
11618.151367
11704.347656
11686.825195
```
