## Supplementary material for "Functional connectivity across the human subcortical auditory system using an autoregressive matrix-Gaussian copula graphical model approach with partial correlations": Code: roi-15_mean_ts.txt

```
10495.121094
10451.026367
10457.641602
10412.949219
10366.037109
10405.718750
10289.524414
10255.839844
10291.169922
10246.708984
10241.292969
10302.912109
10255.508789
10215.035156
10289.603516
10281.919922
10248.574219
10308.576172
10276.046875
10204.155273
10254.032227
10227.897461
10192.742188
10252.139648
10226.991211
10198.572266
10275.293945
10266.779297
10244.980469
10320.198242
10297.593750
10238.622070
10285.982422
10223.452148
10175.951172
10228.547852
10201.061523
10185.168945
10287.425781
10302.075195
10289.097656
10236.000000
10257.288086
10180.750000
10203.314453
10236.371094
10203.488281
10272.149414
10244.695312
10236.872070
10294.334961
10226.394531
10238.358398
10257.489258
10196.395508
10229.464844
10285.934570
10243.761719
10245.689453
10313.097656
10289.260742
10267.624023
10325.703125
10315.676758
10268.543945
10346.223633
10313.909180
10235.077148
10295.712891
10283.666016
10233.703125
10323.474609
10369.806641
10380.145508
10333.750977
10378.209961
10333.203125
10214.239258
10224.699219
10228.148438
10184.661133
10161.397461
10254.578125
10258.452148
10182.713867
10144.360352
10183.179688
10137.023438
10327.648438
10235.698242
10237.437500
10203.662109
10281.390625
10282.013672
10202.061523
10191.864258
10209.583008
10214.904297
10297.430664
10312.457031
10234.638672
10254.046875
10227.193359
10155.769531
10177.125977
10156.446289
10159.046875
10222.137695
10231.405273
10188.979492
10236.165039
10235.077148
10196.295898
10222.727539
10244.108398
10205.121094
10249.547852
10266.460938
10253.008789
10246.141602
10298.269531
10262.192383
10239.092773
10265.573242
10218.695312
10209.526367
10295.478516
10294.451172
10263.410156
10315.606445
10333.201172
10273.625977
10376.390625
10357.113281
10330.456055
10228.859375
10236.370117
10267.791992
10252.984375
10216.152344
10282.694336
10310.019531
10233.793945
10172.613281
10248.087891
10282.007812
10264.250977
10274.003906
10344.968750
10316.853516
10327.091797
10295.170898
10242.040039
10207.140625
10199.290039
10275.556641
10218.568359
10280.901367
10271.809570
10209.813477
10154.306641
10210.030273
10278.819336
10289.251953
10266.810547
10217.833984
10264.538086
10273.474609
10257.993164
10227.280273
10311.918945
10322.795898
10302.079102
10262.241211
10304.704102
10281.253906
10311.378906
10422.604492
10412.541992
10356.379883
10369.758789
10342.647461
10328.760742
10334.277344
10296.406250
10211.654297
10187.838867
10210.107422
10195.674805
10177.986328
10248.796875
10271.724609
10214.782227
10224.192383
10204.131836
10170.714844
10199.267578
10161.797852
10123.047852
10125.800781
10274.916016
10261.088867
10121.622070
10086.181641
9999.175781
10095.848633
10281.684570
10216.521484
10211.775391
10280.307617
10195.269531
10247.405273
10260.403320
10230.206055
10144.503906
10198.191406
10244.437500
10121.018555
10150.244141
10102.509766
10077.189453
10143.830078
9998.945312
9851.735352
10057.282227
9995.241211
9994.149414
10007.524414
9961.386719
10001.447266
10014.691406
9959.901367
9973.988281
9999.857422
9950.674805
9994.072266
10047.864258
10023.546875
10052.420898
10061.484375
9997.982422
9983.206055
10049.785156
10063.152344
10029.898438
10068.212891
10087.565430
10077.837891
10038.923828
10086.722656
10100.689453
10073.067383
10013.393555
10059.371094
10070.780273
10041.266602
9995.076172
9985.498047
10046.050781
10072.582031
10041.535156
10034.940430
10112.098633
10095.818359
10062.911133
10116.810547
10100.445312
10064.335938
10066.025391
10130.101562
10192.075195
10127.799805
10135.607422
10138.372070
10118.839844
10111.769531
10064.993164
10132.107422
10158.484375
10131.158203
10076.404297
10117.696289
10107.840820
10079.259766
10070.540039
10031.502930
10020.747070
10093.284180
10092.548828
10115.306641
10112.012695
10086.618164
10047.435547
10055.660156
10108.289062
10106.840820
10095.562500
10093.492188
10129.761719
10113.750977
10158.027344
10245.630859
10234.553711
10155.803711
10149.035156
10146.744141
10161.707031
10176.515625
10186.833008
10153.610352
10203.888672
10161.136719
10169.886719
10175.726562
10176.196289
10148.566406
10191.487305
10187.488281
10180.976562
10162.032227
10113.342773
10107.231445
10146.627930
10159.766602
10117.971680
10059.223633
10060.315430
10122.943359
10122.314453
10040.770508
10027.316406
9806.086914
9877.861328
9882.505859
9814.435547
9848.723633
9857.144531
9880.111328
9819.907227
9761.041992
9744.446289
9795.514648
9924.291016
9860.736328
9833.783203
9869.838867
9873.672852
9935.106445
9945.300781
9926.052734
9871.492188
9891.648438
9928.289062
9904.250000
9824.294922
9847.859375
9869.256836
9885.109375
9954.947266
9973.722656
9945.012695
9948.448242
9915.137695
9869.314453
9899.604492
9991.739258
10010.248047
9979.389648
9995.177734
10008.052734
9941.877930
9984.715820
10040.848633
10041.250977
9998.083984
9935.543945
9905.261719
9947.808594
9994.972656
9975.146484
9946.284180
9943.221680
9982.817383
9973.266602
9949.425781
9904.021484
9932.400391
9910.131836
9868.509766
9926.298828
10003.846680
9980.330078
10000.925781
9978.617188
9980.372070
10013.156250
10003.983398
9977.455078
10005.244141
9981.560547
10025.131836
10021.153320
9995.851562
10040.331055
10044.561523
10072.601562
10039.895508
10081.890625
10052.395508
10012.554688
9988.467773
9999.236328
10012.590820
10031.241211
10065.526367
10074.559570
10006.655273
9954.160156
9988.474609
9995.844727
10062.679688
10054.013672
10007.634766
10010.923828
10029.057617
10017.937500
10040.009766
10051.393555
10057.142578
10012.402344
10023.082031
10024.681641
10112.748047
10130.736328
10084.397461
10070.752930
10043.599609
10012.555664
10004.719727
9985.144531
9988.987305
9997.272461
9972.164062
10008.470703
10019.958008
10015.499023
9967.053711
10022.015625
10067.384766
10069.767578
10020.522461
10013.846680
10078.766602
10089.996094
10053.002930
10049.785156
10090.703125
10098.721680
10062.457031
10017.860352
9990.176758
10050.984375
10075.025391
10064.853516
10015.085938
10025.500977
10061.515625
10044.437500
10056.867188
10042.390625
10060.055664
10055.701172
10041.166016
10046.615234
10053.862305
10058.917969
10067.669922
10098.798828
10065.170898
10051.004883
10055.951172
10022.079102
10005.197266
10056.089844
10056.723633
10042.027344
10065.187500
10065.025391
10098.701172
10105.248047
9924.638672
9879.613281
9868.969727
9940.691406
9946.576172
9998.527344
10133.356445
10080.084961
10071.448242
10055.317383
10023.998047
10052.064453
10083.051758
10054.123047
10078.574219
10060.024414
10028.469727
10032.022461
10052.889648
10067.851562
10113.282227
10129.622070
10100.120117
10056.770508
10032.767578
9959.150391
9957.627930
9975.749023
9962.194336
9983.346680
10034.487305
10050.491211
9995.665039
9982.778320
10019.076172
10000.853516
9978.669922
10016.832031
10022.708984
9995.076172
10013.047852
10008.130859
9991.240234
10033.605469
10048.594727
10031.765625
10080.111328
10077.701172
10044.164062
10021.905273
10059.977539
10044.424805
9994.776367
10001.199219
10041.581055
10013.318359
10005.151367
10026.102539
10013.340820
9999.898438
10062.004883
10057.250000
10087.881836
10131.935547
10064.001953
9996.987305
9997.317383
9975.337891
9998.353516
10036.776367
10022.106445
10032.147461
10045.924805
9998.410156
9988.577148
10003.203125
9989.283203
10019.107422
10030.438477
10005.979492
10037.083008
10067.024414
10036.727539
10007.215820
10057.724609
10077.253906
10055.061523
10084.309570
10135.883789
10141.710938
10110.845703
10097.972656
10116.430664
10034.666992
9986.592773
9925.350586
10024.930664
9910.822266
9890.083008
9901.541016
9951.258789
9938.540039
9883.734375
9840.953125
9822.337891
9775.478516
9810.139648
9838.226562
9854.792969
9900.109375
9947.422852
9949.039062
9978.046875
9973.469727
9954.676758
9986.532227
9974.695312
9941.647461
9934.178711
9924.404297
9933.738281
9987.992188
9965.247070
9974.268555
10001.915039
9976.360352
9967.735352
9977.244141
10038.050781
10012.934570
9939.281250
9958.896484
9959.401367
9947.074219
9981.878906
10008.823242
9994.253906
9994.288086
10042.063477
10005.178711
9932.666016
9931.426758
9944.320312
9942.594727
9974.711914
10008.170898
9972.711914
9955.035156
9965.072266
9932.926758
9882.633789
9912.083008
9938.418945
9914.922852
9928.242188
9976.322266
9932.899414
9911.223633
9909.592773
9877.856445
9904.125000
9923.249023
9912.409180
9932.466797
9947.898438
9947.017578
9967.655273
9999.061523
9966.713867
9978.177734
9955.664062
9925.132812
9953.129883
9937.767578
9937.569336
9965.151367
9954.893555
9929.514648
9962.250977
9971.340820
9952.552734
9978.468750
9958.564453
9933.004883
9972.283203
9962.737305
9969.550781
9996.655273
9961.912109
9929.082031
9978.459961
9992.527344
9973.531250
9984.846680
9968.987305
9935.706055
9951.210938
9948.620117
9940.970703
9968.426758
9972.907227
9957.135742
9989.710938
9980.812500
9966.119141
10004.134766
10006.110352
9974.515625
10022.410156
10036.038086
10037.391602
10063.461914
10081.387695
10062.847656
10017.579102
10018.314453
9992.008789
9928.872070
9914.798828
9949.378906
9948.938477
9914.102539
9916.381836
9908.359375
9907.189453
9972.869141
10004.224609
9949.858398
9933.310547
9983.310547
10009.253906
10027.731445
10076.562500
10112.511719
10064.517578
9960.022461
9898.825195
9932.077148
9950.020508
9967.500977
10013.575195
10028.600586
9993.282227
9984.001953
9982.683594
9943.541016
9933.163086
9987.365234
9987.082031
9974.724609
10001.739258
10027.708008
9998.260742
9964.027344
9956.634766
9944.663086
9912.273438
9893.771484
9916.753906
9927.003906
9921.795898
9990.609375
10002.767578
9982.322266
9999.678711
10009.000977
9986.731445
10003.597656
10008.444336
10015.749023
10007.207031
10040.621094
10056.607422
10059.012695
10088.036133
10069.729492
10008.281250
10008.257812
10023.265625
10016.370117
10015.217773
10048.120117
10039.118164
10029.561523
9985.125977
9767.757812
9801.925781
9803.660156
9697.796875
9779.888672
9738.995117
9821.138672
9888.851562
9831.261719
9758.475586
9722.916992
9691.747070
9713.864258
9785.447266
9825.263672
9878.699219
9899.854492
9951.787109
9957.437500
9890.606445
9887.622070
9885.886719
9895.777344
9912.077148
9990.620117
9998.395508
9969.147461
9968.031250
10003.969727
10016.291016
9987.775391
10013.085938
10017.612305
9974.532227
9968.013672
9974.040039
9990.301758
9963.777344
10022.623047
10040.466797
10026.178711
10065.494141
10031.759766
9986.876953
9999.317383
10041.807617
10045.508789
9992.413086
9994.746094
9997.572266
9970.465820
9964.443359
10004.065430
9980.364258
9985.655273
10021.817383
10025.208984
10026.323242
10027.051758
10001.946289
9980.081055
10027.816406
10036.204102
9995.535156
9983.250000
9970.908203
9926.582031
9935.423828
9976.536133
9994.155273
9975.969727
9974.513672
9996.534180
9943.690430
9913.604492
9925.648438
9910.131836
9920.810547
9952.420898
9939.993164
9897.025391
9945.707031
9922.364258
9912.944336
9979.885742
10013.711914
9967.875000
9934.050781
9929.326172
9923.884766
9940.209961
9970.535156
10006.648438
9977.038086
9920.655273
9958.931641
9954.001953
9935.950195
9976.374023
9992.070312
9990.374023
10019.685547
9987.325195
9924.090820
9915.127930
9949.221680
9936.214844
9903.662109
9947.276367
9936.372070
9912.936523
9923.911133
9916.663086
9908.948242
9931.072266
9955.369141
10005.324219
10004.423828
9988.731445
9988.628906
9936.151367
9882.767578
9905.898438
9925.232422
9913.544922
```
