## Supplementary material for "Functional connectivity across the human subcortical auditory system using an autoregressive matrix-Gaussian copula graphical model approach with partial correlations": Code: roi-00_mean_ts.txt

```
10071.469727
9992.378906
9982.382812
9921.045898
10022.945312
10024.513672
9962.999023
9953.194336
9959.630859
9898.263672
9904.690430
9953.652344
9951.940430
9983.264648
10000.083008
9974.609375
9981.758789
9969.674805
10012.095703
10010.566406
9995.360352
9994.667969
9984.116211
9940.677734
9970.346680
9956.462891
9922.685547
9938.898438
9989.892578
9984.320312
9960.314453
9923.916016
9900.829102
9887.792969
9910.360352
9907.111328
9893.890625
9909.319336
9927.248047
9925.744141
9958.094727
9942.844727
9923.803711
9894.767578
9911.372070
9893.472656
9900.791992
9935.037109
9931.948242
9929.840820
9929.578125
9978.963867
9965.926758
9953.733398
9956.418945
9904.469727
9926.142578
9950.739258
9974.673828
9983.495117
9966.378906
9942.072266
9941.513672
9948.489258
9926.205078
9912.239258
9981.193359
9961.615234
9978.051758
9973.941406
9983.247070
9916.130859
9890.241211
9948.267578
9964.620117
9925.868164
9971.966797
9997.405273
9950.149414
9926.323242
9921.409180
9905.208008
9923.628906
9964.418945
9966.641602
9998.319336
9974.145508
9963.817383
9985.479492
9993.395508
10033.386719
10017.859375
9978.753906
9937.269531
9924.198242
9977.189453
9967.423828
9959.568359
9984.508789
9969.596680
9932.254883
9926.565430
9902.738281
9878.743164
9896.632812
9912.297852
9877.654297
9893.473633
9913.936523
9916.700195
9985.268555
10009.225586
9985.463867
9962.711914
9987.403320
9999.544922
9935.514648
9907.311523
9959.127930
9940.848633
9964.989258
10038.517578
10038.229492
9997.697266
9981.701172
9967.797852
9954.790039
9914.312500
9926.171875
9943.642578
9949.280273
9938.959961
9899.619141
9919.605469
9935.534180
9899.731445
9925.859375
9938.056641
9920.250977
9937.071289
9978.338867
9913.490234
9921.261719
9957.644531
10024.657227
9999.890625
9995.197266
9954.817383
9961.676758
9943.207031
9941.052734
9894.298828
9908.520508
9896.630859
9899.791016
9889.567383
9899.731445
9906.809570
9934.685547
9949.709961
9917.806641
9917.127930
9906.505859
9854.518555
9869.517578
9877.543945
9852.713867
9874.192383
9909.144531
9908.741211
9909.078125
9919.473633
9935.600586
9896.412109
9891.145508
9874.693359
9890.916016
9900.969727
9895.975586
9915.129883
9960.497070
9940.012695
9960.408203
9953.188477
9905.589844
9958.558594
9914.081055
9939.450195
10057.061523
10027.724609
9957.419922
9894.834961
9822.199219
9808.088867
9820.022461
9845.965820
9861.365234
9904.157227
9906.578125
9915.447266
9943.766602
9933.987305
9935.802734
9926.600586
9910.224609
9921.937500
9905.463867
9895.866211
9949.425781
9931.496094
9926.985352
9941.521484
9934.505859
9952.140625
9975.617188
9975.881836
9955.260742
9942.486328
9908.921875
9877.491211
9881.408203
9902.898438
9911.720703
9902.546875
9863.469727
9859.053711
9893.479492
9914.283203
9910.500000
9920.683594
9902.048828
9909.541016
9933.971680
9920.749023
9913.323242
9905.774414
9923.483398
9926.996094
9921.316406
9945.657227
9929.378906
9945.411133
9993.360352
9981.032227
9966.730469
9954.642578
9918.773438
9877.877930
9865.832031
9856.831055
9828.558594
9857.753906
9888.281250
9897.305664
9873.256836
9876.918945
9859.095703
9858.390625
9870.477539
9818.598633
9882.659180
9918.377930
9940.486328
9944.042969
9913.021484
9874.466797
9903.023438
9931.625977
9935.358398
9935.829102
9942.133789
9900.246094
9898.128906
9907.722656
9925.389648
9913.306641
9891.102539
9868.196289
9861.902344
9869.138672
9879.185547
9881.395508
9917.389648
9904.601562
9881.010742
9870.233398
9875.335938
9866.482422
9869.512695
9918.358398
9911.782227
9932.875977
9956.549805
9935.760742
9954.852539
9936.105469
9937.250000
9902.783203
9883.016602
9859.089844
9866.728516
9847.872070
9905.632812
9915.063477
9919.119141
9955.907227
9951.626953
9956.305664
9891.791016
9896.151367
9915.166016
9930.476562
9926.547852
9942.756836
9933.112305
9917.050781
9941.000977
9911.959961
9931.388672
9940.157227
9971.095703
9947.355469
9958.657227
9934.103516
9927.398438
9989.904297
10011.696289
10010.951172
10031.347656
10031.827148
10102.083984
10074.297852
10048.680664
10003.194336
9995.678711
9940.726562
9932.813477
9917.710938
9858.430664
9854.780273
9819.324219
9867.646484
9960.017578
9898.395508
9953.165039
9766.144531
9762.051758
9885.593750
9936.503906
9946.949219
9862.662109
9777.832031
9713.155273
9720.821289
9720.359375
9776.964844
9820.387695
9870.035156
9838.144531
9887.560547
9903.079102
9909.185547
9945.490234
9981.567383
9954.670898
9997.916992
9950.457031
9938.239258
9924.240234
9901.433594
9906.309570
9901.676758
9889.058594
9944.051758
9989.356445
10015.090820
10020.199219
9956.374023
9932.704102
9893.929688
9880.369141
9875.244141
9888.879883
9912.355469
9968.655273
9988.057617
9987.359375
9987.572266
9983.684570
9933.875000
9950.150391
9954.934570
9943.683594
9938.506836
9941.093750
9924.470703
9932.339844
9933.507812
9948.252930
9913.717773
9933.971680
9941.155273
9947.698242
9954.287109
9971.012695
9965.275391
9954.830078
9966.723633
9959.643555
9951.590820
9970.105469
9994.444336
10004.096680
9983.241211
10000.897461
9988.804688
9978.069336
9955.155273
9977.005859
10007.131836
10009.841797
10038.521484
10027.669922
9997.445312
9945.159180
9939.009766
9958.273438
10075.956055
10076.063477
10105.601562
10106.099609
10090.509766
10079.439453
10014.005859
10000.329102
9983.196289
9951.648438
9983.922852
9984.984375
10013.363281
10016.362305
9978.579102
10008.630859
10010.258789
9999.769531
9993.692383
10007.907227
10034.406250
10023.650391
10060.925781
10038.095703
10044.331055
10018.110352
10024.237305
10011.056641
10036.430664
10067.051758
10108.398438
10093.617188
10035.798828
10071.537109
10031.854492
10001.578125
10009.661133
10017.335938
10003.510742
9980.324219
9941.292969
9942.715820
9883.308594
9873.225586
9879.643555
9890.139648
9869.708984
9891.546875
9936.373047
9949.581055
9980.178711
10026.921875
10019.208008
10016.341797
10046.070312
9991.575195
9935.707031
9919.044922
9912.313477
10021.595703
10171.436523
9927.152344
9964.190430
9997.620117
10042.826172
10049.187500
10011.956055
9982.618164
9972.965820
9954.662109
9980.333008
9953.182617
9911.998047
9897.401367
9889.683594
9873.824219
9887.132812
9914.988281
9893.545898
9896.127930
9914.843750
9935.889648
9964.921875
9981.939453
9968.532227
9940.862305
9942.360352
9943.951172
9914.457031
9919.573242
9905.583984
9907.269531
9859.941406
9879.004883
9874.563477
9769.246094
9840.260742
9925.081055
9962.379883
9947.250977
9961.395508
9891.898438
9907.240234
9959.683594
9777.817383
9793.454102
9927.043945
9913.185547
9933.713867
9926.158203
9893.987305
9857.010742
9883.102539
9903.402344
9858.886719
9835.150391
9827.387695
9868.565430
9887.494141
9904.898438
9980.857422
9970.812500
10001.452148
10016.231445
10050.478516
10025.668945
10013.690430
9954.546875
9948.387695
9952.423828
9953.562500
9938.225586
9907.745117
9924.091797
9979.438477
10001.090820
10012.163086
10025.896484
9983.484375
9968.189453
9948.299805
9917.810547
9919.419922
9949.531250
9973.154297
9992.160156
9990.908203
10000.040039
9972.617188
9995.951172
10004.012695
9998.509766
9965.431641
9986.942383
10006.448242
9983.485352
9970.747070
9939.972656
9953.882812
9998.176758
10016.137695
10014.123047
10046.877930
10040.604492
10023.355469
10012.694336
9988.321289
9971.072266
9991.699219
10003.025391
9982.048828
10024.792969
10019.239258
10017.603516
9996.602539
10010.100586
9970.032227
9988.946289
10005.996094
9956.878906
9983.665039
10007.081055
10038.486328
10014.711914
9997.918945
9969.884766
9940.253906
9929.496094
9972.044922
9964.891602
9972.607422
9972.685547
9965.175781
9963.206055
9939.781250
9938.914062
9932.444336
9933.277344
9978.069336
9999.477539
10008.872070
9991.546875
10020.583008
10004.234375
10020.701172
10010.733398
10012.394531
9965.217773
9965.240234
9963.581055
9992.709961
9959.423828
9969.325195
9976.720703
9974.904297
9982.281250
10024.971680
9991.368164
10021.499023
10018.950195
10026.166016
10012.544922
10009.780273
10019.721680
10013.516602
10014.862305
10059.221680
10028.468750
10042.429688
10040.760742
10027.187500
10007.427734
10028.021484
9992.556641
9984.215820
10018.689453
10027.212891
10023.914062
10004.330078
10003.291016
9987.203125
9967.196289
9975.989258
10008.275391
10002.339844
9974.190430
9982.090820
9960.815430
9949.932617
9980.486328
9997.033203
10010.307617
10008.573242
10029.091797
10024.329102
9990.931641
9999.019531
10013.707031
10000.988281
10007.354492
10000.586914
9982.807617
10002.448242
10001.009766
10048.763672
10024.377930
10039.837891
10035.267578
10010.613281
9994.662109
10022.524414
10020.218750
10057.131836
10075.472656
10073.130859
10080.386719
10041.169922
10025.794922
10008.422852
9998.175781
9988.590820
9931.933594
9957.878906
10015.098633
9953.139648
9950.199219
9894.077148
9930.455078
9952.866211
9984.842773
9964.628906
9928.588867
9888.047852
9907.708984
9913.525391
9919.127930
9935.727539
9931.063477
9926.677734
9941.996094
9963.346680
9932.823242
9967.597656
9935.347656
9939.517578
9943.333008
10006.171875
10017.300781
9995.004883
10000.538086
9979.122070
9970.993164
9969.806641
9969.534180
9977.449219
10005.871094
10022.215820
10015.330078
10013.090820
10008.822266
9985.432617
9983.357422
10015.330078
10023.884766
9988.834961
9990.340820
10020.798828
10009.949219
10013.593750
10047.272461
10046.878906
10032.816406
10053.268555
10038.808594
10004.838867
10008.045898
10013.281250
9973.723633
9986.615234
9971.856445
9941.683594
9948.559570
9955.248047
9972.317383
9945.023438
9957.329102
9954.154297
9945.318359
9981.156250
9959.477539
9984.615234
10008.186523
10010.898438
9984.597656
9989.270508
9988.981445
9977.335938
9974.420898
10023.458008
10043.814453
10036.066406
10038.260742
10039.419922
10048.072266
10042.650391
10021.306641
10006.776367
9988.877930
10033.601562
10032.033203
10032.803711
10003.605469
9993.743164
10008.057617
9994.113281
10021.466797
9997.375977
10013.379883
10034.375000
10023.362305
10000.455078
10010.231445
9989.202148
9991.325195
10020.692383
10068.767578
10087.281250
10074.001953
10064.599609
10036.672852
9999.545898
10031.576172
10021.807617
10032.840820
10016.593750
10006.202148
9988.312500
10002.118164
9985.445312
9986.076172
10015.634766
10045.828125
10033.126953
10012.412109
10014.285156
10012.824219
9968.065430
9946.142578
9932.310547
9937.294922
9993.083008
10013.739258
10023.423828
9999.428711
9939.791992
9902.665039
9888.320312
9939.803711
9940.541016
9940.549805
9949.294922
9978.994141
9971.439453
10014.778320
10050.452148
10055.051758
10026.197266
9992.496094
9968.982422
9962.887695
9965.604492
9990.114258
9964.533203
9956.096680
9953.569336
9950.175781
9972.038086
9992.347656
9990.530273
9963.014648
9932.331055
9928.863281
10000.083008
9995.310547
9973.078125
10003.933594
9947.768555
9971.821289
9930.088867
9902.465820
9923.222656
9869.085938
9905.474609
9983.924805
9983.213867
10023.757812
9981.688477
9932.678711
9903.160156
9867.334961
9836.587891
9849.907227
9849.742188
9845.708008
9836.292969
9846.719727
9862.580078
9838.832031
9891.629883
9903.224609
9884.541992
9869.062500
9952.346680
```
