## Supplementary material for "Functional connectivity across the human subcortical auditory system using an autoregressive matrix-Gaussian copula graphical model approach with partial correlations": Code: roi-01_mean_ts.txt

```
10546.093750
10512.263672
10440.189453
10429.316406
10475.218750
10468.089844
10506.831055
10468.796875
10421.234375
10415.122070
10299.705078
10505.460938
10417.470703
10400.649414
10449.240234
10413.035156
10456.861328
10473.274414
10480.667969
10617.895508
10593.030273
10564.851562
10582.044922
10520.447266
10496.491211
10537.006836
10434.589844
10491.884766
10478.766602
10550.213867
10456.587891
10323.092773
10427.022461
10386.400391
10359.525391
10483.780273
10455.315430
10385.633789
10433.464844
10452.423828
10394.620117
10456.541016
10451.785156
10349.917969
10372.819336
10414.529297
10333.136719
10416.507812
10508.732422
10447.895508
10476.120117
10477.870117
10449.047852
10463.255859
10399.249023
10405.930664
10332.272461
10446.586914
10450.777344
10432.289062
10430.641602
10340.557617
10323.781250
10344.209961
10340.117188
10367.926758
10301.513672
10456.618164
10415.687500
10441.159180
10361.276367
10446.620117
10455.034180
10577.564453
10552.641602
10534.234375
10518.953125
10635.317383
10498.860352
10487.731445
10461.301758
10291.114258
10386.101562
10416.527344
10400.473633
10432.576172
10477.338867
10367.260742
10399.944336
10493.043945
10588.880859
10507.134766
10435.463867
10446.134766
10349.376953
10487.909180
10414.754883
10392.718750
10460.659180
10435.340820
10356.159180
10243.645508
10354.435547
10262.166016
10316.273438
10402.113281
10287.859375
10291.423828
10306.883789
10389.563477
10452.625977
10557.707031
10439.890625
10408.587891
10383.372070
10480.400391
10413.532227
10378.531250
10485.934570
10451.335938
10504.775391
10585.079102
10656.578125
10555.087891
10412.439453
10501.906250
10349.455078
10385.963867
10417.046875
10373.142578
10372.426758
10471.015625
10339.663086
10300.124023
10324.224609
10307.707031
10319.461914
10368.099609
10345.634766
10300.134766
10437.486328
10369.971680
10253.691406
10392.505859
10626.469727
10668.698242
10678.625977
10517.539062
10507.273438
10528.485352
10395.068359
10301.301758
10171.926758
10230.541016
10270.097656
10181.354492
10301.814453
10269.222656
10376.707031
10360.683594
10416.779297
10302.322266
10428.676758
10328.257812
10305.921875
10284.553711
10327.075195
10344.632812
10293.759766
10360.859375
10318.429688
10402.040039
10385.782227
10410.541992
10351.887695
10356.171875
10396.932617
10343.995117
10428.430664
10426.310547
10493.969727
10489.497070
10413.821289
10531.043945
10396.865234
10464.358398
10591.667969
10583.803711
10612.530273
10519.760742
10357.101562
10346.863281
10097.395508
10043.200195
10186.423828
10176.644531
10193.107422
10137.564453
10268.093750
10274.928711
10290.515625
10198.807617
10345.426758
10335.041016
10233.459961
10338.370117
10341.862305
10272.976562
10374.551758
10351.740234
10332.404297
10291.499023
10379.279297
10368.968750
10397.330078
10474.359375
10388.172852
10281.087891
10291.596680
10220.196289
10246.675781
10329.435547
10313.166016
10187.008789
10158.795898
10164.164062
10305.365234
10363.709961
10235.780273
10349.180664
10354.865234
10312.821289
10384.899414
10353.641602
10287.836914
10256.483398
10326.430664
10294.182617
10254.446289
10358.247070
10391.035156
10356.529297
10398.491211
10440.556641
10390.564453
10378.717773
10323.959961
10320.646484
10251.858398
10231.957031
10277.881836
10260.885742
10303.923828
10318.629883
10322.041016
10202.679688
10337.463867
10332.873047
10230.302734
10193.688477
10247.939453
10376.495117
10431.198242
10377.284180
10399.263672
10284.232422
10315.886719
10371.361328
10369.024414
10366.944336
10405.622070
10363.961914
10280.473633
10404.090820
10368.953125
10299.720703
10366.995117
10287.398438
10189.756836
10288.819336
10306.932617
10315.090820
10375.384766
10378.801758
10305.780273
10329.227539
10308.935547
10248.708984
10299.211914
10396.959961
10432.788086
10401.139648
10446.076172
10360.509766
10316.527344
10303.437500
10291.459961
10315.062500
10121.163086
10255.139648
10195.245117
10185.299805
10220.419922
10297.682617
10198.957031
10302.566406
10276.689453
10197.709961
10253.923828
10202.718750
10238.424805
10360.773438
10288.307617
10334.250000
10334.121094
10331.538086
10248.041016
10319.693359
10313.144531
10288.425781
10299.300781
10362.635742
10326.487305
10248.587891
10328.988281
10332.277344
10405.134766
10494.983398
10624.632812
10612.625977
10669.158203
10655.875977
10565.341797
10416.069336
10296.718750
10320.768555
10278.053711
10244.403320
10175.307617
10171.000000
10258.639648
10260.426758
10413.264648
10405.173828
10474.492188
10240.586914
10230.855469
10340.356445
10440.608398
10333.767578
10112.161133
9915.920898
9951.448242
9879.652344
9935.272461
9923.960938
10049.898438
10138.925781
10178.377930
10182.071289
10278.382812
10214.026367
10220.099609
10434.573242
10346.509766
10265.353516
10331.869141
10308.523438
10324.576172
10267.200195
10312.856445
10300.444336
10283.814453
10321.983398
10395.939453
10421.004883
10386.590820
10240.282227
10304.798828
10131.238281
10145.601562
10251.123047
10231.663086
10200.321289
10311.087891
10357.421875
10331.786133
10327.071289
10297.682617
10196.624023
10180.576172
10294.921875
10241.218750
10280.105469
10336.634766
10341.663086
10228.281250
10268.552734
10208.933594
10200.793945
10246.776367
10306.740234
10265.679688
10257.525391
10347.800781
10257.057617
10231.898438
10309.524414
10325.842773
10204.982422
10253.453125
10258.166016
10246.499023
10316.255859
10313.239258
10352.162109
10370.313477
10268.452148
10371.749023
10423.566406
10417.202148
10398.060547
10414.617188
10343.338867
10238.308594
10227.303711
10277.521484
10512.916992
10473.421875
10581.619141
10602.456055
10600.163086
10612.622070
10451.292969
10438.074219
10318.147461
10273.258789
10359.335938
10298.552734
10356.085938
10336.867188
10353.690430
10373.189453
10368.731445
10367.089844
10300.209961
10229.502930
10366.385742
10363.749023
10377.421875
10420.665039
10473.319336
10411.279297
10390.189453
10319.027344
10302.511719
10389.400391
10432.085938
10544.214844
10469.959961
10572.285156
10558.653320
10543.773438
10513.816406
10441.410156
10466.518555
10397.186523
10282.521484
10243.900391
10170.063477
10128.279297
10235.305664
10185.919922
10131.391602
10156.938477
10260.319336
10254.868164
10235.542969
10373.178711
10341.064453
10380.472656
10422.367188
10395.586914
10271.939453
10326.692383
10389.627930
10570.367188
10717.486328
10518.117188
10544.652344
10570.657227
10556.083984
10548.736328
10437.077148
10313.541016
10336.797852
10290.110352
10348.854492
10302.363281
10396.316406
10405.353516
10324.290039
10308.503906
10245.235352
10261.560547
10235.049805
10284.208984
10272.764648
10374.532227
10459.542969
10422.824219
10420.279297
10369.826172
10370.583984
10400.176758
10428.780273
10413.023438
10415.714844
10465.952148
10415.365234
10416.548828
10396.452148
10268.448242
10377.580078
10383.928711
10495.872070
10486.031250
10465.777344
10282.630859
10353.529297
10475.913086
10260.695312
10299.932617
10394.023438
10453.552734
10532.616211
10455.227539
10430.911133
10294.951172
10246.351562
10208.884766
10257.306641
10178.955078
10265.130859
10285.474609
10302.747070
10264.455078
10374.958984
10444.158203
10435.980469
10453.750977
10595.861328
10537.849609
10418.699219
10321.298828
10286.197266
10224.079102
10220.079102
10256.777344
10212.084961
10205.446289
10335.694336
10327.544922
10354.277344
10327.694336
10308.415039
10233.198242
10112.461914
10159.513672
10200.393555
10200.622070
10321.732422
10332.836914
10284.382812
10269.386719
10302.927734
10315.115234
10424.131836
10354.376953
10308.246094
10409.261719
10399.726562
10322.031250
10338.155273
10295.379883
10298.188477
10336.624023
10367.808594
10353.690430
10366.610352
10338.838867
10298.708008
10291.007812
10320.336914
10200.027344
10264.946289
10266.903320
10336.406250
10374.623047
10404.382812
10341.782227
10293.841797
10327.673828
10284.014648
10303.066406
10294.053711
10344.374023
10346.547852
10382.961914
10433.151367
10419.662109
10282.890625
10289.051758
10265.057617
10334.546875
10369.156250
10427.314453
10395.088867
10342.680664
10330.122070
10342.045898
10265.460938
10246.987305
10296.090820
10321.604492
10379.940430
10403.974609
10404.060547
10354.282227
10375.046875
10339.696289
10295.192383
10314.057617
10339.076172
10329.023438
10295.386719
10346.402344
10347.321289
10325.046875
10304.627930
10418.718750
10347.834961
10355.268555
10374.016602
10394.630859
10368.733398
10423.505859
10434.490234
10333.983398
10326.908203
10408.513672
10315.433594
10335.911133
10398.319336
10404.754883
10396.235352
10415.472656
10345.705078
10307.189453
10270.241211
10190.397461
10343.929688
10472.586914
10417.919922
10495.088867
10350.522461
10292.044922
10295.122070
10266.208984
10301.911133
10321.397461
10386.580078
10276.658203
10218.770508
10293.451172
10270.319336
10323.341797
10372.115234
10425.906250
10339.689453
10265.574219
10338.463867
10235.194336
10277.365234
10292.770508
10368.072266
10414.810547
10397.924805
10394.426758
10301.775391
10340.503906
10389.495117
10364.403320
10354.595703
10352.415039
10285.314453
10350.332031
10271.420898
10317.284180
10424.728516
10487.881836
10494.647461
10467.384766
10464.711914
10494.413086
10367.745117
10385.249023
10308.343750
10308.916016
10327.970703
10350.600586
10141.090820
10414.580078
10351.847656
10473.437500
10434.771484
10373.112305
10351.643555
10304.752930
10193.325195
10152.689453
10218.421875
10126.573242
10191.985352
10208.008789
10179.095703
10248.619141
10225.620117
10185.363281
10145.296875
10137.399414
10157.118164
10238.126953
10293.872070
10298.085938
10200.015625
10314.000977
10284.762695
10232.957031
10281.328125
10244.648438
10311.081055
10298.637695
10373.432617
10346.992188
10320.876953
10342.444336
10306.805664
10339.315430
10325.494141
10417.602539
10367.691406
10325.958984
10387.215820
10350.080078
10386.426758
10380.315430
10480.953125
10448.266602
10383.659180
10409.597656
10352.307617
10308.222656
10430.027344
10389.583008
10310.212891
10342.725586
10232.051758
10114.504883
10216.255859
10172.801758
10110.689453
10307.994141
10260.752930
10250.602539
10204.689453
10291.395508
10213.003906
10281.707031
10299.005859
10234.709961
10201.303711
10196.673828
10237.461914
10202.393555
10211.741211
10338.390625
10331.011719
10317.397461
10326.874023
10366.057617
10276.562500
10366.738281
10338.280273
10307.784180
10382.605469
10356.904297
10365.416016
10227.119141
10296.942383
10285.992188
10329.473633
10279.849609
10268.717773
10305.876953
10359.490234
10409.548828
10403.044922
10369.328125
10376.639648
10380.384766
10362.505859
10433.388672
10427.258789
10335.378906
10482.286133
10320.488281
10329.798828
10400.842773
10345.392578
10327.027344
10246.851562
10349.732422
10209.065430
10299.480469
10267.966797
10336.200195
10400.759766
10539.798828
10406.139648
10398.430664
10356.749023
10381.734375
10317.173828
10298.092773
10273.694336
10346.038086
10401.908203
10497.068359
10454.213867
10391.817383
10226.523438
10190.662109
10194.381836
10247.414062
10324.558594
10280.352539
10297.506836
10290.285156
10391.697266
10441.159180
10515.626953
10503.229492
10477.141602
10468.002930
10267.463867
10348.364258
10350.839844
10394.915039
10410.407227
10398.689453
10328.631836
10335.787109
10360.875977
10330.503906
10285.928711
10298.437500
10201.582031
10190.611328
10233.863281
10264.648438
10273.044922
10426.082031
10418.386719
10460.183594
10443.819336
10343.121094
10408.998047
10228.817383
10232.812500
10375.965820
10358.177734
10444.605469
10342.491211
10224.858398
10213.199219
10022.410156
10119.250977
10050.000977
10108.828125
10224.370117
10157.632812
10178.414062
10156.245117
10175.209961
10171.847656
10264.695312
10238.316406
10216.067383
10371.770508
```
