## Supplementary material for "Functional connectivity across the human subcortical auditory system using an autoregressive matrix-Gaussian copula graphical model approach with partial correlations": Code: roi-02_mean_ts.txt

```
11006.200195
10941.382812
10906.251953
10912.445312
10914.337891
10934.706055
10909.853516
10903.735352
10865.260742
10830.541016
10810.739258
10827.879883
10847.539062
10890.139648
10890.698242
10851.987305
10908.340820
10840.954102
10849.340820
10859.536133
10855.110352
10883.500977
10820.457031
10829.208008
10843.062500
10824.843750
10762.600586
10812.791016
10868.956055
10848.587891
10871.722656
10831.855469
10806.756836
10793.038086
10810.929688
10811.313477
10771.697266
10843.842773
10815.495117
10824.300781
10849.196289
10839.942383
10804.567383
10788.595703
10821.231445
10792.417969
10811.498047
10794.869141
10845.279297
10822.516602
10805.292969
10829.297852
10821.976562
10860.219727
10821.222656
10813.814453
10794.672852
10844.050781
10829.533203
10867.820312
10854.089844
10829.555664
10832.587891
10855.592773
10790.019531
10800.997070
10820.478516
10828.375000
10803.752930
10861.929688
10832.409180
10755.467773
10742.420898
10781.279297
10786.993164
10804.120117
10826.881836
10860.380859
10810.475586
10776.519531
10760.177734
10744.802734
10791.672852
10794.321289
10817.032227
10828.351562
10816.500000
10823.253906
10870.061523
10874.277344
10835.425781
10884.761719
10861.032227
10797.726562
10810.208008
10789.595703
10812.575195
10798.541016
10846.089844
10839.345703
10819.487305
10812.321289
10786.422852
10730.640625
10770.207031
10722.843750
10714.386719
10763.877930
10745.804688
10767.298828
10802.103516
10855.356445
10832.500977
10840.463867
10850.442383
10844.800781
10765.952148
10738.363281
10734.409180
10756.033203
10760.891602
10824.754883
10808.426758
10786.844727
10761.233398
10766.531250
10721.605469
10740.719727
10696.288086
10773.419922
10769.049805
10727.595703
10688.828125
10716.434570
10682.854492
10680.519531
10702.617188
10695.262695
10701.708984
10708.639648
10750.209961
10854.028320
10922.847656
10902.858398
10773.861328
10714.164062
10722.673828
10752.924805
10754.979492
10757.645508
10771.765625
10769.263672
10709.266602
10675.960938
10659.534180
10669.297852
10638.771484
10667.855469
10719.169922
10681.511719
10724.668945
10729.165039
10702.058594
10657.311523
10642.565430
10663.104492
10630.416016
10681.452148
10706.610352
10689.198242
10717.347656
10744.136719
10720.340820
10687.160156
10705.963867
10655.007812
10700.840820
10722.363281
10709.909180
10679.529297
10764.691406
10716.723633
10807.299805
10851.992188
10807.603516
10704.706055
10589.178711
10651.982422
10773.187500
10781.843750
10751.089844
10657.426758
10562.983398
10568.066406
10562.923828
10554.483398
10631.753906
10629.473633
10622.085938
10665.492188
10722.429688
10705.928711
10688.299805
10664.651367
10708.590820
10655.883789
10674.005859
10723.372070
10704.906250
10693.616211
10690.314453
10686.182617
10720.482422
10689.710938
10735.522461
10737.553711
10749.027344
10709.021484
10671.714844
10662.583008
10684.391602
10681.919922
10719.482422
10743.587891
10707.120117
10707.681641
10691.302734
10714.511719
10735.000000
10708.280273
10679.552734
10744.877930
10749.270508
10717.378906
10719.813477
10736.759766
10714.539062
10729.444336
10726.287109
10740.497070
10707.842773
10770.720703
10759.369141
10763.367188
10760.367188
10765.226562
10708.357422
10687.232422
10682.275391
10622.507812
10634.134766
10626.921875
10691.236328
10660.295898
10674.307617
10668.970703
10647.275391
10670.918945
10668.078125
10703.457031
10690.646484
10655.894531
10749.947266
10741.344727
10683.362305
10648.388672
10676.985352
10714.914062
10719.343750
10745.455078
10708.785156
10705.279297
10686.468750
10681.370117
10705.716797
10688.687500
10681.473633
10648.856445
10656.494141
10651.708008
10642.006836
10660.327148
10641.768555
10643.844727
10628.664062
10662.422852
10628.767578
10642.218750
10632.569336
10645.137695
10663.892578
10686.059570
10711.750000
10639.173828
10674.515625
10705.211914
10681.471680
10678.177734
10654.764648
10626.503906
10607.190430
10635.105469
10685.892578
10656.599609
10675.469727
10676.026367
10682.818359
10673.419922
10674.125977
10674.900391
10662.590820
10677.816406
10654.810547
10689.244141
10634.592773
10642.416016
10684.869141
10681.543945
10625.739258
10689.938477
10738.239258
10712.184570
10714.896484
10759.110352
10749.982422
10732.157227
10738.871094
10780.088867
10875.429688
10924.306641
10929.541992
10912.906250
10865.758789
10806.286133
10719.416992
10710.083984
10754.973633
10751.521484
10648.216797
10637.952148
10651.431641
10743.300781
10760.433594
10771.177734
10718.133789
10508.422852
10488.079102
10656.798828
10785.695312
10799.929688
10731.362305
10612.982422
10555.339844
10541.588867
10574.723633
10590.748047
10635.879883
10685.891602
10724.166016
10717.802734
10733.403320
10721.157227
10780.860352
10824.090820
10813.305664
10796.124023
10820.438477
10751.572266
10737.704102
10722.300781
10721.512695
10678.174805
10690.391602
10768.728516
10782.040039
10838.482422
10828.652344
10810.907227
10786.000977
10759.423828
10790.722656
10743.570312
10724.331055
10785.225586
10818.690430
10822.060547
10834.733398
10857.871094
10821.148438
10790.375000
10795.410156
10822.936523
10788.912109
10820.519531
10783.726562
10767.914062
10770.109375
10789.713867
10783.519531
10789.653320
10808.628906
10797.449219
10818.829102
10830.768555
10824.863281
10810.233398
10818.512695
10820.488281
10816.879883
10802.459961
10828.811523
10821.612305
10848.570312
10843.799805
10838.949219
10852.596680
10828.376953
10805.237305
10840.582031
10808.852539
10821.402344
10854.638672
10862.485352
10813.071289
10800.103516
10798.531250
10743.054688
10749.129883
10733.137695
10747.798828
10720.908203
10734.338867
10789.541992
10726.000000
10734.313477
10714.452148
10724.240234
10703.573242
10697.808594
10745.443359
10708.040039
10712.581055
10703.515625
10747.268555
10707.213867
10730.406250
10744.815430
10785.680664
10729.060547
10737.014648
10775.056641
10717.273438
10730.982422
10727.764648
10729.352539
10692.149414
10763.625977
10848.599609
10858.688477
10909.958984
10847.219727
10787.437500
10838.354492
10860.951172
10872.528320
10827.772461
10806.747070
10798.319336
10756.852539
10727.826172
10696.012695
10718.257812
10685.527344
10675.243164
10699.459961
10694.100586
10745.223633
10773.193359
10786.669922
10793.041016
10809.091797
10781.049805
10737.228516
10774.795898
10818.421875
10833.500000
10726.700195
10732.739258
10564.889648
10693.734375
10725.243164
10754.803711
10751.042969
10777.297852
10717.448242
10673.428711
10674.662109
10670.965820
10645.295898
10679.503906
10658.750000
10631.598633
10648.508789
10652.948242
10633.317383
10634.927734
10579.615234
10586.497070
10608.206055
10670.590820
10682.270508
10690.230469
10615.569336
10646.456055
10631.116211
10592.559570
10699.032227
10755.323242
10711.916016
10777.002930
10711.889648
10658.989258
10538.185547
10631.035156
10626.296875
10679.404297
10697.305664
10738.381836
10773.782227
10753.581055
10675.241211
10516.149414
10542.022461
10503.813477
10564.207031
10583.243164
10598.359375
10572.912109
10523.343750
10548.111328
10547.886719
10518.178711
10450.936523
10493.650391
10479.836914
10549.024414
10542.089844
10566.350586
10566.481445
10633.360352
10637.270508
10638.721680
10677.623047
10691.173828
10660.454102
10543.617188
10621.566406
10661.464844
10621.417969
10569.975586
10583.894531
10630.957031
10639.301758
10704.652344
10696.289062
10671.304688
10624.173828
10625.266602
10579.507812
10576.386719
10613.777344
10659.470703
10654.995117
10698.261719
10675.623047
10681.917969
10662.084961
10670.478516
10641.344727
10604.777344
10693.919922
10646.277344
10676.791992
10643.864258
10630.660156
10590.305664
10645.624023
10649.147461
10692.192383
10679.180664
10678.263672
10661.398438
10659.414062
10620.970703
10595.519531
10646.976562
10651.877930
10674.017578
10678.715820
10704.873047
10669.191406
10676.588867
10670.143555
10635.136719
10656.179688
10636.871094
10623.161133
10607.363281
10671.079102
10669.050781
10665.958984
10651.200195
10619.129883
10567.833984
10567.006836
10587.071289
10640.628906
10629.593750
10650.100586
10651.472656
10632.881836
10602.476562
10609.051758
10567.384766
10581.194336
10610.770508
10649.237305
10635.958984
10642.857422
10660.272461
10648.652344
10663.367188
10689.473633
10666.326172
10619.082031
10583.083008
10611.208984
10587.968750
10585.318359
10590.211914
10622.897461
10611.327148
10640.216797
10616.291992
10638.302734
10623.921875
10661.494141
10638.488281
10640.997070
10643.314453
10651.005859
10654.644531
10711.552734
10701.717773
10700.273438
10705.750977
10704.550781
10667.208984
10712.776367
10711.530273
10680.421875
10678.052734
10653.953125
10722.539062
10697.201172
10688.602539
10703.171875
10690.716797
10646.655273
10687.940430
10690.832031
10665.525391
10654.686523
10631.371094
10617.584961
10590.861328
10613.469727
10652.076172
10653.649414
10691.650391
10698.112305
10693.583008
10657.683594
10638.909180
10665.250000
10641.912109
10647.321289
10642.770508
10641.050781
10616.306641
10674.862305
10682.548828
10699.939453
10697.446289
10744.268555
10681.649414
10676.031250
10668.640625
10719.392578
10703.362305
10746.843750
10733.333008
10689.608398
10700.409180
10666.936523
10663.068359
10687.723633
10619.633789
10586.013672
10628.878906
10732.138672
10672.266602
10713.973633
10544.668945
10521.069336
10580.791992
10660.889648
10658.761719
10601.669922
10575.964844
10546.949219
10568.054688
10593.740234
10663.090820
10623.290039
10626.046875
10617.180664
10618.332031
10682.829102
10665.847656
10606.015625
10636.137695
10672.406250
10686.196289
10734.277344
10732.419922
10698.928711
10672.000000
10667.432617
10691.894531
10672.800781
10677.104492
10701.748047
10723.643555
10687.467773
10704.646484
10738.603516
10663.235352
10710.803711
10725.375977
10704.323242
10644.166016
10706.899414
10715.694336
10755.459961
10749.760742
10792.900391
10776.954102
10726.470703
10768.460938
10752.965820
10710.841797
10740.704102
10678.264648
10672.654297
10679.817383
10727.399414
10697.065430
10685.586914
10659.271484
10626.319336
10633.106445
10645.536133
10637.524414
10709.485352
10699.139648
10711.687500
10711.714844
10742.945312
10736.103516
10701.915039
10750.289062
10710.725586
10664.165039
10673.217773
10747.563477
10762.235352
10726.633789
10759.380859
10721.550781
10756.905273
10751.013672
10721.102539
10665.607422
10695.810547
10703.888672
10725.051758
10756.212891
10722.610352
10696.910156
10705.357422
10762.428711
10752.060547
10687.942383
10691.611328
10703.817383
10692.451172
10701.787109
10699.507812
10704.832031
10679.461914
10732.187500
10786.276367
10789.539062
10733.607422
10750.386719
10700.196289
10725.107422
10690.878906
10687.193359
10733.424805
10741.316406
10711.834961
10715.123047
10731.994141
10705.851562
10697.024414
10726.638672
10730.263672
10718.737305
10743.807617
10720.113281
10701.137695
10686.392578
10654.770508
10622.265625
10660.140625
10692.822266
10723.499023
10690.427734
10745.530273
10661.530273
10603.933594
10636.774414
10656.614258
10648.270508
10615.010742
10686.936523
10684.981445
10674.248047
10666.009766
10731.646484
10740.033203
10664.414062
10699.625000
10676.072266
10692.457031
10700.759766
10749.758789
10686.089844
10679.192383
10681.438477
10705.348633
10658.636719
10700.169922
10749.650391
10721.752930
10718.950195
10746.799805
10729.168945
10726.986328
10805.711914
10823.003906
10842.982422
10838.011719
10766.773438
10800.567383
10756.372070
10785.583984
10770.969727
10774.951172
10795.056641
10817.451172
10777.930664
10761.556641
10726.705078
10649.545898
10622.696289
10609.072266
10609.977539
10593.024414
10600.961914
10679.651367
10634.534180
10651.445312
10667.548828
10675.482422
10649.560547
10693.146484
10689.370117
```
