## Supplementary material for "Functional connectivity across the human subcortical auditory system using an autoregressive matrix-Gaussian copula graphical model approach with partial correlations": Code: roi-03_mean_ts.txt

```
11025.845703
10864.794922
10870.575195
10932.747070
10865.606445
10832.473633
10817.959961
10884.065430
10768.196289
10761.421875
10766.171875
10848.539062
10809.065430
10879.215820
10796.953125
10773.020508
10831.720703
10877.511719
10842.477539
10943.308594
10948.777344
10978.556641
10957.112305
10881.821289
10936.718750
10845.589844
10843.434570
10945.994141
10864.615234
10850.181641
10876.747070
10826.222656
10762.291992
10802.363281
10856.541016
10796.747070
10803.405273
10897.841797
10784.567383
10834.211914
10902.398438
10782.039062
10779.650391
10829.987305
10805.908203
10773.217773
10780.784180
10824.166992
10796.129883
10853.668945
10843.106445
10851.975586
10864.416016
10895.412109
10829.619141
10740.184570
10824.755859
10742.774414
10824.596680
10853.549805
10804.344727
10772.389648
10798.662109
10790.652344
10740.445312
10775.887695
10858.619141
10721.703125
10758.544922
10759.799805
10759.820312
10719.308594
10821.155273
10887.028320
10784.058594
10864.284180
10882.796875
10847.811523
10863.362305
10833.006836
10792.480469
10837.195312
10753.140625
10806.238281
10865.736328
10784.154297
10738.881836
10735.917969
10819.376953
10861.819336
10896.280273
11003.479492
10791.958008
10832.629883
10770.850586
10717.837891
10714.035156
10750.350586
10808.218750
10732.604492
10692.530273
10743.421875
10579.045898
10664.137695
10694.574219
10663.500000
10627.379883
10711.040039
10618.416016
10700.376953
10856.132812
10802.398438
10817.339844
10738.836914
10853.899414
10780.331055
10812.053711
10842.521484
10844.304688
10831.135742
10978.146484
11036.836914
10951.367188
10955.430664
10860.735352
10768.594727
10849.107422
10795.887695
10700.441406
10835.150391
10763.328125
10762.475586
10747.844727
10779.215820
10728.548828
10725.725586
10693.139648
10734.251953
10727.120117
10728.528320
10665.979492
10866.152344
10973.465820
10981.100586
10939.430664
10804.888672
10912.455078
10960.561523
10940.075195
10812.257812
10834.294922
10644.428711
10596.607422
10505.890625
10577.946289
10684.512695
10512.066406
10650.008789
10628.766602
10665.485352
10699.946289
10749.615234
10574.512695
10617.186523
10676.826172
10597.353516
10521.407227
10644.171875
10659.018555
10557.515625
10670.920898
10692.505859
10695.005859
10656.187500
10633.997070
10560.120117
10682.174805
10758.527344
10679.218750
10741.184570
10807.347656
10806.288086
10719.087891
10860.465820
10826.072266
10719.804688
10794.364258
10846.437500
10979.543945
10922.230469
10858.655273
10672.517578
10611.227539
10649.637695
10549.959961
10671.882812
10683.916992
10636.190430
10631.339844
10705.400391
10730.320312
10840.774414
10693.011719
10810.683594
10764.232422
10688.248047
10806.709961
10823.333984
10801.209961
10767.183594
10785.624023
10725.395508
10797.382812
10797.716797
10827.392578
10869.729492
10882.687500
10776.153320
10721.517578
10727.921875
10756.855469
10686.719727
10795.071289
10755.118164
10724.084961
10736.495117
10711.841797
10827.318359
10829.826172
10777.635742
10807.379883
10823.655273
10790.134766
10748.682617
10795.850586
10739.815430
10775.292969
10738.083984
10856.786133
10788.691406
10861.722656
10862.542969
10812.359375
10770.210938
10836.396484
10796.891602
10809.076172
10761.505859
10799.292969
10680.565430
10713.281250
10824.351562
10796.434570
10792.590820
10730.269531
10764.502930
10682.077148
10734.747070
10753.048828
10779.392578
10834.452148
10773.747070
10889.001953
10833.324219
10732.942383
10809.591797
10797.708008
10788.151367
10860.656250
10786.437500
10788.058594
10781.177734
10826.325195
10757.200195
10841.915039
10820.864258
10756.297852
10826.336914
10728.615234
10708.979492
10775.850586
10808.686523
10780.750000
10751.690430
10833.770508
10804.994141
10757.333984
10783.802734
10748.084961
10852.082031
10799.491211
10930.595703
10823.432617
10752.513672
10790.024414
10823.486328
10744.286133
10764.199219
10726.155273
10579.815430
10681.452148
10682.541016
10704.604492
10626.106445
10648.472656
10631.817383
10610.968750
10663.305664
10702.325195
10711.637695
10714.550781
10634.061523
10710.283203
10672.950195
10573.889648
10700.752930
10703.424805
10655.690430
10696.009766
10776.690430
10744.912109
10589.578125
10681.247070
10685.598633
10695.425781
10705.022461
10807.196289
10812.367188
10763.530273
10989.885742
10905.404297
10933.251953
10910.617188
10692.278320
10582.927734
10543.893555
10653.878906
10652.422852
10636.842773
10665.472656
10532.037109
10558.675781
10664.302734
10707.904297
10833.811523
10580.005859
10552.953125
10739.013672
10815.249023
10747.998047
10573.081055
10445.907227
10402.565430
10446.377930
10433.517578
10554.748047
10474.038086
10601.847656
10638.311523
10631.019531
10633.107422
10666.113281
10754.911133
10744.517578
10826.618164
10812.188477
10803.450195
10695.719727
10767.232422
10854.030273
10765.366211
10724.796875
10732.222656
10796.262695
10817.951172
10846.000977
10848.384766
10779.600586
10716.777344
10765.837891
10711.385742
10605.522461
10765.699219
10779.436523
10887.168945
10736.927734
10846.944336
10795.449219
10741.242188
10732.998047
10731.085938
10680.804688
10755.488281
10818.583984
10770.495117
10782.625977
10819.433594
10698.670898
10715.658203
10711.476562
10731.623047
10716.016602
10798.408203
10823.876953
10707.554688
10781.929688
10765.884766
10728.815430
10751.678711
10763.367188
10687.883789
10752.650391
10637.631836
10767.720703
10871.481445
10772.708008
10756.832031
10811.112305
10832.342773
10843.542969
10807.187500
10898.390625
10733.812500
10743.624023
10705.117188
10627.152344
10603.530273
10663.281250
10730.297852
10625.767578
10756.421875
10782.729492
10852.905273
10761.645508
10642.389648
10657.357422
10553.381836
10489.789062
10582.232422
10590.700195
10641.555664
10638.601562
10666.385742
10651.030273
10563.402344
10620.824219
10588.103516
10510.636719
10552.518555
10592.562500
10672.050781
10646.065430
10668.930664
10615.184570
10541.955078
10547.989258
10661.547852
10880.382812
11035.985352
10950.424805
11024.715820
10829.328125
10808.687500
10762.875000
10762.452148
10722.948242
10740.843750
10654.504883
10499.008789
10519.818359
10540.801758
10556.948242
10542.323242
10468.000000
10531.075195
10521.266602
10529.745117
10570.964844
10600.017578
10637.663086
10615.584961
10606.596680
10623.264648
10745.089844
10980.263672
11082.480469
11023.838867
10908.875000
10671.439453
10818.319336
10775.929688
10805.572266
10698.024414
10682.573242
10647.712891
10578.554688
10616.163086
10606.171875
10640.070312
10667.225586
10712.696289
10656.594727
10605.824219
10548.829102
10473.609375
10511.092773
10495.154297
10576.459961
10540.328125
10734.248047
10714.462891
10639.040039
10606.149414
10656.594727
10637.690430
10606.882812
11155.992188
11093.260742
11313.713867
11163.987305
11083.083984
10748.132812
10678.617188
10620.339844
10744.468750
10702.729492
10785.065430
10778.536133
10856.558594
10788.165039
10686.793945
10518.484375
10476.192383
10535.540039
10574.764648
10627.635742
10639.294922
10498.173828
10410.693359
10501.991211
10539.148438
10400.575195
10448.827148
10426.807617
10413.796875
10452.514648
10527.615234
10469.300781
10495.745117
10649.205078
10637.416016
10712.809570
10858.747070
10770.709961
10689.034180
10460.517578
10625.439453
10566.578125
10459.121094
10520.166992
10544.328125
10481.941406
10557.186523
10654.567383
10621.832031
10516.379883
10556.679688
10539.777344
10313.418945
10462.091797
10488.547852
10437.649414
10535.975586
10625.974609
10574.842773
10485.197266
10578.076172
10528.912109
10592.894531
10604.947266
10612.338867
10530.048828
10672.782227
10544.531250
10562.544922
10618.387695
10638.527344
10616.465820
10637.133789
10611.921875
10559.763672
10577.078125
10487.949219
10465.001953
10548.458008
10559.538086
10578.784180
10566.120117
10584.062500
10533.877930
10568.649414
10625.883789
10505.023438
10569.705078
10603.760742
10574.285156
10470.576172
10578.267578
10626.392578
10541.783203
10607.533203
10545.190430
10457.372070
10479.946289
10517.058594
10586.332031
10593.063477
10589.992188
10510.635742
10485.678711
10554.194336
10520.989258
10481.228516
10462.036133
10598.399414
10589.426758
10559.171875
10658.151367
10617.281250
10506.040039
10462.661133
10531.341797
10574.533203
10498.645508
10553.342773
10628.264648
10558.444336
10498.537109
10561.289062
10611.934570
10515.152344
10690.457031
10699.981445
10591.411133
10678.885742
10689.797852
10582.079102
10652.328125
10649.833984
10632.707031
10600.781250
10621.188477
10615.150391
10575.609375
10608.341797
10673.659180
10548.660156
10550.007812
10555.878906
10540.578125
10537.621094
10533.297852
10672.844727
10770.679688
10668.523438
10672.985352
10626.832031
10561.748047
10579.010742
10544.301758
10585.750000
10569.679688
10559.546875
10611.567383
10509.549805
10575.762695
10617.091797
10518.036133
10643.651367
10622.253906
10626.132812
10492.008789
10556.575195
10538.545898
10594.462891
10583.341797
10687.100586
10641.056641
10580.189453
10553.110352
10617.042969
10601.576172
10604.739258
10646.632812
10613.485352
10512.803711
10455.427734
10573.498047
10560.125977
10574.901367
10652.992188
10724.523438
10725.243164
10567.230469
10593.082031
10575.736328
10577.955078
10569.434570
10591.055664
10510.347656
10606.578125
10622.725586
10530.534180
10621.860352
10606.760742
10769.204102
10745.682617
10625.732422
10554.389648
10568.558594
10482.753906
10505.598633
10579.503906
10567.921875
10534.698242
10603.126953
10546.507812
10631.290039
10606.904297
10554.857422
10537.118164
10542.010742
10623.437500
10570.067383
10651.023438
10697.863281
10607.584961
10637.642578
10625.492188
10557.710938
10618.978516
10607.225586
10768.472656
10606.607422
10625.426758
10692.501953
10614.924805
10565.910156
10731.780273
10737.182617
10652.969727
10714.290039
10739.017578
10691.626953
10687.785156
10753.571289
10848.831055
10736.443359
10812.087891
10816.243164
10640.307617
10675.502930
10682.294922
10546.531250
10628.017578
10728.309570
10713.693359
10636.944336
10680.572266
10479.010742
10508.598633
10607.155273
10569.907227
10615.504883
10617.392578
10614.004883
10525.104492
10626.685547
10642.315430
10543.270508
10641.126953
10730.559570
10582.385742
10504.921875
10628.946289
10592.796875
10708.624023
10760.913086
10722.972656
10632.206055
10669.483398
10751.469727
10608.399414
10646.156250
10674.094727
10644.220703
10702.336914
10706.788086
10630.744141
10549.275391
10633.962891
10705.659180
10607.882812
10583.665039
10710.676758
10739.290039
10650.893555
10772.690430
10822.468750
10699.916016
10736.556641
10780.136719
10723.671875
10724.202148
10684.771484
10659.046875
10671.583008
10694.375977
10612.309570
10666.530273
10684.722656
10680.188477
10518.625977
10647.368164
10635.421875
10574.500000
10628.744141
10707.884766
10685.612305
10747.666016
10735.359375
10669.334961
10719.291992
10744.040039
10622.763672
10641.890625
10702.916016
10743.235352
10709.736328
10772.095703
10772.087891
10645.446289
10533.086914
10625.087891
10619.875977
10578.391602
10702.755859
10723.156250
10644.790039
10656.745117
10807.524414
10863.488281
10822.966797
10734.008789
10818.266602
10664.415039
10632.223633
10721.905273
10760.163086
10692.152344
10708.777344
10694.434570
10685.799805
10606.246094
10639.446289
10599.439453
10572.058594
10631.314453
10606.610352
10627.657227
10912.184570
10968.392578
11161.213867
11184.078125
11060.375000
11093.242188
10963.067383
10932.591797
10716.421875
10760.591797
10649.867188
10712.166016
10657.313477
10618.820312
10588.809570
10410.708984
10471.882812
10368.457031
10490.097656
10489.507812
10484.351562
10536.094727
10574.872070
10463.097656
10545.752930
10658.942383
10585.747070
10629.381836
10601.319336
10609.587891
```
