## Supplementary material for "Functional connectivity across the human subcortical auditory system using an autoregressive matrix-Gaussian copula graphical model approach with partial correlations": Code: roi-04_mean_ts.txt

```
8851.328125
8635.310547
8828.794922
8933.798828
8665.611328
8124.015625
8717.593750
8588.148438
8237.877930
8668.723633
8807.265625
8415.031250
8703.789062
8770.301758
8314.708984
8631.208008
8251.552734
8931.569336
8365.539062
8396.201172
8812.701172
8615.964844
8344.664062
8701.203125
8827.475586
8602.803711
8527.325195
8687.346680
8621.301758
8585.877930
8914.765625
8451.006836
8363.025391
8845.885742
8481.441406
8593.449219
8729.392578
8796.863281
8261.404297
8591.125977
8649.463867
8312.865234
8450.636719
9034.695312
8346.622070
8370.627930
8900.097656
8500.017578
8483.078125
8656.128906
8746.115234
8501.765625
8512.599609
8899.008789
7919.873047
8771.882812
8911.888672
8534.062500
8806.663086
9029.764648
8693.443359
8696.360352
8524.060547
8648.968750
8646.099609
9095.706055
8535.714844
8264.251953
8558.425781
8900.654297
8424.921875
8433.198242
8665.118164
8206.248047
8693.947266
8891.703125
8434.914062
8784.807617
8723.218750
8458.131836
8471.355469
8760.945312
8489.142578
8478.476562
9058.726562
8673.833008
8674.027344
9092.158203
8832.185547
8513.416016
8500.437500
8782.851562
8281.275391
8673.017578
8686.535156
7821.723145
8341.732422
8631.371094
8472.508789
8445.189453
8574.757812
8403.458008
8432.760742
8897.077148
8594.275391
8287.393555
8924.832031
8393.681641
8370.964844
8649.292969
8510.733398
8585.145508
8637.495117
8919.388672
8724.219727
8180.958984
8390.900391
8548.793945
8508.988281
8685.194336
9194.171875
8542.190430
8302.803711
8961.976562
8599.951172
8708.242188
8676.715820
8421.365234
8674.059570
8981.291992
8397.069336
8753.468750
8384.732422
8558.094727
8624.314453
8876.861328
8390.812500
8318.612305
8733.126953
8690.460938
8262.080078
8328.092773
8404.157227
8443.050781
8419.433594
8338.574219
8222.187500
8849.157227
8810.771484
8533.993164
8952.056641
8750.803711
8459.850586
8157.912109
8706.162109
8671.349609
8303.071289
8687.429688
8530.195312
8417.227539
8930.062500
8828.388672
8655.492188
8762.802734
9075.771484
8609.656250
8419.079102
8932.257812
9015.173828
8469.970703
8603.424805
8841.214844
8321.419922
8698.344727
8613.449219
8592.373047
8911.420898
9205.718750
8559.743164
8711.826172
8897.806641
8439.378906
7844.625000
8482.052734
8440.163086
7833.004883
7289.636719
8658.787109
8708.445312
9213.464844
8365.870117
8389.728516
8580.843750
8658.263672
7883.608398
8614.546875
8639.959961
8501.527344
8507.021484
8491.341797
8593.560547
8634.539062
8362.635742
8707.613281
8264.948242
7877.926758
8696.041016
8505.273438
8239.244141
8666.644531
8742.583008
8485.994141
8637.949219
8559.920898
8268.322266
8658.458984
8657.574219
8367.566406
8275.444336
8784.521484
8648.019531
8319.242188
8470.281250
8479.611328
8546.065430
8645.187500
8246.836914
8691.023438
8708.513672
8252.060547
8838.292969
8781.294922
8451.732422
8678.307617
8657.236328
8605.833008
8580.186523
8543.825195
8549.681641
7989.954102
8629.302734
8626.697266
8051.568359
8802.242188
8860.791016
8581.095703
8321.807617
8395.100586
8611.144531
8422.888672
8771.021484
8710.792969
8378.856445
8525.925781
8833.062500
8529.008789
8312.666016
8645.935547
8777.342773
9128.455078
8408.958984
8205.437500
8578.535156
8382.876953
8227.037109
8569.393555
8222.281250
8267.593750
8824.981445
8433.466797
8460.083984
8632.877930
8517.733398
8105.864258
8601.391602
8379.411133
8274.538086
8490.165039
8551.721680
8307.904297
8592.494141
8346.580078
8457.388672
8700.870117
8523.969727
8272.795898
8444.417969
8493.731445
8376.210938
7954.566895
8520.730469
8051.826172
8288.353516
8434.050781
8404.828125
8697.052734
8099.977539
8575.523438
8412.354492
8315.808594
8763.451172
8896.401367
8576.482422
8784.992188
8743.733398
8561.710938
8549.912109
8842.743164
8544.795898
8645.255859
8461.488281
8301.279297
8662.535156
8711.072266
8137.501953
8821.081055
8702.781250
8551.843750
8587.891602
8351.872070
8475.101562
8507.931641
8512.345703
8975.580078
7832.263184
8039.386719
7671.707520
7591.765625
7863.149414
8720.196289
7780.727539
8328.265625
8264.109375
8205.088867
7336.466797
7917.918945
8306.037109
8532.856445
8837.225586
8383.479492
7825.258789
7029.721191
8589.802734
7027.043945
7900.385254
7861.579102
8401.625000
8334.275391
8970.325195
8460.361328
8192.792969
8518.001953
8272.207031
8710.000000
8427.808594
8360.609375
8490.700195
8527.057617
8826.932617
8137.698242
8616.084961
8597.226562
8524.543945
7989.599609
8361.272461
8278.303711
8595.013672
8216.129883
8466.501953
8595.478516
7847.641113
8436.558594
8447.673828
8123.517578
7745.828125
8793.716797
8478.593750
8354.566406
8340.453125
8738.583984
8360.543945
8631.667969
8519.036133
8539.168945
7999.576172
8306.752930
8562.574219
7950.414062
8420.043945
8448.934570
8229.057617
8187.385742
8687.943359
8149.282715
7998.529785
8664.695312
8345.298828
8372.856445
8507.209961
8441.642578
8288.385742
8497.744141
8702.848633
8734.558594
8132.282715
8411.800781
8577.395508
8411.342773
8398.503906
8485.170898
7999.022461
8398.175781
8139.620117
8735.782227
8557.432617
7985.009766
7755.742188
8345.947266
8187.944336
7921.787598
8206.883789
8309.985352
8231.962891
8168.777344
8646.800781
8541.787109
7691.000977
8249.398438
8069.706543
7466.652344
8203.108398
7693.033203
8003.279785
8113.334473
8138.430664
7969.023438
8253.217773
7951.367676
8358.098633
8181.440430
7838.277344
7902.754883
8072.174805
8049.545898
7983.028809
8239.395508
7972.980957
7492.065430
8122.975586
7751.635742
8122.430176
7935.685059
8233.700195
8264.160156
7688.783203
7857.382812
8333.085938
8243.909180
8125.814453
8142.781250
7950.520508
7344.571289
7808.209961
8392.275391
8592.717773
8296.047852
8023.724121
8666.322266
8070.756836
8035.512695
8621.874023
8008.211914
8193.903320
8458.052734
8248.220703
8006.568848
8052.282715
8029.813477
7677.166504
8191.142578
8103.582031
7923.880859
7838.854492
8150.439941
7825.297852
8263.880859
7984.102051
8122.145508
7435.668457
7825.587891
8007.742188
8035.223633
7811.290039
7826.521484
7619.398438
7493.765625
7877.737305
7879.078125
7769.980469
7948.349609
7931.387695
7912.655273
8046.776855
7876.899902
8093.110352
8145.360352
8137.226562
7969.859375
7953.652344
7945.293945
8057.244629
7828.195312
8102.099609
8296.984375
7760.522949
8397.689453
7457.873047
7699.373047
8174.394531
8133.778809
7772.252441
7567.055664
8247.851562
8471.836914
8085.072754
8069.450195
7821.315430
7916.522949
7918.131836
7801.325195
7729.246094
7739.934570
8060.415039
7312.135254
7587.591797
7451.664551
7440.868164
7441.971680
8342.208984
8116.824219
7685.636719
7747.345703
7748.881836
7838.998047
7589.642090
8208.650391
8039.497559
7713.188965
8241.053711
8245.355469
8057.490234
7832.219727
8156.544434
8205.736328
8229.434570
7692.023438
7678.451172
8380.876953
7773.207031
8183.469727
8035.583008
7972.834961
8210.058594
8089.828125
8295.551758
8327.771484
8355.435547
8197.343750
8211.082031
8138.972168
8162.898438
8042.549805
7990.822754
8391.043945
8175.301758
7954.266602
8270.034180
7966.838867
8133.903809
8141.268066
7771.343750
7932.450195
7878.413086
7791.444336
7973.959961
8323.060547
7894.692871
8209.833008
7846.587891
8033.198242
8161.624023
8059.356445
7819.114258
8171.007812
8256.951172
8094.982422
8166.867676
7947.066406
8176.669922
7911.092285
8218.800781
8236.744141
8013.819336
7864.502930
8327.699219
7771.734863
7976.626953
7960.406250
7839.621094
7961.237305
8134.349609
8369.483398
8185.925781
7961.354980
8265.501953
8076.916504
7733.662109
8158.477051
8073.603516
8011.583984
7753.342285
8399.559570
7927.263672
7912.360352
8124.056152
8150.299805
7964.221680
8089.791016
8280.789062
7834.553711
7489.194336
8232.660156
8023.323242
7958.189453
8057.829102
8272.653320
8134.047852
7970.747559
8148.020508
8006.201172
7651.819824
8187.820312
8272.902344
8012.028320
8003.476562
8104.369141
8156.451172
7825.087891
8281.547852
7908.831055
7993.315430
8071.948242
8119.443359
7899.081055
8311.596680
8114.380859
7750.449219
8112.811523
8074.577148
8137.378906
7967.532715
7882.813477
8026.657715
7776.147461
7816.641113
8263.871094
7845.953125
8152.046875
8320.132812
7965.110352
7937.051758
8159.106445
8071.664062
7808.070312
8050.197266
7647.880859
8348.458008
8157.537109
8316.677734
8184.902344
7765.191406
8135.974121
8107.545898
8190.873047
7833.042969
8040.944336
8160.367676
8020.881348
8118.485352
7891.234375
8103.680664
7849.238281
7781.580078
8149.930664
8248.767578
7978.967773
8010.402344
8142.333008
8029.596680
7787.078613
7817.360352
8218.220703
8011.206543
7994.107422
7415.778320
7861.771484
8363.428711
7687.895020
8055.421875
8011.948242
7939.330078
8130.554688
7690.234375
7964.670898
7996.257812
8224.324219
8300.143555
7928.768555
7967.715820
8334.834961
7810.365234
8348.033203
8102.420898
8051.467773
7945.746094
8301.635742
7902.884766
8028.773438
8205.879883
7913.645508
7944.264648
8161.099609
8222.109375
8049.893555
8130.527832
8219.033203
8175.814453
8025.019531
8344.225586
7977.225586
8005.919922
8222.046875
8211.129883
8169.494141
8062.552246
8345.855469
7803.059570
8035.215820
8186.338867
8245.318359
7907.437012
7983.454102
8337.976562
8042.477539
8112.859863
8557.831055
7813.729004
7857.291016
8307.788086
7967.906250
7872.403320
7869.721680
7846.998047
7628.409180
7919.612793
8066.523438
7801.639648
7969.827148
8180.640625
7772.693848
8430.576172
8174.480469
8249.916992
8002.159180
8331.527344
8106.504883
8184.962402
8108.060547
8110.797363
8081.714355
8185.447266
8288.072266
8144.584961
8286.730469
8154.048828
8337.287109
8277.038086
8375.326172
8192.859375
7974.811523
8044.695312
8017.420898
7704.058594
7799.716797
7938.096680
7987.943359
8279.554688
8062.083984
8142.757324
7968.603516
8042.415039
8058.063477
7894.863281
8024.556641
8053.540039
7864.620117
7485.376953
8127.411133
7946.601074
7890.552734
8081.281250
8027.411133
7805.027344
8238.107422
8035.155762
7943.019043
7924.298828
8005.184570
7951.748535
8068.844727
7902.282715
7835.952637
7980.208984
7949.600098
8132.703125
7788.730469
7963.448730
8112.884766
7728.466797
8290.778320
8295.580078
8001.080566
7888.643555
7893.108398
7996.826660
8016.625000
7969.952148
8185.844727
7947.464355
8245.477539
8069.853516
7991.177734
7974.197266
7771.942383
7979.922852
8070.795410
8214.880859
8133.772461
8000.141602
8013.789551
7877.906250
8508.481445
7913.157227
8202.294922
8485.707031
7829.208008
8081.780273
8108.738281
8155.836914
8016.313477
8253.216797
8374.559570
7893.000000
8132.802734
8036.431641
8146.357910
7574.663574
8102.971191
8113.998047
7647.719727
7532.052734
7389.090820
7784.633789
7630.099609
7882.179688
7819.421875
7751.856445
7593.514648
7540.249023
8202.322266
7816.687500
7877.105469
7713.661133
7731.510742
7810.222656
7621.798340
7957.548828
7988.106934
7769.497070
7550.727051
7459.102539
7836.488281
7853.820312
7669.383789
8042.386719
8008.466797
7640.439941
8123.796875
7940.922852
7928.342773
```
