## Supplementary material for "Functional connectivity across the human subcortical auditory system using an autoregressive matrix-Gaussian copula graphical model approach with partial correlations": Code: roi-05_mean_ts.txt

```
10746.460938
10466.862305
10201.464844
9781.548828
10529.278320
11793.402344
10208.651367
10323.582031
10729.890625
10276.821289
10945.929688
10624.574219
10800.378906
10996.306641
10551.441406
10625.597656
11183.333008
10185.590820
11482.245117
10393.438477
10343.496094
10759.914062
10510.257812
10277.353516
10608.647461
10305.942383
10458.818359
10336.564453
10800.292969
10110.049805
10178.101562
10600.377930
9893.042969
9940.204102
10499.908203
10345.881836
9680.539062
10416.337891
10218.876953
9714.725586
10427.315430
9913.943359
10070.622070
9996.952148
10561.313477
10357.943359
10746.548828
10447.149414
10361.881836
9878.669922
10344.513672
10679.701172
10676.437500
10326.032227
10682.215820
10580.344727
10468.318359
10429.500977
10151.721680
10663.210938
10255.437500
10356.939453
10011.427734
10174.093750
10120.737305
9971.577148
10886.736328
10136.050781
10296.035156
10441.369141
10872.715820
10634.099609
10927.220703
10834.417969
10957.105469
9883.527344
10278.824219
10147.822266
9909.214844
10230.914062
10045.909180
10144.818359
10200.649414
10333.365234
10252.758789
10078.936523
10130.309570
10643.253906
10512.471680
10724.041016
10565.734375
10812.849609
10961.677734
10894.739258
10621.613281
11385.980469
10687.434570
10144.102539
10576.371094
10250.215820
10196.626953
10739.602539
9807.025391
10258.035156
10006.455078
10193.466797
9591.850586
10212.476562
10424.831055
10484.474609
10565.812500
9990.364258
9958.872070
9699.842773
10512.603516
10447.732422
10133.787109
10472.710938
10664.073242
10918.262695
10358.921875
11123.103516
10537.476562
10195.326172
10760.284180
10198.653320
9997.167969
11026.666016
10319.764648
10263.640625
10768.232422
10059.332031
9793.825195
10325.309570
9856.371094
9877.029297
10425.123047
9745.231445
9840.966797
10597.645508
10668.317383
10371.367188
9968.892578
10049.195312
11645.963867
11004.726562
11190.380859
11025.284180
10689.393555
10395.887695
10227.485352
10291.473633
10230.442383
10874.868164
10460.419922
10627.536133
9865.930664
10022.489258
10270.744141
10231.625000
9943.793945
10648.159180
10274.708984
10024.470703
9885.803711
10086.834961
10324.740234
9955.738281
10119.753906
10027.784180
10213.707031
10135.272461
10422.983398
9681.384766
10096.079102
10294.772461
10070.852539
9713.970703
10449.992188
10140.236328
9273.875977
11051.585938
10452.635742
10699.973633
12473.652344
11986.249023
11505.184570
9515.734375
8915.121094
10087.916992
10389.849609
9847.039062
9925.960938
10180.617188
10027.496094
9797.772461
9675.793945
10570.929688
9882.375000
10364.458008
9802.683594
10015.375000
10526.969727
10572.441406
10709.957031
10678.603516
9958.660156
10321.089844
10463.891602
9482.017578
10015.199219
10608.933594
10243.476562
10534.646484
10999.427734
10560.334961
10378.943359
10725.225586
10728.363281
10575.900391
10696.747070
10359.065430
10359.733398
10214.204102
9575.192383
9936.269531
10152.858398
10437.375000
9896.389648
10241.326172
9850.081055
9829.441406
10209.976562
10087.694336
9967.916992
10366.387695
9820.542969
10419.001953
9962.291016
10829.021484
10128.623047
10426.364258
10284.953125
10448.741211
10013.475586
10038.738281
10367.681641
9969.841797
10132.515625
10040.653320
10110.749023
9897.292969
10631.150391
10483.922852
10109.242188
9928.329102
9893.556641
10534.400391
10406.556641
9362.375000
10534.163086
10566.016602
10536.140625
10790.574219
10245.077148
10096.688477
10597.874023
10743.424805
10318.290039
10351.039062
10204.083984
10071.758789
10609.882812
9827.563477
10302.306641
10813.928711
10005.649414
9982.060547
10689.901367
10406.393555
9832.199219
10436.947266
10037.284180
10479.234375
10435.670898
10431.367188
10336.573242
9946.077148
10314.536133
9908.560547
10846.225586
10648.146484
10823.021484
9377.109375
10000.379883
10234.985352
10786.557617
10111.557617
10625.095703
10305.639648
10422.082031
10055.073242
10490.166016
9694.780273
9978.444336
10113.853516
10242.951172
10734.653320
9845.883789
9616.414062
10249.768555
10473.727539
10350.416992
10972.799805
10147.077148
10390.760742
10200.814453
10028.751953
10212.618164
10273.303711
10476.418945
10259.539062
9954.148438
9919.195312
11674.243164
10562.416992
11427.929688
10792.286133
11882.119141
10718.387695
10198.127930
10190.686523
10292.046875
10066.820312
11290.585938
10642.230469
10228.845703
10753.178711
9633.368164
10126.708984
10243.974609
9685.754883
8459.096680
12935.602539
12483.125000
11022.393555
9322.440430
9230.165039
7869.902832
9134.076172
9407.985352
9135.941406
8896.186523
8606.567383
8491.440430
8617.859375
9139.419922
9194.662109
9063.744141
9442.444336
9136.356445
8678.556641
9161.854492
9226.304688
8641.198242
8263.400391
9723.366211
9524.591797
9425.591797
9291.041016
9687.208984
8973.124023
9344.814453
9275.321289
9676.011719
8268.545898
9678.888672
9698.707031
9293.162109
9502.578125
9437.837891
9826.691406
9273.527344
9070.820312
9437.995117
9105.225586
9121.398438
9782.134766
9307.843750
9252.227539
9192.055664
9017.382812
9074.174805
9308.567383
9007.270508
8999.389648
9376.605469
9437.880859
8911.257812
8893.300781
9517.924805
8942.327148
9077.461914
9162.882812
9898.800781
8853.596680
9333.499023
9447.647461
9203.835938
8843.066406
9065.996094
8897.996094
9804.495117
8533.148438
9338.596680
10198.337891
9269.565430
9587.080078
9748.406250
9402.278320
9664.439453
9467.968750
10054.548828
9217.012695
9628.572266
9948.720703
9876.019531
10465.688477
11100.061523
11170.138672
10818.940430
11567.974609
11038.183594
11372.986328
11250.319336
10791.579102
11506.046875
10305.302734
11212.235352
11299.092773
10708.267578
10304.785156
10925.000977
10954.367188
10653.698242
10940.517578
11072.863281
11338.916016
10049.540039
10498.640625
11462.119141
10636.739258
10654.402344
11268.434570
10591.582031
10653.518555
11914.315430
12821.713867
12948.349609
13038.718750
13123.184570
12993.137695
11210.711914
11420.005859
12033.748047
11786.102539
11698.188477
11509.930664
12356.112305
11437.956055
11876.830078
11666.158203
11514.181641
11423.600586
12261.739258
11452.408203
11626.188477
11960.735352
11799.258789
12157.461914
12510.365234
11930.070312
11974.182617
10406.888672
9470.182617
8990.985352
9264.467773
11018.989258
13172.308594
11094.051758
11566.685547
11787.410156
12004.571289
12033.886719
13060.124023
13136.888672
12392.991211
12088.976562
12136.712891
12516.784180
11677.454102
12513.212891
12126.253906
12520.323242
12602.416016
12459.004883
11747.023438
12328.312500
12222.406250
12162.179688
11791.966797
11730.858398
12019.044922
11475.276367
11633.216797
11736.558594
12444.899414
13252.847656
13016.190430
12779.041992
13710.238281
13287.480469
12795.527344
13326.580078
12710.838867
13353.037109
12954.058594
11747.932617
11366.367188
11226.081055
12602.946289
12787.372070
12280.583984
11975.430664
12607.442383
12450.464844
12554.934570
12660.250000
11379.746094
11267.808594
12042.412109
12227.969727
12265.125977
12166.459961
12059.558594
12423.105469
11935.994141
11951.606445
10823.553711
11812.963867
11588.086914
11607.554688
11590.477539
11503.833008
11392.184570
11792.055664
11724.223633
11531.303711
11353.217773
10675.276367
11441.725586
11000.751953
10959.136719
11105.768555
11287.854492
11053.491211
11155.033203
11444.655273
10634.073242
10869.605469
11236.863281
11300.617188
10639.155273
11191.205078
11384.214844
10936.326172
11730.149414
11796.950195
11800.518555
11542.279297
11940.879883
11293.206055
11662.767578
11353.822266
11002.253906
10695.640625
11200.865234
11048.884766
12021.043945
11420.874023
11316.897461
11468.829102
11969.743164
11603.997070
11622.739258
11543.293945
11384.062500
11262.926758
11107.598633
11268.339844
10943.678711
11485.636719
11000.590820
11744.909180
10909.018555
11868.539062
11355.453125
11103.236328
11663.932617
11580.792969
11499.747070
11790.425781
11671.330078
11447.708008
11467.225586
11481.890625
11690.449219
10994.523438
11498.355469
11592.458984
11420.566406
11386.057617
11666.840820
11130.754883
11461.862305
11525.681641
11508.126953
11328.003906
11735.557617
11551.329102
12227.455078
11570.326172
11702.585938
11942.245117
11480.508789
11554.225586
11897.288086
11374.684570
11670.504883
11609.374023
11503.046875
11252.356445
11460.955078
11601.964844
11341.032227
11343.121094
11944.787109
11290.196289
11304.151367
12078.649414
11138.075195
11342.145508
11889.382812
11489.018555
11793.962891
11566.339844
11234.622070
11249.075195
11665.334961
11750.884766
11851.839844
12041.624023
11270.666016
11797.522461
11772.599609
11420.665039
11608.006836
11611.520508
10706.442383
11133.589844
11888.484375
11009.272461
11224.443359
11489.265625
10993.411133
11681.662109
11212.342773
11536.843750
10634.091797
11178.726562
11673.210938
11370.273438
11431.199219
11078.202148
11700.301758
10914.319336
11295.053711
11565.345703
11054.066406
11018.380859
11989.631836
11390.445312
11412.936523
11456.537109
12079.916016
11381.963867
11087.411133
11437.611328
11337.338867
11651.364258
11851.008789
10881.959961
11422.919922
12069.700195
11273.000000
12031.324219
11599.948242
11646.295898
11410.724609
11213.584961
10822.723633
12819.920898
12080.127930
11523.414062
10857.837891
10783.673828
10413.742188
11483.422852
10579.949219
10508.668945
11872.018555
10852.451172
11011.055664
10997.725586
10788.066406
11127.756836
11045.956055
10371.694336
10873.684570
10874.348633
10881.156250
10578.111328
11157.559570
11090.596680
10726.409180
11467.192383
11264.426758
11012.570312
10720.468750
11371.806641
10797.484375
10728.689453
10729.828125
11122.531250
10524.929688
10910.336914
11637.320312
10683.028320
10662.357422
11363.328125
11318.827148
10871.346680
11350.796875
11476.737305
11285.932617
10498.669922
11165.495117
11059.769531
11081.188477
11485.963867
11899.445312
11486.162109
12109.893555
11573.802734
11028.818359
10622.213867
10844.785156
10408.477539
11116.955078
11086.502930
10932.043945
11444.788086
11008.535156
10597.910156
10871.564453
10952.291992
10592.175781
10806.305664
10987.439453
10485.154297
10584.764648
11115.952148
11280.889648
10446.781250
10771.868164
11045.783203
10839.539062
10491.290039
11195.135742
10923.316406
10996.471680
10823.413086
10782.694336
10817.119141
11193.713867
11329.711914
10766.160156
10987.484375
11447.621094
10695.494141
10994.538086
10860.431641
11708.589844
11145.635742
10451.254883
11568.258789
11231.014648
11170.843750
11110.111328
10977.743164
10616.237305
10541.635742
10752.844727
10188.725586
10747.647461
10912.509766
11294.143555
11376.320312
11172.841797
11231.627930
11213.694336
11278.334961
10609.822266
11235.996094
11153.148438
11202.565430
10838.264648
11319.307617
11258.698242
10620.551758
10719.684570
11728.805664
11313.854492
11148.204102
11432.818359
11175.194336
10336.291016
11025.650391
10850.515625
10774.079102
11139.732422
11348.923828
10335.800781
10895.435547
10937.452148
11023.972656
10408.863281
10532.248047
10929.183594
10500.799805
10708.778320
10637.362305
10843.218750
10360.880859
10638.865234
11513.469727
10694.166016
10998.155273
10952.107422
10530.986328
10750.108398
11019.079102
11164.197266
11444.488281
11369.024414
11343.672852
10855.320312
10964.809570
11720.607422
13024.254883
12358.363281
12324.313477
12332.272461
13005.428711
13277.073242
12979.744141
13802.733398
12625.323242
13354.887695
13002.712891
12378.733398
13735.589844
12663.777344
12607.869141
12782.998047
12488.908203
12419.592773
12057.561523
12647.033203
12893.027344
12541.833984
12597.958008
12505.083984
12240.084961
12528.513672
12478.670898
12361.101562
12634.500977
12527.803711
12266.879883
```
