## Supplementary material for "Functional connectivity across the human subcortical auditory system using an autoregressive matrix-Gaussian copula graphical model approach with partial correlations": Code: roi-06_mean_ts.txt

```
9119.691406
9336.794922
9007.107422
9300.133789
9234.879883
9397.250977
9244.625977
8975.939453
8875.241211
9088.161133
8827.448242
9328.517578
9099.847656
8979.398438
9253.561523
9126.760742
8965.291016
8691.615234
9069.019531
9294.459961
9116.860352
9184.522461
9077.619141
9074.972656
8825.483398
9294.376953
9049.772461
9016.358398
8940.302734
9292.064453
8914.839844
8580.991211
9163.308594
9086.246094
8444.431641
9032.136719
9024.781250
8866.902344
9237.268555
9287.087891
8855.851562
8859.138672
9202.130859
9071.334961
8868.336914
9140.019531
8828.405273
8897.157227
9003.247070
8660.461914
8943.490234
9264.652344
9144.077148
9113.388672
9207.662109
9062.891602
9173.257812
9088.301758
9124.918945
8896.282227
9139.341797
9077.148438
8823.170898
8897.001953
9058.123047
8498.047852
8688.361328
9018.103516
9122.552734
8842.916016
8971.689453
9312.593750
8862.310547
8925.070312
8992.861328
9074.781250
9011.580078
8976.025391
9068.338867
8722.406250
9335.478516
8750.667969
9129.634766
9106.555664
9023.870117
8858.499023
8991.419922
9341.285156
8913.392578
9161.324219
9587.366211
8767.106445
9096.293945
9342.028320
8904.885742
9454.308594
9436.792969
8839.107422
9195.760742
9075.591797
9312.956055
8855.482422
9358.563477
8783.552734
8854.615234
8985.107422
8833.234375
8547.759766
9149.302734
8972.174805
8803.912109
9132.248047
9271.089844
8761.893555
8731.109375
9299.083008
9279.791992
8981.580078
9264.281250
8638.988281
8836.195312
8932.165039
9305.229492
9098.400391
9148.582031
9141.724609
8985.253906
8770.360352
9217.231445
8769.445312
8642.145508
8660.998047
9027.471680
8917.869141
8850.808594
9011.896484
8727.025391
9068.343750
8747.410156
8913.006836
9362.851562
9556.033203
9285.475586
9136.441406
9077.681641
9140.476562
9377.934570
8881.373047
8873.137695
9207.939453
8992.913086
8924.025391
8723.449219
8843.602539
9064.631836
8689.255859
8998.044922
9110.138672
8750.733398
9115.650391
9085.812500
8744.674805
9266.848633
9062.786133
8806.330078
8893.199219
8966.666992
8581.445312
8619.914062
9196.640625
8801.011719
8830.564453
8918.902344
9009.512695
8813.572266
9139.849609
8891.587891
8628.329102
9080.737305
8788.658203
9057.945312
9253.620117
9093.296875
9065.115234
10103.125000
9347.207031
9796.507812
9325.828125
9507.628906
9097.033203
8728.118164
9007.730469
8789.959961
8652.254883
9337.518555
8752.888672
8734.750000
8727.309570
9020.452148
8789.364258
9015.675781
8628.644531
9479.757812
8975.630859
9119.118164
9118.309570
9347.252930
8934.669922
8948.615234
9083.773438
8728.043945
8865.989258
9074.150391
8927.864258
8893.408203
9156.667969
8917.034180
8976.620117
9185.343750
8860.656250
8584.602539
9120.146484
8804.500977
8554.658203
8691.935547
8756.708008
9112.878906
9087.682617
8927.495117
9229.469727
9133.456055
8539.702148
8975.751953
9043.533203
8987.124023
8648.268555
9189.310547
8707.256836
8401.575195
9298.396484
9164.488281
8746.759766
9079.934570
9302.341797
8850.185547
8756.274414
9170.569336
9082.009766
8530.049805
8928.089844
9049.404297
8674.949219
8961.035156
8986.165039
8701.416016
8392.036133
9128.166992
8651.279297
8582.356445
8572.334961
8871.292969
9117.155273
8954.687500
8758.430664
9142.630859
9054.699219
8569.102539
8967.066406
8752.691406
8590.726562
8781.226562
9061.697266
8770.598633
9011.322266
8845.958008
8700.264648
8998.878906
9146.835938
8608.968750
8906.801758
8940.845703
8584.055664
9059.322266
9125.122070
8660.518555
9121.856445
9257.279297
8731.228516
8608.927734
9147.552734
8809.139648
8808.836914
9067.424805
9079.258789
9205.112305
8792.030273
8875.405273
8908.934570
8623.196289
9252.662109
8873.745117
8504.457031
8560.060547
8869.920898
8976.709961
8884.512695
8976.428711
8606.436523
8575.483398
8572.461914
8843.860352
9271.629883
8929.086914
8758.088867
9114.083984
8939.648438
8633.054688
9020.519531
8922.831055
8518.248047
8785.536133
9110.184570
9056.683594
8784.398438
9230.380859
9502.354492
9003.446289
9478.837891
9234.565430
8918.189453
9154.599609
9550.091797
9051.471680
9255.068359
9365.375977
9109.281250
9054.618164
9177.036133
8769.276367
8776.562500
9278.347656
8901.957031
8681.432617
10294.730469
10310.393555
9479.138672
9157.390625
8997.661133
9085.633789
9433.720703
9300.901367
9323.953125
9006.484375
9056.955078
8594.625977
8577.296875
8660.998047
9090.669922
9089.556641
8892.582031
9377.978516
9234.086914
8905.938477
9347.478516
9356.662109
9482.795898
9334.246094
9333.708984
9211.336914
9349.299805
9300.233398
9481.382812
9003.683594
8980.607422
9278.261719
8904.174805
9192.631836
9203.130859
9239.055664
9042.185547
9086.921875
9002.959961
9581.242188
8991.363281
9516.019531
9238.040039
9213.285156
9228.326172
9064.080078
8866.131836
9070.591797
9387.997070
9143.627930
9106.261719
9290.652344
8957.690430
9428.405273
9312.201172
9105.932617
8955.234375
9036.656250
9199.802734
9256.992188
9045.329102
8932.582031
9176.108398
8739.898438
9214.467773
9175.139648
9080.369141
9134.882812
9135.289062
9267.705078
9300.961914
9366.617188
9230.208008
9540.361328
9156.834961
9129.750977
9274.275391
9153.364258
9240.857422
8949.820312
9462.838867
8901.924805
9030.222656
9358.591797
9024.417969
9306.015625
9093.789062
9167.246094
9251.632812
9104.127930
9169.833984
8992.919922
9266.770508
8915.393555
9220.583984
8885.134766
8874.445312
9234.606445
9339.289062
9161.979492
9096.588867
9042.886719
8743.100586
9102.638672
9495.442383
8946.530273
9470.951172
8902.388672
9061.861328
9096.847656
8975.344727
9324.806641
8983.987305
9145.498047
10220.330078
10176.951172
9837.658203
9947.065430
9866.265625
9544.261719
9343.787109
8875.899414
9134.710938
8983.859375
8718.787109
8998.116211
9134.799805
8442.398438
8767.934570
8997.098633
8735.847656
8692.663086
8773.752930
8621.372070
8900.894531
9083.212891
9239.357422
8964.044922
8950.173828
9060.980469
9252.196289
8979.249023
9425.957031
9357.140625
9250.087891
8927.238281
9464.226562
9128.111328
9201.057617
9501.375000
8956.804688
9289.869141
9931.727539
9497.851562
9095.090820
9483.095703
8740.179688
9154.005859
9248.179688
9080.863281
8794.999023
9261.603516
9066.431641
9282.171875
9079.263672
9196.531250
9349.519531
9363.766602
9381.179688
9201.044922
8809.530273
9144.316406
9149.644531
10082.352539
9980.631836
10415.749023
9796.111328
10217.360352
10270.458008
9534.486328
9240.042969
9636.526367
9433.991211
9602.208008
9651.042969
9374.800781
9441.585938
9297.603516
9198.195312
8959.759766
10320.341797
9837.783203
9442.745117
9113.570312
9704.381836
8903.027344
9176.738281
9271.625977
9248.331055
9240.468750
9185.349609
9484.832031
8904.058594
9006.423828
9307.990234
9469.094727
9221.546875
9148.138672
9199.021484
8921.811523
8796.313477
8640.537109
9208.728516
9247.393555
8978.783203
9300.810547
8987.545898
8627.816406
8819.316406
9031.300781
8715.943359
8878.691406
9205.050781
8964.918945
8575.250000
8721.435547
9072.352539
8815.572266
9004.285156
9047.804688
8877.398438
8848.366211
9261.917969
9204.513672
8962.246094
8841.859375
8837.526367
9305.257812
9321.927734
9008.089844
9064.261719
9224.573242
8949.879883
8719.978516
9104.820312
8716.736328
9218.074219
9103.977539
8755.059570
9234.960938
9195.728516
8910.900391
8820.583984
9362.478516
8977.060547
8777.999023
9096.817383
9057.473633
8692.925781
9043.925781
9019.409180
8867.376953
8766.265625
9161.805664
9046.826172
8618.082031
9048.713867
9004.765625
8793.072266
9419.050781
8905.951172
9043.513672
9220.488281
8924.402344
8806.127930
8803.654297
9247.790039
9366.144531
8977.338867
8971.902344
9182.471680
8572.221680
8888.939453
9321.498047
9285.948242
8936.243164
9236.804688
9501.654297
9468.982422
9028.230469
9225.269531
9128.313477
8896.678711
8796.801758
9162.313477
8859.666992
9083.701172
8912.000977
9062.101562
8654.587891
9211.400391
9212.965820
8842.032227
9097.742188
9459.037109
8702.718750
8903.288086
9107.176758
9034.276367
9180.764648
9170.194336
9016.850586
8989.443359
9078.181641
9186.195312
8917.185547
8820.687500
8840.765625
9413.065430
9280.099609
9294.842773
9458.230469
9191.112305
9103.625977
9170.394531
9160.583984
8824.388672
8875.151367
9349.742188
9197.400391
8962.344727
9221.962891
9184.472656
8842.645508
9099.226562
9225.223633
8915.292969
8940.950195
9269.507812
9118.335938
8816.687500
9267.139648
9525.668945
9194.162109
9052.806641
9232.375977
9080.300781
8986.791016
9413.974609
9013.330078
9143.990234
8771.776367
9305.938477
9178.435547
9097.737305
9035.306641
9179.730469
9076.085938
8759.502930
9296.112305
9547.590820
9546.759766
9251.526367
9114.638672
9525.880859
9104.832031
9080.105469
9517.525391
10533.910156
10209.474609
9457.889648
9748.777344
8912.630859
8628.899414
8950.108398
9198.150391
8928.789062
9046.434570
9320.081055
8618.738281
8531.199219
8964.725586
8453.268555
8607.549805
9111.301758
8626.573242
8819.586914
9185.992188
8867.225586
8608.175781
9423.474609
8864.700195
8594.257812
8961.221680
9190.100586
8539.449219
8661.650391
9154.447266
9073.027344
8649.940430
8910.769531
9166.194336
8828.577148
8648.109375
8981.912109
8807.668945
8357.041016
9035.538086
9106.458984
8860.514648
9120.185547
8786.517578
8612.720703
9216.974609
9599.796875
9228.243164
9573.927734
9421.214844
9018.875000
8783.921875
9646.767578
9624.587891
9187.035156
9224.806641
9091.005859
8747.525391
9326.307617
9357.892578
8767.664062
8927.569336
9079.522461
8779.621094
9254.022461
9054.767578
9021.554688
8616.649414
9325.886719
9029.711914
8793.757812
9040.924805
9070.017578
8857.626953
8833.093750
8936.576172
8841.259766
8961.950195
9450.770508
9189.574219
9082.568359
9322.309570
9730.076172
9013.957031
9473.066406
9368.908203
8907.266602
8963.048828
9253.810547
9110.425781
9086.991211
9404.147461
9159.769531
9084.936523
9629.128906
9448.648438
9440.418945
9284.522461
9012.865234
9269.265625
8937.941406
9322.227539
9505.332031
9153.316406
9580.259766
9460.505859
8765.936523
9203.324219
9066.573242
9102.491211
8960.791016
9354.813477
8738.912109
8619.025391
9062.549805
9373.180664
8938.043945
9251.229492
8834.398438
9030.211914
9403.700195
9328.510742
9119.441406
9229.104492
9287.706055
8770.084961
9315.713867
9031.261719
9417.587891
8610.696289
9186.290039
9353.387695
8538.403320
8711.541016
9206.814453
9015.580078
8534.913086
9047.906250
8839.517578
8974.281250
8738.564453
9210.873047
9229.354492
8811.007812
8802.133789
9467.559570
8784.473633
8800.297852
9351.990234
9129.408203
8421.486328
8924.022461
9295.460938
9054.896484
8694.076172
9489.030273
9352.062500
8683.889648
9478.651367
9951.908203
9339.398438
9936.453125
9515.592773
10059.474609
10106.105469
10100.449219
10608.887695
10459.853516
9812.996094
9921.530273
9496.270508
9874.194336
9825.374023
9681.708984
9950.710938
9158.744141
8977.082031
9402.083008
9175.221680
9251.400391
9075.677734
9108.535156
9307.579102
9244.387695
8799.594727
9166.805664
9347.605469
8993.902344
9749.854492
```
