## Supplementary material for "Functional connectivity across the human subcortical auditory system using an autoregressive matrix-Gaussian copula graphical model approach with partial correlations": Code: roi-07_mean_ts.txt

```
10213.360352
9709.013672
9940.167969
9726.903320
9867.982422
9625.864258
9800.615234
9838.709961
9942.033203
9849.118164
10292.833984
9458.594727
9962.915039
9865.854492
9738.407227
9931.194336
9920.126953
10032.308594
10162.874023
9625.079102
10059.097656
9985.547852
9831.693359
10054.552734
10342.042969
9706.857422
9929.401367
10104.235352
9926.178711
9971.880859
10009.894531
10072.499023
9660.719727
9894.852539
9989.486328
9700.581055
9841.569336
9913.344727
9641.733398
9700.769531
9941.683594
9905.274414
9835.960938
9999.893555
9883.555664
9892.836914
9953.050781
9962.113281
9658.678711
10081.022461
9985.843750
9839.528320
9875.305664
10117.803711
10080.743164
9676.227539
10279.181641
9901.055664
10074.721680
10151.040039
9955.096680
9907.462891
9821.086914
10120.873047
9693.706055
9679.644531
9984.737305
9649.168945
9723.196289
9923.613281
9956.285156
9674.025391
10025.136719
9639.321289
9981.581055
10028.321289
10051.246094
9556.562500
9972.888672
9960.326172
9999.815430
9990.320312
9912.734375
9864.316406
10023.967773
9921.264648
9599.918945
9888.249023
10230.020508
9568.767578
10005.084961
9972.506836
9725.603516
9801.243164
10155.506836
9635.041992
9470.400391
9484.771484
9812.179688
9771.615234
9682.704102
9675.780273
9812.906250
10102.293945
9823.661133
9772.868164
9816.769531
9996.304688
9670.976562
9627.975586
9945.013672
9672.107422
9825.743164
9726.279297
10077.909180
9550.056641
9888.126953
9940.558594
9619.225586
9565.616211
9798.868164
9990.062500
9694.001953
9698.707031
10170.491211
9498.969727
10124.999023
9760.464844
9673.060547
9879.750000
10112.639648
9825.541016
9900.574219
9661.973633
9624.425781
9645.398438
9773.721680
9721.208984
9614.943359
9893.681641
9498.467773
10033.222656
9885.008789
10269.428711
10053.118164
9633.021484
9710.265625
9909.702148
10031.677734
9988.678711
10005.653320
9934.561523
9971.397461
9700.219727
9880.492188
9880.527344
9551.909180
10107.894531
9851.906250
9900.238281
9921.221680
9963.369141
9729.521484
9887.522461
9944.649414
9866.514648
9815.303711
9975.111328
10110.731445
9772.339844
9883.364258
9854.021484
9833.035156
9912.871094
10071.431641
10071.933594
9561.358398
9984.121094
9884.019531
9807.780273
9590.188477
9871.946289
9240.269531
9944.280273
9741.118164
9571.910156
9117.103516
9717.201172
9840.402344
9995.933594
9742.697266
9649.920898
9749.792969
9578.799805
9481.766602
9735.553711
9583.622070
9670.632812
9706.997070
9663.954102
9726.658203
9807.140625
9586.774414
9844.353516
9578.558594
9744.664062
9679.832031
9641.047852
9616.993164
9638.622070
9575.948242
9678.108398
9750.397461
9681.727539
9485.745117
9736.910156
9854.803711
9687.973633
9554.996094
9714.886719
9616.971680
9587.327148
9490.888672
9727.119141
9845.365234
9507.098633
9434.234375
9514.047852
9824.120117
9581.191406
9790.778320
9563.253906
9946.381836
9598.438477
9936.344727
9667.209961
9690.811523
9548.653320
9987.688477
9652.341797
10020.386719
9759.068359
9539.155273
9725.174805
9726.833984
9863.261719
9742.616211
9825.650391
9724.499023
9819.407227
9577.004883
9704.855469
9551.155273
9566.332031
9637.347656
9693.054688
9553.677734
9623.631836
9599.327148
9809.229492
9684.028320
9639.132812
9782.721680
9789.438477
9554.139648
9871.037109
9719.727539
9499.333984
9605.313477
9786.680664
9525.253906
9602.644531
9757.400391
9497.142578
9757.623047
9897.353516
9594.297852
9655.268555
9676.967773
9458.306641
9852.343750
9585.156250
9450.248047
9508.115234
9830.545898
9431.625977
9469.368164
9832.390625
9499.115234
9691.863281
9423.409180
9723.280273
9418.515625
9651.207031
9638.217773
9771.581055
9756.715820
9489.355469
9705.922852
9279.018555
9723.782227
9652.285156
9765.756836
9450.324219
9762.347656
9596.169922
9403.299805
9762.003906
9659.548828
9623.716797
9777.494141
9519.860352
9821.259766
9594.800781
9466.181641
9759.457031
9728.427734
9406.964844
9610.933594
9556.780273
9756.124023
9674.038086
9732.378906
9535.394531
9274.159180
9302.536133
9345.792969
9079.126953
9259.197266
9777.573242
9649.983398
9994.968750
9951.578125
9712.140625
9239.458984
9477.099609
9944.561523
10050.488281
9845.031250
9589.581055
9507.893555
9761.599609
9682.628906
9950.845703
9584.926758
9295.694336
9646.753906
9569.668945
9646.774414
9816.053711
9905.491211
9819.158203
9635.221680
9780.792969
9563.957031
9511.227539
9671.628906
9475.636719
9732.250000
9693.614258
9791.603516
9783.815430
9988.810547
9654.092773
9675.803711
9841.010742
9702.164062
9649.288086
9832.624023
10131.302734
9674.409180
9638.238281
9821.229492
9637.986328
9733.502930
9503.097656
10061.326172
9944.615234
9760.112305
9923.382812
9894.073242
9921.762695
9860.690430
9641.405273
9754.563477
9733.063477
9703.061523
9626.303711
9922.210938
9955.092773
9806.071289
9671.769531
9970.602539
9677.343750
9524.084961
9625.636719
9972.396484
9620.170898
9766.999023
9749.584961
9710.238281
9618.012695
9907.553711
9667.846680
9657.906250
9791.102539
9747.594727
9621.405273
9758.609375
9687.602539
9629.649414
9537.516602
9384.985352
9467.013672
9769.201172
9577.001953
9744.654297
9943.855469
9610.382812
9711.408203
9392.399414
9838.657227
9588.805664
9867.540039
9526.050781
9650.380859
9399.848633
9641.583984
9341.097656
9229.667969
9708.689453
9510.892578
9616.000000
9568.867188
9208.519531
9715.904297
9677.259766
9569.337891
9363.653320
9459.603516
9307.907227
9217.907227
9523.436523
9509.542969
9502.815430
9739.579102
9577.046875
9146.763672
9308.374023
9594.563477
9522.574219
9327.976562
9336.038086
9539.208008
9215.350586
9239.157227
9316.770508
8779.152344
9218.980469
9018.980469
8957.229492
8667.751953
9087.113281
9508.141602
9727.727539
9421.835938
9519.816406
9791.263672
9669.810547
9627.514648
9677.178711
9600.250977
9572.636719
9642.199219
9680.616211
9114.637695
9223.035156
9577.633789
9185.425781
9506.586914
9159.286133
9178.633789
9053.500000
9654.342773
9842.202148
10385.277344
10099.141602
9736.954102
9025.500977
8848.725586
9324.732422
9583.774414
9352.388672
9469.833984
9280.807617
8826.064453
9254.230469
9114.657227
9190.690430
9362.267578
9426.069336
9313.992188
9481.188477
9627.524414
9258.378906
9427.022461
9604.400391
9475.552734
9371.827148
9229.883789
9518.157227
9100.118164
9491.791016
9568.264648
9371.108398
9304.122070
9228.515625
8520.248047
9072.586914
8890.754883
9087.652344
8765.901367
9663.275391
9613.483398
9577.916016
9501.667969
9433.293945
9590.592773
9265.953125
9293.128906
9197.069336
9273.529297
9549.619141
9126.209961
9161.097656
9353.101562
9177.178711
9104.962891
9453.498047
9420.575195
9330.796875
9216.113281
9280.695312
9391.720703
9161.605469
9322.324219
9653.714844
9081.765625
9542.496094
9441.167969
9447.142578
9548.761719
9609.324219
9717.592773
9626.600586
9342.775391
9669.326172
9723.325195
9334.688477
9562.780273
9634.494141
9352.044922
9468.936523
9761.855469
9404.267578
9345.457031
9456.108398
9794.818359
9148.933594
9259.686523
9605.946289
9412.834961
9343.265625
9454.524414
9513.257812
9182.125977
9841.756836
9279.743164
9437.640625
9525.219727
9206.188477
9660.231445
9527.894531
9206.435547
9475.625000
9771.100586
9374.207031
9651.028320
9256.297852
9299.040039
9408.210938
9384.603516
9366.439453
9404.113281
9572.925781
9332.778320
9383.915039
9476.446289
9916.132812
9184.816406
9566.354492
9553.321289
9224.503906
9491.792969
9607.907227
9635.151367
9307.296875
9630.353516
9542.386719
9421.584961
9457.896484
9929.374023
9189.561523
9628.125977
9531.513672
9187.740234
9142.104492
9766.388672
9565.110352
9307.309570
9617.727539
9738.105469
9378.712891
9366.473633
9379.387695
9321.022461
9356.944336
9691.850586
9460.219727
9282.166016
8767.911133
9363.432617
9290.394531
9266.597656
9369.885742
9562.651367
9509.515625
9508.758789
9237.683594
9578.813477
9097.722656
9676.307617
9642.811523
9546.186523
9164.741211
9437.815430
9169.527344
9400.350586
9723.425781
9379.918945
9209.344727
9567.023438
9322.204102
9465.118164
9762.374023
9663.176758
9174.842773
9451.792969
9493.410156
9359.040039
9599.022461
8889.873047
9388.996094
9413.454102
9216.857422
9453.910156
9653.386719
9376.797852
9367.355469
9311.024414
9424.629883
9160.358398
9396.850586
9401.860352
9131.940430
9291.095703
9412.952148
9080.804688
9409.538086
9236.550781
9570.334961
9232.434570
9435.672852
9469.869141
9250.980469
9614.469727
9360.533203
9439.535156
9198.094727
9595.704102
9443.058594
9328.627930
9077.953125
9317.594727
9453.589844
9352.097656
9266.054688
9441.825195
9427.382812
9292.712891
9147.805664
9446.489258
9331.663086
9437.241211
9120.824219
9272.719727
9269.366211
9157.456055
9266.750000
9351.481445
9565.991211
9685.883789
9242.425781
9099.214844
9278.922852
9379.491211
9542.711914
9184.249023
9102.295898
9337.545898
9302.511719
9407.805664
9497.954102
9387.324219
9284.165039
9274.915039
9317.716797
9118.238281
9222.566406
9101.032227
9172.009766
9392.085938
9191.108398
9200.999023
9372.564453
9499.312500
9338.532227
9347.681641
9458.570312
9190.300781
9429.267578
9292.398438
9290.586914
9329.797852
9573.722656
9624.381836
9217.061523
9279.594727
9420.502930
9543.407227
9399.634766
9421.605469
9429.363281
9257.355469
9092.486328
9431.397461
9026.407227
9017.628906
9480.511719
9204.621094
8987.222656
9385.767578
9490.308594
8939.781250
9427.967773
9457.675781
9332.836914
9234.328125
9174.347656
9081.579102
9329.249023
9338.843750
8951.322266
9452.256836
9313.829102
9116.449219
9101.377930
9416.157227
9216.951172
8985.683594
9267.285156
9200.547852
9060.547852
9411.827148
9173.312500
9258.695312
9304.972656
9583.423828
9602.274414
9269.793945
8981.663086
9285.855469
9086.258789
9299.196289
9268.015625
9290.321289
9322.256836
9131.503906
9266.859375
9201.791016
9089.042969
9120.550781
9291.243164
9443.348633
9267.093750
9369.972656
9405.800781
9370.471680
9399.618164
9177.256836
9405.480469
9320.549805
8819.760742
9102.324219
9292.537109
9222.378906
9247.186523
9238.814453
9314.229492
9261.720703
9335.500977
9335.776367
9296.004883
9404.194336
9356.878906
9215.442383
9250.996094
9322.909180
9161.453125
9290.218750
9362.543945
9358.045898
9180.579102
9677.194336
9379.269531
9384.625000
9229.868164
9480.963867
9122.136719
9418.929688
9383.870117
9314.941406
9206.922852
9347.503906
9332.833008
9061.289062
9452.050781
9145.056641
9278.991211
9266.866211
9405.514648
9320.112305
9478.953125
9451.312500
9526.868164
9449.299805
9157.141602
9443.082031
9096.197266
9422.547852
9385.834961
9595.224609
9118.375977
9178.253906
9471.031250
9156.120117
9298.300781
9212.566406
8997.959961
8650.204102
8639.518555
8755.760742
8851.144531
8853.488281
8648.690430
8753.061523
8960.639648
8852.091797
8619.811523
8878.928711
8985.160156
8971.638672
8830.513672
9139.500000
9238.125977
9077.205078
9382.523438
8843.566406
9182.537109
9052.756836
8974.250977
9161.597656
9383.672852
9165.946289
9151.621094
9256.199219
8808.737305
9184.752930
9193.257812
9190.994141
```
