## Supplementary material for "Functional connectivity across the human subcortical auditory system using an autoregressive matrix-Gaussian copula graphical model approach with partial correlations": Code: roi-08_mean_ts.txt

```
13382.585938
13143.900391
12948.471680
12709.170898
13161.215820
12782.236328
13054.356445
13067.821289
12800.251953
12990.095703
12929.881836
12751.207031
12700.300781
12864.177734
12803.210938
12886.683594
13038.699219
12902.358398
13011.940430
12956.940430
13070.639648
12966.243164
12883.330078
12959.291016
13048.997070
12929.583008
12780.833984
13014.820312
12756.025391
12971.470703
13071.590820
12916.362305
12836.800781
12962.487305
12908.510742
12805.612305
12979.762695
12960.179688
12791.880859
12861.259766
12910.123047
12801.241211
12826.241211
13036.138672
12865.352539
12791.922852
12996.044922
12876.893555
12797.491211
12879.641602
12932.080078
12995.347656
12863.061523
13119.725586
12912.679688
12958.462891
12901.291992
12830.775391
12862.327148
13003.128906
12855.802734
12905.564453
13035.279297
12854.263672
12665.585938
13012.721680
12802.280273
12784.650391
12815.167969
12961.298828
12731.837891
12908.322266
12957.054688
12920.179688
12970.843750
13079.904297
12851.111328
12735.435547
13097.966797
12958.358398
12969.524414
12983.781250
13016.376953
12807.619141
13009.749023
12806.220703
12684.224609
12929.310547
12699.977539
12821.500977
12904.893555
13073.525391
12851.753906
12882.349609
12982.364258
12657.415039
12653.244141
12927.247070
12849.238281
12715.679688
13061.000977
12921.791992
12731.250977
12831.448242
12870.282227
12636.194336
12924.133789
12859.378906
12638.684570
12763.080078
12791.228516
12805.987305
12559.829102
12774.957031
13039.997070
12682.857422
12939.624023
12913.662109
12843.283203
12770.898438
12596.938477
12798.874023
12705.155273
12954.080078
12901.945312
12703.399414
13007.248047
12775.002930
12850.500977
12757.918945
12852.383789
12767.964844
12902.791016
12689.568359
12783.134766
12912.256836
12763.999023
12821.951172
12890.324219
12842.597656
12716.533203
12742.236328
12735.284180
12583.051758
12914.810547
12833.419922
12866.632812
12970.862305
12838.616211
12868.470703
12849.610352
12888.493164
12892.342773
12746.021484
13069.343750
12923.779297
12832.610352
12852.865234
12938.207031
12757.445312
12954.869141
12817.668945
12953.148438
12892.329102
12902.594727
12826.235352
12729.554688
12919.346680
12810.625977
12715.417969
12735.277344
12899.844727
12917.914062
13086.636719
12965.041016
12724.631836
12896.137695
12895.045898
12764.299805
12640.299805
12702.523438
12912.335938
12354.393555
12818.617188
13583.121094
12718.160156
12295.831055
12404.937500
12450.991211
12604.123047
12593.741211
12595.673828
12633.392578
12622.443359
12744.186523
12387.968750
12784.959961
12369.833984
12552.225586
12693.342773
12789.652344
12741.969727
12635.206055
12823.790039
12867.935547
12638.666016
12779.563477
12838.957031
12535.615234
12762.131836
12813.231445
12686.541016
12702.795898
12865.822266
12692.099609
12949.612305
12888.111328
12903.104492
12765.830078
12851.090820
12832.423828
12688.100586
12755.475586
12890.971680
12682.564453
12905.336914
12654.395508
12792.843750
12958.866211
12681.997070
12769.156250
12816.962891
12644.102539
12641.501953
12946.697266
12789.369141
12629.149414
12834.455078
12758.339844
12727.892578
12719.655273
12859.225586
12866.431641
12658.376953
12881.315430
12909.560547
12701.850586
13022.851562
12897.169922
12706.658203
12894.940430
12604.841797
12607.087891
12606.884766
12859.476562
12697.380859
12702.466797
12966.513672
12653.845703
12592.113281
12836.686523
12601.087891
12834.544922
12800.575195
12569.618164
12721.183594
12844.957031
12532.916016
12864.537109
12627.535156
12507.724609
12805.639648
12639.747070
12794.069336
12703.830078
12822.020508
12620.916016
12637.077148
12927.759766
12550.471680
12650.802734
12965.035156
12670.225586
12637.291992
12870.816406
12697.833984
12643.866211
12899.636719
12720.096680
12701.613281
12884.309570
12842.532227
12548.388672
12565.683594
12594.849609
12993.167969
12426.683594
12843.836914
12760.790039
12641.747070
12546.985352
12910.877930
12574.431641
12683.503906
12556.357422
12648.283203
12726.369141
12791.500977
12617.136719
12699.801758
12544.108398
12605.752930
12925.833008
12630.269531
12636.230469
12796.809570
12778.591797
12720.780273
12738.674805
12734.250977
12634.752930
12582.591797
12799.124023
12962.333008
12474.481445
12610.762695
12713.518555
12507.464844
12663.701172
12698.435547
12482.564453
12910.047852
12661.560547
12526.740234
12478.821289
12503.724609
12473.405273
12563.071289
12670.060547
12488.383789
12434.568359
11924.642578
11819.133789
13074.053711
13113.688477
12350.408203
11993.764648
11977.486328
12269.166992
12484.630859
12436.914062
12208.402344
12570.116211
12463.005859
12454.788086
12324.017578
12417.544922
12194.844727
12569.811523
12436.209961
12650.346680
12500.641602
12474.313477
12308.110352
12354.314453
12357.794922
12698.449219
12557.353516
12571.740234
12724.433594
12577.452148
12452.479492
12593.933594
12596.122070
12335.496094
12358.365234
12683.341797
12526.321289
12556.257812
12669.590820
12568.869141
12370.096680
12548.399414
12488.652344
12569.740234
12412.496094
12810.346680
12506.124023
12525.657227
12691.208984
12585.685547
12457.905273
12597.425781
12541.479492
12356.170898
12584.261719
12539.766602
12461.435547
12386.525391
12704.481445
12308.960938
12505.529297
12496.470703
12620.073242
12504.470703
12561.300781
12688.519531
12397.061523
12493.576172
12507.593750
12398.269531
12278.584961
12367.072266
12144.412109
12447.787109
12443.044922
12513.180664
12538.516602
12576.923828
12460.302734
12439.367188
12583.802734
12383.706055
12434.439453
12590.294922
12537.993164
12372.419922
12655.586914
12540.742188
12285.256836
12696.076172
12413.797852
12755.664062
12558.975586
12520.441406
12604.092773
12519.608398
12482.925781
12495.564453
12542.881836
12240.311523
12535.077148
12616.194336
12458.812500
12525.003906
12672.586914
12511.660156
12425.481445
12413.160156
12427.101562
12369.613281
12478.547852
12602.816406
12377.818359
12417.303711
12212.696289
12644.899414
12490.923828
12920.117188
12744.364258
12631.873047
12484.522461
12642.584961
12551.914062
12672.925781
12501.743164
12437.694336
12663.866211
12452.962891
12574.867188
12577.804688
12564.093750
12401.775391
12523.435547
12455.976562
12388.089844
12353.142578
12573.653320
12492.675781
12615.415039
12555.047852
12406.458008
12558.540039
12530.144531
11646.287109
11896.048828
11909.673828
12497.211914
12653.571289
12509.538086
12449.795898
12649.706055
12465.594727
12467.150391
12519.871094
12589.952148
12610.587891
12771.039062
12556.982422
12801.940430
12667.492188
12471.283203
12696.800781
12561.114258
12526.102539
12695.992188
12642.416016
12575.101562
12381.835938
12665.930664
12495.957031
12531.506836
12761.815430
12737.875977
12559.607422
12488.868164
12793.623047
12666.803711
12766.708984
12853.250000
12798.243164
12779.389648
12585.948242
12509.751953
12530.553711
12551.032227
12578.337891
12547.470703
12455.051758
12192.032227
12242.066406
12489.763672
12578.693359
12277.710938
12525.582031
12636.585938
12361.191406
12526.158203
12272.459961
12537.694336
12467.446289
12411.566406
12532.706055
12418.730469
12411.716797
12533.666016
12571.181641
12213.019531
12388.059570
12532.028320
12363.360352
12419.289062
12519.532227
12309.008789
12361.542969
12503.113281
12517.447266
12565.077148
12302.803711
12403.403320
12396.136719
12319.369141
12289.967773
12477.916992
12241.655273
12445.079102
12528.008789
12509.326172
12368.741211
12324.989258
12311.931641
12375.799805
12398.398438
12498.954102
12298.373047
12219.535156
12454.073242
12508.408203
12287.730469
12480.273438
12543.750977
12663.571289
12626.074219
12385.904297
12404.452148
12410.309570
12298.789062
12476.689453
12332.875000
12348.781250
12298.159180
12589.139648
12266.123047
12397.364258
12452.227539
12426.195312
12278.197266
12521.539062
12492.781250
12306.993164
12530.304688
12428.517578
12422.701172
12351.852539
12473.988281
12257.021484
12394.837891
12425.309570
12429.218750
12382.909180
12393.323242
12560.742188
12382.354492
12377.445312
12623.251953
12251.176758
12426.275391
12203.885742
12337.996094
12458.541016
12345.924805
12547.013672
12434.514648
12332.500000
12486.761719
12192.354492
12297.583008
12434.315430
12496.737305
12420.883789
12405.279297
12527.207031
12477.183594
12343.216797
12451.949219
12539.138672
12330.258789
12422.559570
12434.363281
12322.534180
12344.292969
12474.477539
12471.665039
12359.372070
12431.736328
12501.908203
12364.344727
12381.008789
12581.893555
12324.854492
12580.405273
12487.314453
12416.032227
12420.529297
12453.024414
12442.740234
12435.493164
12435.003906
12539.802734
12432.668945
12249.660156
12297.849609
12536.080078
12379.358398
12314.175781
12345.596680
12366.457031
12336.034180
12380.469727
12462.241211
12244.564453
12544.600586
12512.365234
12283.969727
12416.939453
12363.280273
12405.779297
12224.999023
12283.482422
12343.937500
12380.930664
12305.619141
12380.648438
12557.726562
12321.493164
12443.570312
12610.470703
12409.689453
12353.097656
12402.772461
12433.994141
12399.644531
12494.977539
12476.764648
12467.707031
12402.912109
12459.485352
12386.841797
12361.135742
12388.992188
12340.289062
12257.060547
12574.049805
12173.297852
12268.487305
12504.577148
12649.094727
12320.244141
12681.601562
12237.428711
12251.519531
13097.789062
12727.247070
12611.402344
12423.715820
12312.123047
12186.095703
12277.535156
12384.166016
12361.989258
12492.639648
12577.460938
12356.566406
12300.627930
12470.986328
12457.977539
12341.969727
12548.305664
12403.353516
12347.000977
12290.490234
12585.125000
12405.430664
12424.240234
12440.992188
12381.189453
12519.725586
12495.430664
12529.292969
12409.617188
12328.811523
12400.372070
12489.475586
12428.912109
12505.593750
12514.081055
12390.410156
12372.675781
12437.553711
12421.718750
12441.116211
12606.644531
12532.954102
12504.259766
12500.422852
12386.320312
12448.434570
12354.185547
12583.780273
12394.447266
12432.187500
12595.464844
12359.085938
12242.608398
12408.819336
12414.133789
12499.347656
12442.165039
12443.334961
12404.294922
12425.324219
12447.496094
12359.751953
12480.925781
12426.502930
12369.303711
12453.892578
12338.868164
12453.889648
12386.320312
12452.267578
12394.165039
12450.975586
12534.116211
12424.313477
12356.927734
12375.600586
12616.107422
12401.634766
12467.862305
12379.778320
12348.202148
12161.530273
12458.519531
12500.569336
12410.505859
12310.031250
12560.094727
12338.498047
12405.455078
12299.866211
12491.627930
12190.094727
12110.603516
12255.739258
12457.050781
12247.825195
12330.446289
12428.989258
12275.542969
12521.061523
12370.974609
12381.669922
12458.880859
12375.229492
12344.119141
12525.156250
12511.288086
12433.510742
12329.368164
12492.028320
12417.643555
12461.974609
12257.480469
12483.797852
12261.748047
12360.555664
12426.616211
12529.056641
12312.704102
12436.309570
12535.656250
12454.339844
12521.063477
12586.791992
12309.459961
12480.424805
12481.166992
12269.736328
12432.931641
12539.199219
12434.573242
12371.700195
12490.847656
12371.757812
12398.102539
12536.898438
12496.508789
12152.017578
12284.528320
12330.500977
12524.205078
12397.118164
12432.094727
12694.693359
12248.444336
12494.449219
12438.409180
12383.062500
12378.369141
12545.238281
12319.457031
12455.684570
12427.071289
12466.623047
12552.625000
12445.346680
12478.791992
12377.628906
12549.951172
12721.110352
12790.165039
12535.840820
12804.398438
12321.503906
12871.551758
12603.476562
12429.784180
12658.808594
12419.490234
12348.009766
12459.420898
12324.644531
12577.756836
12549.510742
12474.149414
12580.768555
12408.479492
12415.425781
12301.974609
12501.001953
12403.435547
12325.170898
12260.366211
12353.239258
12429.805664
12275.976562
12466.683594
12436.193359
12426.476562
```
