## Supplementary material for "Functional connectivity across the human subcortical auditory system using an autoregressive matrix-Gaussian copula graphical model approach with partial correlations": Code: roi-09_mean_ts.txt

```
11895.371094
11869.712891
11823.191406
11478.547852
11768.585938
11610.255859
11814.258789
11591.197266
11709.792969
11850.124023
11501.102539
11725.535156
11623.968750
11558.021484
11580.864258
11746.082031
11760.470703
11609.444336
11770.833984
11944.540039
11670.130859
11759.400391
11819.835938
11691.201172
11579.243164
11748.625977
11513.395508
11643.323242
11523.891602
11621.269531
11560.847656
11414.298828
11659.757812
11590.293945
11479.885742
11720.998047
11706.308594
11574.994141
11690.224609
11687.566406
11255.968750
11574.240234
11644.600586
11713.190430
11599.378906
11610.795898
11495.259766
11532.325195
11633.073242
11500.762695
11542.100586
11812.659180
11855.183594
11640.269531
11650.685547
11813.163086
11551.791016
11521.540039
11712.545898
11530.468750
11660.454102
11675.240234
11550.156250
11498.013672
11509.018555
11791.389648
11440.173828
11502.336914
11572.980469
11552.553711
11658.877930
11905.801758
11654.738281
11713.983398
11634.357422
11734.851562
11357.560547
11636.474609
11698.930664
11566.398438
11639.020508
11592.130859
11527.413086
11605.540039
11468.989258
11589.493164
11601.020508
11855.532227
11460.987305
11733.316406
11957.063477
11646.918945
11746.926758
11912.729492
11555.711914
11773.246094
11756.130859
11658.604492
11851.371094
11688.741211
11707.156250
11614.083984
11707.721680
11653.706055
11472.571289
11628.205078
11624.697266
11562.207031
11637.116211
11673.836914
11510.136719
11696.521484
11461.433594
11490.152344
11741.418945
11728.039062
11654.825195
11557.980469
11768.376953
11561.793945
11192.028320
11595.198242
11702.997070
11702.956055
11526.898438
11588.748047
11509.093750
11413.680664
11560.958984
11387.850586
11556.051758
11654.913086
11457.573242
11544.653320
11523.668945
11533.868164
11481.851562
11556.930664
11526.869141
11474.795898
11617.794922
11949.380859
11658.243164
11619.148438
11839.448242
11473.266602
11821.852539
11609.633789
11508.766602
11734.655273
11629.779297
11406.725586
11457.724609
11547.830078
11808.175781
11382.539062
11598.930664
11602.394531
11431.712891
11508.676758
11619.490234
11417.398438
11578.225586
11631.385742
11385.978516
11393.998047
11419.103516
11470.820312
11344.271484
11621.225586
11564.438477
11408.164062
11650.699219
11516.262695
11436.246094
11551.989258
11560.393555
11167.216797
11523.158203
11379.229492
11464.149414
11704.102539
11567.007812
11751.188477
12172.025391
11577.761719
11775.572266
11422.931641
11459.585938
11491.771484
11375.408203
11664.742188
11387.800781
11310.315430
11548.861328
11334.668945
11387.664062
11323.813477
11525.147461
11436.193359
11420.531250
11334.196289
11724.010742
11554.644531
11527.327148
11662.999023
11510.877930
11468.222656
11578.233398
11658.582031
11546.660156
11508.153320
11529.878906
11718.922852
11483.591797
11876.069336
11623.541992
11466.194336
11815.065430
11620.419922
11538.683594
11606.694336
11428.251953
11527.450195
11211.090820
11444.618164
11630.846680
11655.622070
11416.033203
11607.875977
11590.214844
11533.152344
11599.827148
11477.810547
11651.237305
11517.804688
11623.206055
11434.113281
11372.439453
11673.834961
11623.668945
11358.035156
11596.905273
11634.212891
11576.064453
11562.386719
11679.131836
11546.517578
11496.662109
11443.381836
11565.732422
11424.087891
11356.767578
11558.586914
11518.007812
11407.658203
11589.880859
11558.864258
11415.220703
11142.737305
11582.137695
11575.707031
11530.309570
11535.597656
11708.982422
11554.271484
11410.037109
11571.032227
11592.158203
11340.363281
11618.592773
11508.553711
11246.727539
11662.533203
11466.125000
11466.627930
11605.319336
11489.134766
11447.939453
11442.600586
11461.955078
11475.975586
11460.033203
11554.733398
11434.749023
11461.903320
11534.614258
11506.755859
11338.293945
11574.763672
11609.458008
11452.089844
11532.499023
11563.394531
11532.482422
11573.585938
11529.365234
11602.814453
11458.394531
11583.293945
11462.070312
11516.268555
11400.519531
11339.024414
11357.001953
11415.107422
11589.174805
11644.178711
11192.927734
11424.042969
11344.916992
11576.993164
11525.410156
11376.930664
11599.813477
11614.889648
11357.146484
11612.454102
11425.813477
11516.887695
11418.513672
11512.750977
11535.449219
11558.144531
11466.999023
11479.498047
11519.186523
11642.945312
11736.427734
11567.468750
11348.761719
11662.752930
11310.697266
11485.066406
11588.857422
11711.764648
11306.529297
11260.818359
11058.367188
11277.071289
11332.958984
11385.112305
11320.800781
12009.155273
12028.715820
11663.741211
11378.869141
11209.426758
11202.525391
11361.062500
11167.061523
11314.407227
11430.654297
11189.431641
11131.534180
11081.555664
11222.392578
11311.787109
11333.271484
11311.706055
11655.175781
11298.144531
11332.967773
11505.585938
11401.163086
11302.216797
11555.603516
11566.458008
11596.158203
11554.284180
11569.541992
11382.697266
11404.597656
11348.242188
11515.181641
11363.500000
11643.202148
11440.288086
11577.301758
11277.772461
11297.275391
11484.314453
11444.290039
11241.023438
11449.126953
11475.134766
11540.260742
11424.434570
11609.569336
11429.881836
11318.376953
11412.958984
11426.794922
11299.062500
11458.489258
11340.541016
11257.126953
11455.035156
11356.117188
11426.297852
11236.547852
11545.605469
11233.374023
11398.764648
11355.205078
11484.592773
11198.647461
11366.867188
11351.565430
11185.642578
11453.111328
11448.315430
11315.766602
11211.538086
11443.538086
11397.231445
11714.294922
11452.763672
11547.748047
11540.509766
11496.425781
11571.790039
11458.952148
11520.608398
11376.037109
11314.951172
11489.252930
11535.542969
11342.766602
11501.908203
11634.083984
11448.385742
11603.240234
11327.731445
11585.551758
11532.964844
11219.273438
11553.174805
11319.716797
11276.489258
11454.049805
11457.702148
11324.783203
11484.327148
11430.498047
11418.864258
11325.789062
11673.882812
11339.532227
11416.987305
11337.581055
11510.186523
11441.883789
11314.368164
11569.005859
11303.539062
11533.864258
11455.188477
11522.444336
11267.980469
11405.528320
11417.123047
11585.063477
11348.759766
11173.802734
11240.694336
11204.675781
11114.073242
11329.954102
11245.732422
11072.910156
11081.802734
11188.143555
11190.663086
11007.197266
11218.684570
11138.280273
11268.003906
11256.441406
11360.079102
11251.808594
11449.990234
11432.839844
11424.523438
11033.862305
11226.816406
11021.268555
11664.309570
11602.850586
11400.416016
11332.127930
11341.530273
11243.747070
11335.792969
11278.136719
11605.058594
11535.329102
11482.377930
11346.695312
11539.092773
11350.728516
11243.101562
11371.606445
11156.131836
11284.133789
11612.327148
11221.008789
11146.334961
11505.070312
11419.532227
11231.510742
11578.003906
11547.990234
11344.919922
11356.221680
11346.630859
11611.274414
11228.906250
11481.231445
11154.820312
11384.945312
11714.259766
11192.482422
11166.431641
11330.893555
11226.136719
11233.889648
11598.606445
11349.939453
11211.888672
11513.059570
11451.125000
11170.002930
11490.377930
11731.874023
11412.628906
11399.493164
11556.857422
11264.993164
11406.941406
11350.406250
11435.175781
11502.073242
11286.858398
11474.688477
11358.336914
11376.301758
11266.508789
11543.119141
11375.315430
11422.410156
11480.631836
11356.801758
11250.493164
11303.813477
11585.866211
11486.372070
11392.510742
11463.089844
11330.571289
11301.969727
11348.355469
11330.488281
11420.797852
11359.186523
11607.025391
11315.857422
11198.257812
11372.696289
11341.031250
11198.461914
11378.228516
11343.000977
11295.627930
11384.863281
11582.576172
11514.805664
11360.446289
11146.698242
11354.364258
11373.849609
11681.407227
11378.431641
11429.997070
11507.024414
11310.743164
11142.384766
11523.306641
11193.086914
11347.134766
11470.387695
11352.626953
11418.935547
11575.999023
11334.283203
11379.999023
11483.375000
11357.172852
11357.068359
11413.199219
11500.631836
11140.512695
11472.231445
11448.160156
11342.790039
11421.958984
11551.541992
11183.708984
11291.219727
11516.141602
11456.435547
11268.176758
11453.499023
11322.376953
11418.636719
11401.346680
11473.337891
11135.179688
11253.680664
11443.790039
11427.949219
11342.393555
11260.279297
11559.803711
11198.068359
11091.019531
11310.718750
11503.724609
11185.954102
11411.735352
11598.465820
11550.882812
11221.329102
11396.654297
11469.354492
11376.767578
11207.563477
11429.300781
11256.220703
11264.821289
11400.332031
11356.866211
11308.562500
11361.066406
11419.829102
11295.881836
11443.114258
11520.261719
11261.625000
11256.099609
11546.066406
11320.102539
11368.529297
11418.511719
11366.290039
11358.831055
11478.590820
11395.806641
11191.416992
11302.337891
11194.280273
11477.200195
11553.625000
11326.508789
11592.248047
11421.524414
11277.816406
11496.910156
11313.398438
11309.699219
11386.594727
11561.505859
11145.112305
11203.110352
11366.937500
11334.524414
11282.354492
11223.029297
11522.660156
11484.857422
11198.460938
11390.086914
11394.795898
11421.162109
11258.642578
11497.552734
11458.602539
11336.351562
11492.187500
11355.551758
11261.668945
11548.474609
11517.437500
11400.062500
11354.058594
11448.637695
11521.720703
11340.865234
11336.794922
11436.702148
11592.142578
11322.698242
11402.543945
11484.573242
11788.198242
11427.659180
11450.382812
11421.159180
11382.222656
11508.321289
11731.782227
11865.369141
11843.789062
11420.499023
11498.860352
10999.224609
11115.244141
11206.721680
11544.667969
11190.521484
11401.482422
11564.591797
11162.271484
11245.214844
11326.767578
11079.655273
11355.436523
11247.159180
11260.218750
11303.520508
11355.777344
11282.737305
11187.257812
11470.105469
11469.269531
11123.532227
11382.082031
11406.570312
11192.535156
11381.577148
11507.659180
11433.959961
11144.064453
11413.169922
11506.543945
11273.116211
11351.412109
11367.211914
11320.054688
11249.866211
11570.547852
11445.785156
11192.219727
11346.037109
11356.094727
11322.861328
11358.472656
11563.479492
11542.178711
11329.925781
11523.459961
11462.926758
11170.133789
11774.388672
11422.539062
11248.295898
11342.976562
11108.371094
11196.632812
11388.468750
11391.579102
11083.521484
11365.380859
11319.126953
11321.750000
11352.944336
11418.818359
11250.752930
11272.958008
11342.150391
11309.876953
11217.189453
11281.868164
11549.488281
11185.014648
11308.094727
11434.299805
11295.291016
11200.279297
11463.070312
11219.599609
11237.468750
11355.554688
11385.757812
11269.792969
11323.556641
11311.769531
11361.811523
11185.404297
11391.106445
11244.449219
11280.153320
11378.451172
11141.962891
11238.278320
11367.305664
11481.748047
11560.866211
11345.738281
11571.757812
11543.996094
11184.375000
11337.690430
11445.131836
11168.593750
11452.189453
11490.091797
11294.319336
11442.604492
11330.517578
11376.731445
11213.034180
11560.464844
11218.396484
11388.101562
11382.122070
11325.219727
11206.062500
11569.318359
11119.641602
11348.832031
11576.056641
11491.792969
11376.058594
11438.894531
11439.406250
11337.056641
11258.595703
11511.799805
11435.080078
11263.156250
11146.668945
11461.581055
11240.134766
11234.898438
11342.407227
11376.197266
11290.157227
11277.505859
11523.677734
11450.311523
11558.402344
11234.823242
11549.422852
11313.834961
11388.825195
11526.387695
11324.550781
11338.653320
11400.997070
11448.574219
11006.249023
11374.059570
11581.083008
11446.347656
11279.125000
11398.293945
11285.615234
11072.845703
11344.343750
11374.632812
11198.458008
11142.424805
11233.458008
11004.533203
11414.212891
11374.673828
11366.025391
11610.441406
11461.993164
11286.873047
11439.301758
11340.775391
11437.619141
11283.502930
11466.121094
11384.702148
11122.253906
11190.957031
11192.892578
11399.728516
11180.419922
11186.407227
11360.815430
11330.325195
11048.404297
11186.076172
11439.649414
11109.844727
11562.586914
```
