## Supplementary material for "Functional connectivity across the human subcortical auditory system using an autoregressive matrix-Gaussian copula graphical model approach with partial correlations": Code: roi-10_mean_ts.txt

```
9992.942383
10108.606445
10268.838867
9971.842773
9997.931641
10103.967773
10415.924805
9832.529297
10203.031250
10017.185547
9634.568359
10206.387695
10231.218750
9770.250000
10150.766602
10199.467773
10035.176758
9848.525391
9973.662109
10307.055664
10019.558594
10050.449219
10299.033203
10076.086914
9811.208008
10081.327148
10091.462891
9767.075195
9940.489258
10203.364258
9863.584961
9641.629883
10189.793945
9949.695312
9727.625977
10122.570312
9983.543945
9872.125977
9979.404297
10072.087891
9779.867188
10043.808594
10063.712891
9705.485352
9960.220703
10181.188477
9811.480469
9943.660156
10093.666992
9973.731445
9852.017578
10171.613281
10384.939453
9751.089844
10278.433594
10212.951172
9656.206055
10060.289062
9950.513672
9682.057617
9919.665039
10034.277344
9606.054688
9774.888672
10081.248047
9988.323242
9758.907227
10027.793945
10118.683594
9811.598633
10088.553711
10324.152344
10070.711914
9907.861328
10269.480469
9912.938477
9908.505859
10323.885742
9920.264648
10083.281250
10317.801758
9862.211914
10132.788086
10321.691406
9793.647461
10041.339844
10244.344727
10180.272461
10061.710938
10084.644531
10410.630859
10009.461914
10156.024414
10136.571289
9722.117188
10425.639648
10305.648438
10156.767578
9935.706055
10336.018555
10098.392578
9933.535156
10169.406250
10012.723633
9732.498047
10115.098633
9938.807617
9816.362305
10339.019531
10154.620117
9892.626953
10157.724609
10173.004883
10016.178711
10082.729492
10338.586914
10005.200195
9865.350586
10214.193359
9927.136719
9702.811523
10022.636719
10373.625977
9972.605469
9844.503906
10119.368164
9780.397461
9786.064453
10006.356445
9772.420898
9732.062500
10179.204102
9734.918945
9932.165039
10162.751953
9940.398438
9878.262695
10134.597656
10050.607422
9981.285156
10333.087891
10126.255859
9750.032227
10305.989258
10136.076172
10204.363281
10422.664062
10064.194336
10120.606445
10091.612305
9861.044922
9912.311523
9835.805664
10054.474609
10013.084961
10021.245117
10123.648438
9915.105469
9810.936523
9987.639648
10069.968750
9885.169922
9910.879883
10115.075195
9806.517578
9922.018555
9893.807617
9791.314453
9781.178711
10057.737305
9911.423828
9945.318359
10146.866211
9857.611328
9933.334961
10217.117188
9990.332031
9764.652344
10035.482422
10130.687500
10131.162109
10213.800781
10428.645508
10581.777344
10013.344727
10228.844727
10633.520508
10224.857422
10410.266602
10068.255859
9855.798828
10148.100586
9700.384766
9485.855469
9815.182617
9831.142578
9496.136719
9732.647461
10110.882812
9900.769531
9594.312500
9628.986328
10168.875977
9980.412109
9790.389648
10211.777344
9952.689453
9731.335938
10102.550781
10084.542969
9742.818359
9905.779297
10258.955078
9962.189453
9904.836914
10254.048828
9814.980469
9707.157227
10099.150391
9679.606445
9689.521484
10040.120117
9840.006836
9662.081055
9437.699219
9604.863281
10271.902344
10231.180664
9683.165039
10175.262695
9969.812500
9634.673828
9976.350586
9908.272461
9585.545898
9797.022461
10117.860352
9887.033203
9592.576172
10125.860352
10064.304688
9812.097656
10044.261719
10200.083008
9702.740234
9730.344727
10143.262695
9846.522461
9582.706055
9848.954102
9917.308594
9568.517578
9915.962891
10095.517578
9927.793945
9733.380859
9947.843750
9958.851562
9763.856445
9550.826172
9756.464844
10237.108398
9927.887695
9794.142578
10377.985352
9929.624023
9575.733398
10044.799805
9848.420898
9683.404297
10075.619141
9861.695312
9756.620117
9940.745117
9983.800781
9461.579102
9949.887695
9791.352539
9610.754883
10031.086914
9799.894531
9605.102539
9927.151367
10073.505859
9861.120117
9702.492188
10103.253906
9772.560547
9725.080078
10221.199219
10050.412109
9966.237305
10252.761719
10043.152344
9991.548828
9796.432617
10058.789062
9860.780273
9588.768555
9998.830078
9994.772461
9665.451172
9821.935547
9911.007812
9717.106445
9925.283203
10137.147461
10053.019531
9765.158203
9622.202148
9897.956055
10211.517578
9833.612305
9963.198242
10225.496094
10134.795898
9684.642578
9956.842773
10059.119141
9820.389648
9794.607422
10247.570312
9968.194336
9690.168945
10026.591797
10086.347656
9875.519531
10158.337891
10338.617188
10097.461914
10387.832031
10231.036133
9975.695312
10215.164062
10633.641602
10431.272461
10019.847656
9795.303711
9482.973633
9771.769531
10439.885742
10896.969727
11210.827148
10700.152344
10014.368164
10603.544922
10423.480469
10172.991211
10047.032227
9865.336914
9921.519531
10026.839844
9907.979492
9638.512695
9516.783203
9566.426758
9676.692383
10186.280273
9792.512695
9911.550781
10223.710938
9984.113281
9948.808594
10463.008789
10145.418945
10260.106445
10133.436523
10300.025391
10294.811523
9756.425781
9974.161133
10228.374023
9971.682617
9928.329102
10163.510742
10050.048828
10249.170898
9990.064453
10135.922852
9820.936523
9712.100586
10101.686523
10002.433594
9644.282227
10164.222656
10364.819336
9919.261719
10095.425781
10256.354492
9863.275391
9734.070312
10157.367188
9809.257812
9759.652344
10030.363281
9856.948242
9760.305664
10058.189453
10172.192383
9761.229492
9921.154297
10147.202148
10031.286133
9840.149414
10347.158203
10011.735352
9589.112305
10009.398438
10026.448242
9780.584961
10252.138672
10116.393555
10126.946289
10075.683594
10213.712891
10231.098633
10607.057617
9860.923828
10158.910156
10394.495117
10230.814453
9969.719727
10097.280273
10363.745117
9834.263672
9675.727539
10218.209961
10312.624023
10021.694336
10530.268555
10085.524414
9984.407227
10203.224609
9886.054688
10319.789062
9742.662109
9735.468750
10262.525391
9933.979492
9728.474609
10202.977539
10204.332031
9786.136719
10093.235352
10184.411133
9976.636719
9954.088867
10435.351562
10125.343750
10315.112305
10019.939453
10210.461914
10046.174805
9965.956055
10236.566406
10417.364258
10043.318359
10093.583008
10272.111328
9854.726562
10151.358398
10381.124023
10378.675781
10044.030273
9873.137695
10153.450195
9942.738281
9648.341797
9753.104492
9795.523438
9570.870117
9567.470703
9892.644531
9530.045898
9696.649414
9959.866211
9995.443359
9773.523438
10223.824219
10103.616211
9887.670898
10145.327148
10064.075195
9703.122070
10290.588867
10374.473633
10310.223633
10415.776367
10087.745117
10223.516602
10186.191406
9757.468750
10378.374023
10025.238281
10021.848633
10187.539062
10045.085938
10041.407227
10192.364258
9976.458008
9975.487305
10050.954102
9879.191406
9762.867188
10063.915039
9998.207031
9989.432617
10117.341797
10321.833008
10185.102539
10038.364258
10362.360352
10267.329102
9966.213867
10082.136719
10163.702148
10051.276367
10219.205078
10131.143555
9834.860352
10051.772461
10279.912109
9868.768555
9795.972656
10060.855469
9995.996094
9970.475586
10148.164062
9885.111328
9895.098633
10301.344727
9964.113281
9724.803711
10271.629883
10319.404297
10213.673828
10181.683594
10198.326172
10150.988281
10020.868164
10148.819336
10222.964844
10155.224609
9877.141602
10200.571289
10165.949219
10009.350586
10240.638672
10370.748047
10120.805664
10250.758789
10599.844727
10121.297852
9995.274414
9854.255859
10402.800781
10210.688477
9882.432617
10073.716797
10091.233398
9828.250000
10098.095703
10237.585938
9967.723633
10283.469727
10362.033203
9970.838867
9840.725586
10012.366211
9961.066406
9937.550781
10171.858398
10256.573242
9994.411133
9970.486328
10354.174805
10278.020508
10094.321289
9960.242188
9985.330078
10165.549805
10382.974609
10033.339844
10144.269531
10228.088867
9987.283203
10116.087891
10190.266602
9975.893555
10194.000977
10248.281250
9906.155273
10187.295898
10202.876953
9863.807617
10017.869141
10199.532227
10092.045898
9943.916992
10319.330078
10069.468750
9845.124023
10227.869141
10240.341797
10005.464844
10169.415039
10387.441406
10100.725586
9986.878906
10239.739258
10281.977539
9856.709961
10171.624023
10134.167969
9953.737305
10187.081055
10338.498047
9934.282227
9965.563477
10314.030273
10264.750000
9793.836914
10033.741211
10329.126953
9955.905273
9991.342773
10260.938477
10039.445312
9963.933594
10212.821289
10458.542969
10235.579102
9906.061523
10120.514648
10243.333008
9888.429688
10052.582031
10247.692383
10009.628906
9997.959961
10202.024414
10116.316406
9849.076172
10118.539062
10317.251953
9900.987305
10345.347656
10355.977539
10030.205078
10140.996094
10229.702148
9919.176758
10042.161133
10335.866211
10007.913086
9984.493164
10110.455078
10135.408203
9927.468750
9929.620117
9922.204102
10060.102539
10158.557617
10137.513672
10307.587891
10182.348633
9880.379883
10158.832031
10014.013672
9868.170898
10078.789062
10287.878906
10042.071289
9779.489258
10126.926758
10320.085938
9756.199219
10251.816406
10439.870117
10036.006836
10018.726562
10160.166992
10157.267578
9673.611328
10222.594727
10299.423828
9951.267578
10138.942383
10338.629883
9970.706055
9997.519531
10306.753906
10324.333008
9991.358398
10034.464844
10243.125000
10365.206055
10312.730469
9938.749023
10313.974609
10245.723633
10210.667969
10082.931641
10481.612305
10562.785156
10358.613281
9998.738281
10214.212891
10166.924805
10360.064453
10685.344727
10238.395508
10362.782227
10138.863281
10387.333008
9982.512695
9745.587891
9934.388672
10324.795898
9681.360352
10109.006836
10027.266602
9775.683594
9875.081055
10017.855469
9688.644531
10040.075195
10036.906250
9766.187500
9736.362305
10118.610352
9870.537109
9969.520508
10232.908203
10086.420898
9726.897461
10139.866211
10066.831055
9806.020508
9834.761719
10231.742188
10031.036133
9829.742188
10022.729492
10235.904297
9824.461914
9880.526367
10319.688477
10030.370117
9716.394531
10348.644531
10071.037109
9892.102539
10065.830078
10169.685547
9892.031250
10053.675781
10485.943359
10178.639648
9686.041016
10561.272461
10033.937500
9935.801758
10672.202148
10355.641602
10011.101562
9865.186523
9730.354492
9744.433594
10053.549805
9979.776367
9689.367188
10043.360352
10033.757812
9797.479492
9905.819336
10177.397461
9960.931641
9873.825195
10150.141602
9936.808594
9791.680664
10154.198242
10155.224609
9732.888672
9976.000000
10347.617188
9835.430664
9864.133789
10175.202148
10163.451172
9798.031250
10043.370117
10226.041992
9873.104492
10113.594727
10077.499023
9873.405273
9964.191406
10019.818359
9983.175781
9866.312500
10260.207031
10115.287109
9985.706055
10293.341797
10511.564453
10319.193359
9941.066406
10297.458008
10195.537109
9660.191406
10300.250977
10136.431641
9992.307617
10247.073242
10298.841797
9770.813477
10192.994141
10187.003906
9745.093750
10006.931641
10257.494141
10048.043945
9944.974609
10183.425781
10275.233398
10048.617188
10327.625977
10059.206055
9951.705078
10263.637695
10202.128906
9825.920898
10168.489258
10393.514648
9905.725586
9987.980469
10432.138672
10192.817383
9854.209961
10073.415039
10205.594727
9918.576172
9801.631836
10179.510742
10085.492188
9811.554688
10129.800781
10234.083008
10376.402344
10182.569336
10329.964844
10305.039062
9903.382812
9968.335938
10146.724609
9958.855469
9994.132812
10284.629883
10080.446289
9884.095703
10102.386719
10349.898438
10201.889648
10087.569336
10353.286133
9954.116211
9823.864258
10121.007812
10214.149414
9857.547852
10269.351562
9784.870117
10257.165039
10048.573242
10048.994141
10520.292969
10437.525391
10273.604492
10322.250000
10201.871094
10319.876953
10308.683594
9962.193359
10172.369141
9989.166992
9694.957031
9796.118164
9968.424805
10007.261719
10027.899414
9945.577148
10239.633789
10034.457031
9946.451172
10166.604492
10084.599609
9833.886719
10292.494141
```
