## Supplementary material for "Functional connectivity across the human subcortical auditory system using an autoregressive matrix-Gaussian copula graphical model approach with partial correlations": Code: roi-11_mean_ts.txt

```
9124.888672
9198.154297
9111.826172
9179.401367
9405.836914
9187.335938
9238.366211
9158.437500
9306.045898
9107.959961
9015.672852
9084.144531
9168.659180
8918.008789
9172.880859
9167.773438
9032.086914
9196.820312
9023.251953
9247.758789
9202.858398
9280.772461
9250.524414
9196.023438
9088.744141
9176.447266
9174.026367
9004.958984
9144.777344
9235.291992
9097.610352
8918.238281
9183.210938
8954.879883
8905.005859
9204.561523
9123.973633
8999.740234
9103.328125
9078.579102
9020.322266
9252.838867
9179.730469
9081.377930
9018.492188
9095.433594
8898.039062
9103.138672
9240.328125
9064.717773
9092.715820
9153.675781
9188.982422
8959.610352
9114.897461
9154.115234
8953.620117
9201.188477
9192.730469
9102.393555
9288.536133
9216.433594
9062.583984
9061.450195
9253.275391
8937.927734
9028.981445
9157.686523
9178.947266
9025.172852
9212.171875
9050.456055
8984.973633
8988.079102
9368.333984
8947.099609
8985.626953
9119.732422
8903.118164
9025.771484
9184.957031
8946.408203
9018.513672
9085.984375
8921.575195
9162.360352
9093.154297
9096.858398
8910.616211
8978.980469
9232.515625
9020.958984
9190.617188
9233.912109
9117.155273
9122.049805
9097.340820
9036.092773
9013.233398
9231.612305
9045.956055
8923.173828
9264.049805
8925.590820
8929.399414
9136.602539
8891.930664
8869.839844
9064.624023
8995.207031
8852.840820
9127.706055
9170.639648
9089.677734
8997.586914
9214.598633
9031.776367
8971.316406
9091.380859
8909.123047
8910.780273
9072.501953
9268.932617
8968.130859
9113.646484
9179.055664
8972.671875
8903.778320
8973.569336
8878.529297
8914.291016
9255.802734
8808.266602
8941.795898
9093.518555
8893.694336
8851.384766
9128.992188
8926.222656
8920.988281
9178.909180
9024.231445
8989.533203
9424.526367
9011.504883
9043.393555
9067.195312
8930.682617
9170.120117
9086.872070
8875.866211
8873.147461
8992.553711
9040.749023
8981.356445
8924.981445
9041.326172
8789.435547
8705.912109
9141.680664
9037.234375
8931.222656
8996.527344
9050.586914
8903.367188
8996.047852
9063.436523
8942.368164
8940.410156
9203.184570
8875.022461
8844.926758
9099.262695
8995.915039
8956.018555
9143.004883
8977.657227
8833.652344
8979.603516
9006.008789
8927.432617
8914.908203
9238.399414
8931.976562
9061.288086
8868.787109
9061.628906
9138.570312
9122.621094
9023.274414
8871.488281
9087.595703
8902.791016
8777.440430
8893.547852
8801.353516
8766.417969
8941.173828
8989.247070
8851.227539
8732.059570
8885.356445
9079.223633
8969.677734
8892.237305
9121.996094
8898.795898
8846.490234
9052.930664
8951.673828
8846.884766
9113.956055
8997.091797
8905.672852
9042.018555
9117.922852
8932.500977
8849.133789
9010.622070
8906.059570
8775.013672
9090.211914
8806.994141
8814.065430
8899.910156
8849.424805
9110.442383
9011.500977
8956.776367
9022.091797
9066.338867
8792.771484
8978.900391
9026.361328
8856.801758
8864.724609
9035.391602
8910.653320
8832.881836
8936.842773
8920.583008
8757.115234
8989.503906
9098.538086
8877.787109
8940.816406
9149.219727
8902.213867
8798.114258
8999.181641
8901.568359
8794.885742
8816.955078
9019.118164
8860.824219
8736.505859
9072.543945
8760.764648
8878.129883
8752.276367
8843.370117
9019.691406
8983.370117
8876.247070
9097.818359
8939.669922
8917.667969
9089.129883
8886.091797
8845.544922
9093.964844
9045.398438
8829.075195
9039.400391
8838.187500
8823.483398
9045.318359
8867.637695
8832.662109
9040.363281
8845.305664
8828.458008
9073.713867
8965.662109
8775.629883
8873.326172
8997.963867
8730.720703
8812.094727
9054.345703
8830.867188
8823.750000
8902.388672
9265.581055
9017.583008
8872.825195
9017.838867
8936.913086
8789.196289
9074.045898
8920.661133
8714.407227
8943.981445
8980.246094
8872.556641
8942.510742
8968.020508
8884.290039
8760.112305
8937.236328
8884.885742
8982.289062
8953.538086
8869.962891
9061.810547
8862.976562
8792.624023
9129.420898
9020.250000
8842.109375
8920.002930
9183.354492
8959.790039
8996.306641
8827.926758
8958.288086
8611.809570
9026.825195
9039.623047
8917.666992
9301.651367
8952.714844
8939.203125
9131.226562
8991.451172
9005.268555
8785.237305
8768.657227
8779.000000
8825.354492
8977.657227
9160.751953
9006.818359
8853.164062
8728.846680
9005.014648
8679.411133
8731.611328
8802.231445
8834.607422
8991.733398
8971.516602
8676.790039
8459.228516
8597.427734
8581.807617
8637.436523
8887.188477
8729.808594
8891.923828
8959.587891
8817.952148
8827.928711
8940.763672
9136.049805
8942.836914
8788.726562
9122.361328
8905.763672
8820.207031
8882.451172
8858.526367
8635.147461
8856.533203
9074.848633
8915.623047
9011.381836
9016.188477
9045.724609
8907.303711
8744.874023
8949.329102
8757.689453
8729.747070
9005.358398
9019.943359
8930.696289
8963.075195
9203.608398
8783.790039
8870.041016
8945.757812
8774.348633
8889.331055
8913.854492
8831.303711
8675.975586
8834.713867
8875.536133
8756.246094
8865.892578
8931.983398
8801.170898
8769.932617
8948.720703
8880.404297
8825.231445
8969.160156
8866.583984
8827.903320
8930.700195
8828.472656
8870.602539
8990.579102
8923.311523
9039.329102
9167.199219
8920.369141
9137.756836
9077.766602
8826.839844
8909.563477
9022.188477
9008.061523
8791.908203
8836.910156
8933.422852
8872.756836
8878.387695
9007.397461
8972.737305
8947.020508
9145.441406
8865.355469
9057.448242
8954.050781
8781.040039
9019.221680
8756.437500
8936.415039
8982.605469
8931.559570
8956.812500
9089.302734
9090.975586
8820.180664
8945.627930
8987.087891
9063.358398
8926.477539
8881.588867
9052.511719
8853.158203
8807.219727
8976.802734
8942.984375
8855.990234
8791.507812
8956.290039
8736.081055
8745.682617
8831.841797
8854.334961
8809.365234
8815.950195
8881.849609
8862.953125
8873.348633
8873.089844
8833.754883
8868.124023
8890.941406
8924.557617
8660.747070
8749.492188
8857.226562
8832.157227
8805.041992
8883.344727
8718.552734
8860.523438
9006.640625
8891.509766
8809.996094
9004.984375
8910.476562
8884.805664
9044.932617
8791.662109
8759.253906
8852.890625
8841.085938
8806.439453
9047.373047
8664.923828
8766.192383
8666.764648
8604.571289
8875.659180
8756.103516
8791.202148
8972.910156
8793.711914
8855.727539
8827.129883
8812.274414
8942.319336
8729.982422
8860.711914
8782.711914
8899.812500
9064.653320
8866.009766
8815.438477
9081.357422
8847.271484
9095.333008
8777.839844
8894.061523
8766.276367
8651.655273
8623.740234
8640.541992
8626.077148
8767.491211
8664.153320
8509.813477
8896.887695
8757.822266
8763.763672
8883.897461
8813.008789
8549.961914
8679.536133
8768.798828
8657.859375
8748.679688
8825.873047
8848.992188
8809.532227
8859.514648
8777.711914
8761.508789
8416.027344
8876.408203
8694.121094
8829.845703
8873.185547
8909.608398
8693.053711
8937.743164
9097.226562
8923.856445
8794.777344
8743.424805
9087.770508
8932.087891
8832.132812
9015.460938
8866.181641
8795.204102
8949.637695
8959.923828
8780.213867
8961.554688
9007.550781
8808.458984
8737.423828
8989.008789
8783.150391
8717.995117
8908.643555
8963.795898
8808.844727
8947.800781
8977.500000
8813.064453
8815.612305
8785.118164
8805.508789
8814.381836
9213.263672
8711.647461
8929.955078
8944.612305
8741.849609
8697.717773
8947.447266
8739.353516
9058.042969
8986.771484
8702.006836
8926.622070
8914.150391
8781.099609
8785.997070
9091.005859
8696.168945
8802.374023
8891.113281
8843.186523
8698.631836
8907.572266
8813.215820
8730.869141
8825.282227
8928.713867
8758.148438
8791.502930
8984.374023
8847.565430
8823.993164
8885.061523
8768.915039
8637.226562
8926.259766
8704.123047
8745.871094
8765.005859
8767.006836
8976.181641
8776.350586
8794.565430
8971.763672
8618.614258
8770.586914
8854.882812
8849.430664
8802.959961
8992.587891
8889.626953
8891.083984
8689.461914
8839.651367
8886.529297
8645.520508
8676.023438
8862.609375
8679.778320
8751.166016
8790.235352
8748.149414
8773.991211
8917.133789
8854.213867
8830.972656
8878.537109
8843.974609
8770.631836
8790.340820
9048.954102
8636.715820
8849.028320
8955.823242
8755.205078
8769.196289
8881.375000
8851.771484
8665.771484
8796.019531
8801.421875
8824.549805
8856.782227
8865.725586
9206.454102
8950.165039
8686.333984
8863.880859
8796.476562
8771.204102
8832.373047
8939.818359
8768.683594
8647.872070
8856.317383
8841.155273
8731.056641
8914.943359
9104.557617
8828.861328
8729.458984
8877.565430
8817.232422
8874.489258
8839.577148
8881.897461
8798.790039
8748.905273
8933.490234
8800.850586
8730.106445
9115.153320
8864.598633
8828.048828
8910.622070
8708.745117
8919.891602
8771.056641
8741.752930
8906.354492
8853.550781
8912.719727
8967.338867
8954.872070
9110.965820
8655.145508
8847.277344
8866.029297
8824.498047
8861.213867
8985.142578
8887.364258
8697.040039
8651.775391
8738.432617
8681.049805
8785.839844
8803.995117
8871.744141
8606.573242
8818.088867
8842.497070
8645.374023
8573.192383
8897.230469
8591.944336
8858.101562
8925.924805
8736.167969
8749.753906
8915.916992
8594.705078
8698.602539
8966.245117
8897.622070
8697.456055
8844.792969
8862.360352
8697.390625
8834.788086
8937.225586
8765.941406
8988.497070
8842.874023
8964.932617
8768.993164
8674.665039
8891.550781
8723.891602
8640.504883
9053.417969
8877.393555
8747.449219
8885.386719
8814.154297
8782.202148
8741.342773
9038.516602
8933.505859
8878.959961
8885.076172
8746.926758
8799.391602
9060.512695
8920.705078
8727.543945
8827.848633
8834.474609
8724.083008
8672.580078
8959.878906
8792.562500
8824.020508
8954.644531
8712.004883
8841.564453
8931.661133
8683.393555
8710.354492
8861.079102
8737.916992
8746.420898
8783.893555
8856.323242
8827.038086
8766.086914
8924.043945
8788.856445
8672.717773
9007.420898
8957.441406
8857.921875
8969.166016
8845.714844
8749.652344
8855.850586
9018.924805
8840.278320
8690.264648
9003.052734
8829.543945
8755.933594
8902.125977
8852.738281
8720.542969
9035.162109
9081.263672
8907.039062
8810.358398
9002.719727
8950.123047
8825.204102
8945.379883
9092.625000
8735.851562
9078.553711
9033.334961
8850.334961
9185.568359
8854.527344
8818.299805
8826.393555
9038.616211
8740.203125
8790.249023
8784.620117
8934.298828
8805.910156
9015.028320
8891.786133
8866.069336
9018.022461
8939.126953
8996.500977
8760.178711
8989.007812
8779.040039
8680.534180
8957.924805
8991.535156
8957.802734
8849.567383
8911.064453
8759.587891
8760.367188
8956.375977
8769.005859
8687.944336
8838.726562
8992.072266
8857.127930
8674.622070
8830.143555
8924.783203
8691.089844
8728.115234
8837.352539
8658.754883
8818.688477
8726.470703
8698.250000
8565.274414
8820.755859
9141.889648
8772.653320
8821.875977
9007.329102
8816.582031
8618.233398
8815.848633
8856.521484
8706.227539
8918.035156
8772.920898
8595.408203
8779.855469
8589.440430
8743.126953
8519.715820
8561.498047
8735.831055
8665.361328
8830.502930
8925.474609
8638.770508
8706.761719
8712.962891
8621.659180
8743.450195
8678.224609
8751.293945
8653.973633
8647.696289
8767.304688
8741.911133
8621.408203
8667.357422
8686.804688
8539.943359
8913.242188
```
