## Supplementary material for "Functional connectivity across the human subcortical auditory system using an autoregressive matrix-Gaussian copula graphical model approach with partial correlations": Code: roi-12_mean_ts.txt

```
11990.279297
11974.294922
11907.690430
11834.075195
11956.683594
11956.475586
11899.200195
11891.451172
11830.497070
11686.568359
11777.613281
11845.050781
11822.846680
11929.973633
11839.617188
11868.030273
11967.002930
11978.717773
12019.662109
11914.837891
11969.120117
11926.212891
11818.765625
11802.658203
11867.036133
11778.538086
11717.547852
11845.747070
11940.227539
11897.406250
11887.931641
11888.686523
11754.298828
11787.931641
11863.964844
11782.842773
11828.065430
11868.804688
11847.563477
11800.605469
11871.068359
11887.238281
11837.820312
11905.459961
11889.928711
11828.782227
11853.964844
11891.572266
11797.265625
11890.808594
11935.256836
11981.204102
11958.304688
12024.979492
11950.749023
11815.818359
11891.896484
11858.879883
11894.056641
11986.089844
11963.750977
11873.718750
11906.336914
11851.092773
11716.210938
11730.614258
11863.340820
11867.807617
11811.499023
11865.776367
11865.768555
11871.764648
11934.826172
11990.838867
11923.189453
11889.275391
11915.501953
11793.766602
11820.437500
11812.559570
11739.068359
11733.416016
11812.276367
11788.299805
11857.279297
11887.532227
11790.164062
11838.518555
11931.548828
12012.212891
11998.703125
12049.689453
11988.778320
11883.650391
11921.355469
11879.858398
11804.990234
11888.428711
11982.909180
11875.380859
11920.712891
11918.682617
11841.428711
11844.133789
11873.107422
11789.875977
11763.298828
11756.044922
11705.655273
11729.932617
11979.383789
11971.093750
11963.071289
11904.185547
11994.862305
11941.000977
11982.458984
11981.464844
11916.296875
11921.210938
11891.083008
12047.458984
12019.027344
12060.746094
12106.176758
11951.791016
11929.485352
11897.078125
11882.694336
11907.616211
11982.422852
11907.838867
11888.619141
11828.022461
11754.223633
11793.683594
11840.886719
11837.203125
11872.706055
11992.083984
11997.086914
11954.846680
11719.390625
11698.383789
12025.425781
12022.243164
11940.343750
11990.982422
12020.464844
11916.975586
11911.011719
11885.288086
11913.946289
11925.829102
11874.754883
11859.679688
11816.523438
11796.575195
11871.960938
11864.640625
11881.298828
11955.239258
11930.712891
11783.088867
11843.262695
11840.814453
11812.349609
11858.136719
11964.331055
11917.362305
11917.911133
11975.198242
11957.507812
11967.731445
11923.672852
11805.035156
11758.900391
11832.625000
11800.033203
11763.781250
11787.232422
11973.105469
11842.917969
11565.631836
11748.833008
11908.875000
11682.372070
11556.888672
11638.161133
11869.630859
11849.298828
11756.669922
11705.119141
11647.374023
11663.366211
11712.821289
11832.714844
11823.981445
11704.801758
11795.201172
11865.987305
11823.095703
11846.180664
11867.429688
11886.255859
11757.997070
11710.673828
11753.711914
11756.942383
11734.242188
11791.975586
11813.853516
11766.801758
11896.287109
11918.281250
11910.186523
11957.516602
11939.914062
11842.293945
11905.515625
11905.906250
11855.593750
11823.133789
11933.463867
11916.726562
11881.911133
11868.916992
11814.593750
11930.576172
11873.627930
11826.698242
11875.799805
11908.366211
11837.293945
11938.116211
11968.656250
11902.000977
11859.872070
11918.643555
11852.701172
11839.297852
11930.619141
11974.357422
11915.768555
11990.913086
11968.580078
11843.682617
11836.125000
11862.625000
11725.491211
11666.268555
11783.151367
11781.861328
11768.518555
11799.464844
11845.280273
11798.065430
11767.726562
11826.035156
11770.221680
11786.810547
11802.958984
11822.651367
11877.658203
11780.967773
11784.954102
11831.499023
11795.045898
11864.108398
11916.298828
11828.183594
11804.520508
11854.796875
11868.095703
11811.045898
11940.153320
11836.714844
11778.036133
11810.987305
11751.050781
11799.170898
11861.801758
11870.803711
11806.683594
11840.075195
11791.352539
11781.906250
11832.733398
11859.050781
11882.118164
11982.724609
12052.816406
11950.414062
11879.398438
11842.687500
12049.355469
11969.085938
11879.323242
11899.548828
11897.000977
11811.413086
11891.400391
11904.039062
11832.220703
11862.535156
11952.776367
11854.778320
11922.059570
11863.108398
11836.978516
11885.541992
11791.009766
11893.553711
11914.892578
11823.369141
11784.491211
11915.680664
11873.509766
11898.340820
11982.541992
12054.166992
11911.391602
11903.852539
11882.208984
11856.024414
11802.277344
11820.805664
11923.888672
11980.492188
11997.166992
11917.653320
11815.186523
11837.740234
11709.143555
11748.766602
11655.323242
11736.743164
11727.427734
11653.823242
11633.742188
11663.033203
11533.756836
11344.952148
11730.904297
11821.041016
11436.106445
11234.249023
11494.985352
11696.117188
11808.156250
11841.654297
11586.525391
11450.728516
11430.236328
11408.486328
11460.551758
11593.388672
11680.291016
11780.452148
11798.598633
11627.599609
11524.625000
11674.523438
11573.822266
11552.945312
11535.921875
11714.250977
11745.226562
11561.900391
11672.259766
11623.231445
11518.855469
11581.593750
11701.807617
11719.849609
11676.283203
11827.821289
11915.694336
11750.264648
11768.343750
11757.971680
11689.095703
11639.550781
11734.265625
11821.000977
11751.464844
11880.054688
11940.388672
11820.958984
11783.544922
11820.041016
11757.439453
11726.581055
11728.927734
11676.821289
11688.178711
11745.640625
11737.156250
11622.285156
11663.356445
11746.076172
11719.443359
11765.574219
11816.013672
11740.270508
11690.254883
11722.273438
11789.157227
11690.340820
11731.617188
11645.371094
11613.882812
11653.472656
11658.276367
11736.209961
11831.333008
11783.987305
11775.918945
11795.266602
11732.540039
11725.458008
11829.346680
11773.180664
11782.576172
11792.731445
11872.346680
11728.332031
11881.949219
11973.203125
11881.797852
11905.100586
12027.773438
11973.830078
11995.122070
11863.221680
11895.028320
11874.925781
11833.461914
11831.878906
11944.609375
11915.529297
11884.836914
12017.829102
11973.625977
11921.531250
11905.906250
11931.458984
11897.538086
11850.859375
11812.080078
11962.585938
11864.514648
11828.183594
11899.218750
11815.287109
11768.362305
11986.757812
12352.243164
12375.223633
12295.200195
12273.956055
12159.961914
12020.075195
12063.852539
12101.616211
12083.484375
12073.032227
12106.458008
12131.942383
11999.914062
12017.544922
12013.553711
11955.256836
11981.810547
12015.836914
11976.183594
11959.370117
12131.877930
12124.940430
12220.281250
12198.101562
12076.000000
12176.999023
11876.183594
11220.074219
11184.217773
11358.421875
11845.588867
11978.406250
11955.075195
11920.286133
12051.753906
12037.072266
12071.518555
12160.293945
12227.248047
12158.368164
12154.406250
12034.701172
12004.892578
12034.455078
11976.588867
12019.622070
12086.456055
11962.250000
11959.657227
12027.969727
12108.517578
12091.993164
12101.712891
12190.368164
12051.506836
12061.871094
12066.584961
12076.891602
12021.420898
12229.527344
12278.588867
12356.981445
12333.880859
12229.793945
12174.335938
12097.999023
12072.316406
12085.605469
12233.422852
12266.916016
12105.849609
11944.595703
11937.691406
12006.720703
11945.478516
11928.665039
11972.658203
11891.551758
12102.322266
12080.383789
12016.457031
11899.033203
11858.006836
11911.571289
11911.449219
11896.214844
11906.865234
11894.046875
11894.638672
11984.963867
11989.334961
11951.685547
12035.934570
12042.887695
12009.104492
12070.750000
12119.123047
12066.422852
12052.562500
12053.746094
12091.917969
11991.554688
11930.085938
11969.726562
12010.572266
12015.907227
12088.391602
12118.039062
12007.206055
12008.636719
11945.258789
11872.340820
11805.190430
11935.230469
11959.400391
11984.577148
12019.557617
12057.391602
11959.093750
12104.096680
12159.383789
12142.107422
12090.750977
12035.529297
12013.897461
11958.768555
11938.859375
11815.027344
11889.962891
11900.775391
11925.990234
11956.853516
11992.726562
11963.039062
12024.874023
12029.265625
11960.568359
12000.824219
12016.886719
11933.886719
11922.132812
12020.679688
11919.005859
11934.114258
11947.583984
11966.041016
11872.842773
11945.118164
11960.028320
11889.259766
11972.667969
12038.927734
12002.032227
11976.166016
11993.965820
11885.770508
11857.589844
11874.151367
11863.826172
11862.676758
11969.431641
11950.195312
11959.385742
11886.753906
11920.063477
11873.795898
11838.779297
11852.111328
11957.188477
11995.557617
12117.915039
12151.711914
12114.497070
12030.913086
12030.730469
12024.281250
11967.853516
11879.872070
11960.485352
11984.717773
11938.141602
11927.698242
11966.678711
11942.402344
12000.133789
11963.692383
11940.610352
11895.565430
11999.040039
11980.870117
12006.295898
12026.973633
11993.124023
11918.847656
11984.623047
11997.677734
11997.290039
12004.700195
12053.790039
11957.184570
11932.066406
11926.301758
11997.588867
11938.003906
11947.633789
11996.975586
12118.278320
12040.912109
11998.074219
12004.914062
11924.326172
11885.101562
11933.068359
11977.334961
11967.198242
11980.592773
11993.509766
11911.478516
11825.751953
11901.385742
11962.477539
11937.329102
11963.200195
11997.556641
11917.399414
11875.380859
11975.813477
12007.635742
12018.377930
12038.239258
12003.694336
11893.924805
11931.888672
11993.811523
12039.868164
11993.548828
12039.593750
12002.958008
11954.693359
11838.392578
11933.329102
11935.861328
11905.686523
11881.638672
11997.571289
12094.096680
12053.478516
11969.925781
11996.445312
11960.375000
11896.101562
11799.723633
11878.585938
11716.630859
12053.739258
11844.890625
11749.661133
11849.876953
11921.394531
11923.260742
11975.195312
11884.090820
11925.333008
11878.703125
11837.289062
11886.346680
11953.708984
11886.559570
11910.614258
11928.705078
11926.904297
11918.451172
11925.975586
11831.846680
11864.445312
11903.113281
11952.234375
11928.423828
11961.172852
11986.660156
11926.264648
11918.802734
11905.987305
11869.706055
11898.817383
11984.053711
11993.210938
11946.009766
11972.740234
11918.324219
11897.382812
11896.765625
11990.298828
11952.766602
11908.327148
11916.807617
11981.816406
11907.630859
11872.226562
11960.750977
11897.226562
11892.563477
11994.760742
11884.338867
11915.341797
11957.865234
11992.404297
11831.167969
11835.605469
11856.375000
11752.179688
11673.026367
11807.852539
11839.272461
11835.868164
11840.944336
11792.018555
11793.991211
11871.164062
11818.910156
11872.008789
11878.960938
11811.798828
11817.490234
11805.325195
11828.552734
11807.817383
11902.724609
11968.204102
11920.687500
11936.209961
11932.563477
11830.083008
11723.061523
11787.245117
11777.226562
11770.805664
11820.044922
11878.407227
11863.841797
11890.467773
11877.295898
11829.289062
11893.368164
11899.125977
11943.916992
11804.600586
11789.824219
11942.530273
11878.430664
11883.268555
11935.984375
11820.314453
11762.122070
11822.726562
11840.572266
11897.541016
11917.607422
11965.518555
11901.599609
11888.875000
11878.841797
11813.084961
11900.408203
11933.943359
11907.257812
11913.746094
11979.961914
11881.580078
11861.330078
11932.487305
12020.311523
11922.883789
11937.541992
11993.526367
11884.181641
11910.472656
11820.070312
11758.585938
11764.746094
11916.560547
11901.817383
11995.312500
12048.018555
11986.399414
11860.005859
11802.563477
11842.690430
11839.282227
11795.833008
11809.411133
11908.563477
11838.671875
11918.355469
12007.568359
11933.292969
11884.410156
11859.749023
11880.053711
11846.987305
11888.316406
11877.419922
11833.618164
11847.930664
11888.402344
11928.169922
11984.640625
12019.808594
12081.825195
11970.294922
11866.605469
11845.958008
11999.871094
12047.501953
12142.562500
12122.623047
12140.157227
12104.858398
12088.091797
12089.762695
12123.491211
12254.670898
12185.153320
12239.875000
12347.008789
12307.089844
12240.123047
12235.560547
12100.779297
11955.500977
11891.554688
11940.686523
11924.278320
11976.502930
11999.085938
11931.583008
11879.369141
11888.788086
11977.234375
11971.183594
11980.117188
12020.245117
12086.623047
```
