## Supplementary material for "Functional connectivity across the human subcortical auditory system using an autoregressive matrix-Gaussian copula graphical model approach with partial correlations": Code: roi-13_mean_ts.txt

```
10260.879883
10208.064453
10161.003906
10095.661133
10142.815430
10144.727539
10153.467773
10114.593750
10125.449219
10081.480469
10043.888672
10112.199219
10115.541992
10125.475586
10188.014648
10164.006836
10139.544922
10154.068359
10173.599609
10214.095703
10174.735352
10170.729492
10178.585938
10127.142578
10121.282227
10143.627930
10105.094727
10090.432617
10119.770508
10171.620117
10149.649414
10096.442383
10114.290039
10059.077148
10036.036133
10107.629883
10100.910156
10114.650391
10149.114258
10152.134766
10135.414062
10152.710938
10122.940430
10068.339844
10102.237305
10124.389648
10105.496094
10127.164062
10151.687500
10125.690430
10169.638672
10188.159180
10204.933594
10165.380859
10160.909180
10120.939453
10060.364258
10110.190430
10114.077148
10100.058594
10111.682617
10102.653320
10057.704102
10079.066406
10106.934570
10080.128906
10118.793945
10131.464844
10111.438477
10104.404297
10100.567383
10121.896484
10070.357422
10112.218750
10169.354492
10108.373047
10114.078125
10167.903320
10119.779297
10110.726562
10153.526367
10099.722656
10093.940430
10130.121094
10109.990234
10131.236328
10157.957031
10109.952148
10095.256836
10117.544922
10147.756836
10121.858398
10115.515625
10109.393555
10038.478516
10115.222656
10064.116211
10024.594727
10055.537109
10076.963867
10025.456055
10013.604492
10049.424805
9987.953125
9991.827148
10035.612305
10000.364258
9982.104492
10034.752930
10028.327148
10051.093750
10136.853516
10101.249023
10078.863281
10111.474609
10132.540039
10075.260742
10011.024414
10060.833008
9982.092773
9987.981445
10038.734375
10097.838867
10076.824219
10069.784180
10117.009766
10035.309570
10005.934570
10083.757812
10063.031250
10084.350586
10134.656250
10053.477539
10081.865234
10095.697266
10065.081055
10081.246094
10127.786133
10077.295898
10079.638672
10168.352539
10106.925781
10029.783203
10085.971680
10112.431641
10102.964844
10140.196289
10041.884766
10061.327148
10100.332031
10101.694336
10094.639648
10117.465820
10134.814453
10131.692383
10066.264648
10109.041016
10068.280273
10062.320312
10130.609375
10109.701172
10122.474609
10173.041992
10142.508789
10122.878906
10148.894531
10135.617188
10105.901367
10092.963867
10095.161133
10053.858398
10067.479492
10102.205078
10064.012695
10057.414062
10076.765625
10054.345703
10048.086914
10072.464844
10080.082031
10095.259766
10155.567383
10261.510742
10184.302734
9959.507812
10043.926758
10050.860352
10002.122070
10085.679688
10083.587891
10032.377930
10029.722656
9932.389648
9927.320312
9994.727539
10019.328125
10038.178711
10054.662109
10071.014648
10037.092773
10073.796875
10100.232422
10147.308594
10136.286133
10093.168945
10124.227539
10075.921875
10068.165039
10134.843750
10105.358398
10089.249023
10118.190430
10140.318359
10099.645508
10108.514648
10130.265625
10054.754883
10035.479492
10046.872070
9989.241211
9993.716797
10052.455078
10020.684570
10025.011719
10053.046875
10039.560547
10090.580078
10066.640625
10005.882812
10031.484375
10003.165039
9985.658203
10051.138672
10073.150391
10049.346680
10062.812500
10104.155273
10054.538086
10063.706055
10113.905273
10103.721680
10075.204102
10115.342773
10089.516602
10018.397461
10004.339844
9994.829102
9930.293945
9926.461914
9960.090820
9955.404297
9981.332031
10003.479492
10034.389648
9997.708008
10001.600586
10071.561523
10039.137695
10026.782227
10028.268555
10063.318359
10098.081055
10103.957031
10079.013672
10103.675781
10059.509766
10074.926758
10117.323242
10066.719727
10067.982422
10106.516602
10048.630859
10036.671875
10104.067383
10086.085938
10067.083984
10104.562500
10063.639648
10044.572266
10096.980469
10092.899414
10087.236328
10114.625000
10085.871094
10044.917969
10045.667969
10073.348633
10024.916016
10022.200195
10060.370117
10046.483398
10022.073242
10087.425781
10088.126953
10097.774414
10068.024414
10049.483398
10004.583984
9948.965820
10011.691406
9987.786133
9969.412109
10010.250977
10022.923828
9983.048828
10011.077148
9992.604492
9970.890625
9972.103516
10002.053711
10038.550781
10091.171875
10036.626953
10033.455078
10048.829102
9991.859375
9996.096680
10044.763672
10067.791992
10055.430664
10063.073242
10078.550781
10019.059570
9981.225586
9999.834961
10026.875000
9978.430664
10050.968750
10148.666016
10124.539062
10215.775391
10181.085938
10170.583008
10173.595703
10150.011719
10093.651367
10043.311523
10029.543945
10052.463867
10059.178711
10125.025391
10181.261719
10153.406250
9985.950195
9911.578125
9954.008789
9887.588867
9933.740234
9980.560547
9958.092773
9923.264648
9871.577148
9834.952148
9844.798828
9862.604492
9915.142578
9945.767578
9999.253906
9998.244141
10036.134766
10046.030273
9999.330078
10020.986328
10097.137695
10071.148438
10099.164062
10121.917969
10133.082031
10125.777344
10079.448242
10081.142578
10091.877930
10043.195312
10087.134766
10143.909180
10122.680664
10132.145508
10102.404297
10109.494141
10028.857422
10003.561523
10026.906250
10034.547852
10038.069336
10091.369141
10134.044922
10097.061523
10117.212891
10147.362305
10072.112305
10071.175781
10082.829102
10016.261719
10022.013672
10071.047852
10060.427734
10044.620117
10080.220703
10066.585938
9994.649414
10007.722656
10075.049805
10059.336914
10064.701172
10105.013672
10071.458984
10043.980469
10067.749023
10057.997070
10031.060547
10066.244141
10045.426758
10052.613281
10051.796875
10095.245117
10108.341797
10149.356445
10081.135742
10104.348633
10133.065430
10091.866211
10112.750000
10125.357422
10136.229492
10074.128906
10062.593750
10097.293945
10118.457031
10138.439453
10188.320312
10132.382812
10087.755859
10071.453125
10021.059570
10070.269531
10018.927734
10007.028320
10051.089844
10024.420898
10026.762695
10082.914062
10057.548828
10036.077148
10075.730469
10113.501953
10079.319336
10081.165039
10125.427734
10098.149414
10114.005859
10121.603516
10150.963867
10111.489258
10093.514648
10109.214844
10100.861328
10114.083984
10197.895508
10187.430664
10088.746094
10126.021484
10084.918945
10107.286133
10087.503906
10095.238281
10149.663086
10106.789062
10072.544922
10081.938477
10074.810547
10025.110352
10026.589844
10041.722656
10015.516602
10041.252930
10117.048828
10094.433594
10108.223633
10162.690430
10113.529297
10111.186523
10160.291016
10080.119141
9978.947266
9919.532227
9945.527344
10025.031250
10209.195312
10062.704102
10108.235352
10133.183594
10132.744141
10143.226562
10086.561523
10070.783203
10063.713867
10031.293945
10049.770508
10087.376953
10038.122070
10036.719727
10077.311523
10023.747070
10019.149414
10065.535156
10005.755859
10033.425781
10054.872070
10083.227539
10110.520508
10090.402344
10120.764648
10092.106445
10075.836914
10118.054688
10113.468750
10144.889648
10086.790039
10110.288086
10047.989258
10068.572266
10058.820312
9985.926758
10078.490234
10132.039062
10113.780273
10148.633789
10124.164062
9939.621094
9922.074219
10044.058594
9994.653320
10014.874023
10138.384766
10051.331055
10102.865234
10092.181641
10108.923828
10045.481445
10066.001953
10067.583008
10033.916016
10044.610352
10003.411133
10062.233398
10056.138672
10081.563477
10139.826172
10109.675781
10130.869141
10143.565430
10160.500977
10075.578125
10052.830078
10049.076172
10064.501953
10065.953125
10006.065430
10045.496094
10001.446289
10000.796875
10063.913086
10061.285156
10029.905273
10050.636719
10030.986328
9991.359375
9979.495117
10002.100586
9978.163086
9978.683594
10055.582031
10074.851562
10088.529297
10101.426758
10111.025391
10077.363281
10064.236328
10045.575195
10011.012695
10053.874023
10086.960938
10037.128906
10039.489258
10033.923828
9994.256836
10029.634766
10066.043945
10045.722656
10085.810547
10103.861328
10056.905273
10081.329102
10118.511719
10050.526367
10083.439453
10112.749023
10063.598633
10082.303711
10098.461914
10073.369141
10056.542969
10095.966797
10080.366211
10028.691406
10036.333984
10034.833008
9997.682617
10007.259766
10065.279297
10021.142578
9998.966797
10041.037109
10002.002930
9997.876953
10028.817383
10018.298828
9999.821289
10029.904297
10034.660156
10065.143555
10016.334961
10030.974609
10051.055664
10035.665039
10073.699219
10129.703125
10119.825195
10111.144531
10151.404297
10119.877930
10090.058594
10070.654297
10099.926758
10098.900391
10074.371094
10085.575195
10120.165039
10074.524414
10086.325195
10120.670898
10091.666016
10080.347656
10134.657227
10114.648438
10090.417969
10123.926758
10134.371094
10108.422852
10136.600586
10145.754883
10081.998047
10085.390625
10101.137695
10063.823242
10038.043945
10073.370117
10042.723633
10028.873047
10034.541992
10020.144531
10026.530273
10048.325195
10005.264648
10068.868164
10018.082031
10007.488281
10043.591797
10024.344727
10030.156250
10068.246094
10121.923828
10084.564453
10084.179688
10110.440430
10095.142578
10076.423828
10109.313477
10141.431641
10114.285156
10084.902344
10128.587891
10089.090820
10072.138672
10088.375977
10122.294922
10104.277344
10072.503906
10097.413086
10060.956055
10074.980469
10127.995117
10085.637695
10062.730469
10062.719727
10086.875977
10064.615234
10051.425781
10071.895508
10136.498047
10114.654297
10088.461914
10121.453125
10140.535156
10191.224609
10091.585938
10092.075195
10074.586914
10071.514648
10070.916016
10065.796875
9815.395508
9909.653320
9918.311523
9954.654297
9931.493164
9974.954102
9949.020508
9973.380859
9936.801758
9972.764648
10000.740234
9956.818359
9981.705078
10034.494141
10005.445312
10043.849609
10064.595703
10024.431641
10025.595703
10013.707031
9996.279297
10007.445312
10086.724609
10071.867188
10033.061523
10064.018555
10030.663086
9985.889648
10011.482422
10049.656250
10025.952148
10046.106445
10079.341797
10087.226562
10037.195312
10026.620117
10039.193359
10029.268555
10048.758789
10111.985352
10095.840820
10094.994141
10115.230469
10084.487305
10076.018555
10109.317383
10126.968750
10093.740234
10087.913086
10145.465820
10058.957031
10065.420898
10150.745117
10047.853516
10024.583984
10015.413086
9989.798828
9991.230469
10025.008789
10033.754883
9975.202148
10012.850586
10029.852539
10018.803711
10052.350586
10084.808594
10061.862305
10074.665039
10105.175781
10082.120117
10076.537109
10107.060547
10089.709961
10053.891602
10078.121094
10106.881836
10092.524414
10140.285156
10155.049805
10152.601562
10101.022461
10145.729492
10104.404297
10069.034180
10106.083984
10106.690430
10063.609375
10064.829102
10086.475586
10049.220703
10052.388672
10069.389648
10077.866211
10067.487305
10095.898438
10143.458984
10097.835938
10089.122070
10131.533203
10126.879883
10125.793945
10179.265625
10174.366211
10118.654297
10169.022461
10113.627930
10070.998047
10134.479492
10102.396484
10061.737305
10076.097656
10092.606445
10020.656250
10025.248047
10005.820312
10047.241211
10073.951172
10135.122070
10117.324219
10147.564453
10144.476562
10152.616211
10108.164062
10087.521484
10078.491211
10021.279297
10054.269531
10099.101562
10074.716797
10081.451172
10070.379883
10068.493164
10030.464844
10057.462891
10112.506836
10070.743164
10051.607422
10076.338867
10102.127930
10092.707031
10109.390625
10121.548828
10103.576172
10051.170898
10005.037109
10040.809570
10021.860352
10049.632812
10070.533203
10022.199219
9980.532227
9992.642578
10059.364258
10055.586914
10049.513672
10060.173828
10033.094727
10013.928711
10092.643555
10080.072266
10010.665039
10016.552734
9937.183594
9960.395508
9950.549805
9897.109375
9978.064453
9914.722656
9995.173828
10053.216797
10021.190430
10045.708984
10036.749023
9988.329102
9988.108398
9921.437500
9881.114258
9909.063477
9931.978516
9962.779297
9946.806641
9951.258789
9997.291016
9951.698242
9966.935547
9987.140625
9981.337891
9980.547852
10093.204102
```
