## Supplementary material for "Functional connectivity across the human subcortical auditory system using an autoregressive matrix-Gaussian copula graphical model approach with partial correlations": Code: roi-14_mean_ts.txt

```
11827.802734
11759.248047
11673.537109
11695.093750
11770.315430
11705.864258
11646.403320
11680.653320
11584.045898
11471.964844
11576.578125
11587.768555
11613.785156
11738.664062
11591.608398
11643.246094
11690.231445
11802.682617
11705.071289
11611.672852
11716.325195
11670.853516
11508.235352
11593.719727
11660.456055
11562.737305
11511.624023
11675.604492
11731.175781
11607.280273
11688.511719
11646.792969
11469.708984
11524.594727
11613.134766
11528.472656
11578.433594
11645.128906
11598.402344
11544.458984
11691.795898
11650.171875
11564.557617
11701.909180
11637.456055
11565.420898
11621.124023
11645.080078
11536.280273
11678.996094
11745.435547
11687.684570
11666.426758
11765.946289
11686.049805
11540.850586
11656.887695
11633.200195
11665.782227
11799.408203
11749.226562
11616.070312
11689.968750
11612.130859
11504.697266
11533.063477
11658.915039
11615.524414
11568.970703
11650.390625
11634.754883
11547.209961
11668.676758
11756.708008
11658.210938
11663.316406
11694.588867
11561.660156
11598.574219
11605.375977
11502.718750
11537.528320
11570.119141
11575.707031
11656.201172
11653.789062
11529.085938
11604.082031
11734.248047
11693.975586
11684.634766
11791.571289
11696.956055
11541.869141
11655.705078
11509.632812
11509.350586
11635.612305
11716.734375
11620.609375
11653.452148
11667.142578
11551.295898
11596.614258
11650.621094
11570.269531
11549.021484
11530.948242
11481.923828
11509.890625
11713.980469
11720.189453
11716.740234
11658.377930
11720.152344
11591.361328
11612.387695
11703.792969
11589.647461
11655.276367
11693.370117
11775.672852
11733.205078
11756.375977
11824.747070
11648.043945
11701.704102
11632.189453
11601.466797
11690.975586
11735.764648
11634.765625
11658.986328
11604.950195
11514.162109
11565.416992
11595.764648
11556.709961
11632.373047
11755.734375
11720.307617
11733.096680
11546.518555
11520.986328
11694.076172
11685.742188
11612.432617
11757.579102
11800.709961
11666.210938
11722.606445
11686.904297
11702.506836
11641.200195
11652.522461
11636.201172
11563.803711
11631.129883
11681.355469
11629.975586
11694.586914
11767.913086
11700.317383
11615.381836
11642.014648
11624.953125
11590.484375
11680.395508
11730.094727
11658.135742
11702.591797
11762.690430
11706.237305
11765.708984
11707.818359
11579.593750
11613.378906
11683.808594
11591.559570
11604.029297
11641.035156
11694.788086
11415.478516
11312.722656
11674.577148
11552.533203
11262.654297
11325.550781
11489.869141
11680.945312
11662.632812
11452.834961
11499.417969
11472.583984
11414.398438
11540.278320
11675.842773
11640.357422
11504.161133
11602.797852
11697.376953
11675.865234
11578.671875
11626.477539
11659.267578
11488.048828
11502.356445
11571.287109
11566.875000
11525.969727
11610.882812
11581.446289
11529.699219
11684.754883
11686.835938
11654.511719
11743.993164
11707.526367
11595.949219
11684.676758
11686.489258
11636.896484
11620.850586
11742.733398
11730.887695
11644.137695
11597.676758
11604.056641
11727.956055
11617.166016
11570.295898
11693.365234
11668.191406
11634.250000
11750.727539
11748.547852
11624.870117
11644.147461
11695.906250
11566.927734
11576.346680
11703.561523
11711.889648
11661.255859
11787.978516
11746.552734
11591.837891
11606.959961
11616.413086
11490.274414
11476.681641
11577.733398
11578.647461
11525.903320
11585.844727
11654.510742
11541.093750
11557.427734
11612.109375
11602.242188
11539.501953
11495.805664
11601.398438
11644.000977
11476.044922
11571.318359
11606.871094
11527.946289
11632.500977
11705.998047
11581.979492
11588.487305
11615.177734
11541.694336
11611.847656
11709.071289
11606.571289
11555.168945
11595.452148
11516.039062
11581.112305
11642.979492
11618.888672
11544.618164
11632.072266
11593.877930
11527.993164
11663.224609
11697.040039
11641.971680
11766.814453
11826.412109
11661.628906
11669.187500
11690.395508
11836.539062
11713.825195
11658.351562
11721.309570
11597.750000
11593.915039
11705.381836
11744.642578
11645.471680
11701.136719
11749.230469
11640.591797
11731.556641
11715.071289
11678.870117
11638.981445
11548.541016
11702.700195
11677.513672
11554.528320
11608.058594
11747.818359
11705.913086
11709.041992
11802.637695
11845.035156
11694.140625
11695.660156
11711.418945
11589.075195
11457.430664
11469.250977
11628.287109
11639.476562
11783.849609
11670.395508
11600.666992
11593.738281
11417.267578
11344.688477
11382.043945
11549.819336
11541.125977
11509.356445
11416.858398
11364.792969
11184.141602
11176.769531
11470.063477
11399.023438
11063.089844
11176.336914
11429.304688
11655.679688
11610.909180
11579.768555
11345.270508
11250.866211
11316.770508
11302.606445
11355.800781
11415.204102
11524.722656
11619.016602
11603.280273
11423.202148
11453.125000
11573.581055
11371.769531
11384.029297
11435.834961
11528.025391
11458.216797
11349.442383
11452.541016
11408.666992
11299.088867
11407.946289
11478.870117
11490.722656
11540.618164
11635.653320
11688.958008
11514.200195
11576.858398
11562.859375
11446.698242
11475.135742
11594.784180
11622.014648
11568.327148
11720.265625
11714.637695
11579.033203
11603.164062
11594.716797
11514.533203
11582.488281
11574.709961
11493.071289
11491.104492
11575.182617
11529.660156
11462.292969
11532.206055
11573.313477
11503.934570
11598.870117
11650.048828
11553.721680
11521.536133
11600.472656
11589.146484
11555.460938
11623.785156
11454.624023
11433.594727
11477.649414
11530.740234
11532.477539
11563.408203
11465.626953
11581.875000
11529.713867
11489.965820
11572.446289
11646.116211
11574.602539
11546.717773
11630.751953
11627.911133
11460.507812
11608.985352
11655.357422
11509.708008
11588.552734
11720.602539
11687.888672
11701.763672
11575.939453
11652.564453
11654.984375
11552.160156
11601.754883
11711.149414
11631.543945
11616.186523
11774.763672
11682.552734
11630.315430
11642.870117
11631.730469
11497.604492
11603.262695
11598.034180
11648.991211
11531.740234
11523.589844
11570.667969
11469.964844
11473.006836
11633.813477
11866.539062
11805.708984
11900.668945
11788.716797
11645.517578
11637.016602
11767.844727
11799.141602
11687.631836
11698.103516
11740.838867
11731.993164
11611.913086
11667.991211
11678.114258
11607.682617
11643.376953
11654.991211
11626.166992
11653.909180
11783.191406
11701.335938
11814.144531
11808.106445
11685.487305
11764.753906
11480.933594
10824.131836
10827.421875
10938.208008
11482.664062
11487.616211
11625.537109
11610.596680
11714.503906
11701.920898
11692.975586
11768.935547
11681.085938
11730.884766
11697.301758
11603.401367
11611.465820
11657.083984
11607.854492
11672.864258
11735.546875
11595.353516
11609.344727
11755.151367
11766.157227
11683.880859
11762.291016
11782.130859
11604.141602
11693.522461
11723.291992
11657.697266
11586.613281
11657.941406
11787.556641
11782.428711
11863.036133
11836.787109
11596.550781
11708.975586
11716.486328
11686.133789
11818.008789
11883.315430
11673.852539
11479.139648
11492.787109
11525.854492
11509.212891
11618.911133
11409.250977
11511.317383
11687.583008
11666.207031
11520.966797
11599.190430
11534.603516
11591.743164
11516.919922
11500.066406
11525.990234
11503.393555
11578.310547
11686.165039
11592.317383
11610.124023
11800.618164
11707.129883
11665.636719
11759.496094
11851.463867
11762.121094
11705.582031
11712.373047
11801.221680
11690.831055
11649.973633
11733.968750
11751.885742
11733.699219
11831.140625
11809.805664
11688.917969
11707.713867
11684.552734
11620.390625
11509.646484
11677.428711
11662.004883
11692.940430
11726.653320
11764.597656
11648.894531
11782.654297
11851.794922
11841.071289
11779.955078
11688.819336
11621.301758
11622.905273
11594.065430
11452.400391
11621.875977
11617.866211
11597.779297
11651.767578
11674.538086
11596.844727
11711.678711
11652.451172
11576.517578
11650.853516
11692.417969
11603.250977
11663.844727
11754.914062
11608.647461
11610.698242
11671.065430
11639.556641
11575.147461
11668.407227
11671.049805
11556.669922
11650.220703
11714.210938
11700.862305
11695.396484
11708.994141
11537.367188
11473.623047
11562.911133
11519.383789
11535.310547
11700.657227
11646.994141
11639.655273
11530.340820
11603.775391
11553.229492
11461.581055
11568.461914
11689.848633
11687.880859
11790.797852
11817.036133
11772.313477
11615.613281
11689.905273
11724.266602
11616.768555
11561.511719
11686.652344
11673.844727
11605.301758
11620.873047
11653.834961
11620.541016
11655.406250
11654.410156
11607.548828
11571.848633
11683.923828
11649.015625
11624.905273
11718.898438
11646.255859
11536.358398
11676.121094
11678.049805
11646.406250
11708.652344
11781.044922
11614.451172
11595.413086
11653.139648
11704.470703
11689.810547
11593.039062
11674.637695
11783.328125
11656.577148
11672.438477
11709.689453
11631.159180
11612.292969
11686.082031
11692.865234
11672.678711
11679.071289
11680.413086
11604.824219
11524.890625
11611.199219
11635.518555
11615.612305
11643.827148
11672.262695
11589.005859
11566.124023
11685.842773
11704.621094
11702.496094
11719.234375
11702.793945
11542.212891
11594.196289
11657.422852
11722.356445
11685.115234
11755.752930
11718.579102
11579.486328
11511.931641
11633.009766
11635.631836
11568.254883
11558.414062
11710.368164
11753.231445
11664.432617
11531.277344
11630.785156
11631.721680
11544.332031
11563.069336
11463.887695
11388.626953
11657.331055
11514.508789
11445.018555
11584.875000
11700.847656
11729.351562
11685.104492
11578.145508
11648.688477
11602.824219
11576.493164
11702.026367
11719.241211
11657.452148
11697.923828
11694.692383
11693.830078
11661.637695
11686.625000
11586.911133
11642.111328
11656.898438
11711.800781
11681.451172
11732.411133
11690.075195
11627.396484
11719.383789
11669.678711
11636.357422
11669.352539
11724.077148
11707.581055
11667.911133
11712.371094
11681.626953
11616.916016
11670.757812
11760.652344
11653.090820
11623.609375
11677.898438
11676.829102
11596.794922
11654.295898
11649.194336
11575.166992
11602.029297
11655.830078
11519.031250
11606.053711
11666.698242
11488.802734
11550.091797
11627.141602
11621.064453
11547.512695
11527.473633
11513.422852
11554.862305
11613.275391
11591.241211
11573.437500
11605.350586
11643.646484
11576.377930
11655.665039
11640.598633
11523.058594
11563.744141
11588.222656
11552.875000
11523.407227
11660.707031
11704.086914
11662.330078
11704.812500
11658.294922
11559.436523
11487.739258
11546.214844
11485.837891
11470.381836
11564.864258
11650.808594
11631.000977
11651.791992
11659.850586
11584.041992
11667.825195
11700.111328
11630.855469
11534.320312
11525.357422
11608.751953
11484.313477
11563.360352
11619.760742
11517.335938
11479.728516
11573.581055
11563.342773
11628.004883
11677.822266
11611.936523
11569.871094
11595.013672
11583.951172
11560.492188
11665.874023
11677.461914
11612.602539
11646.201172
11742.511719
11619.006836
11586.768555
11657.583984
11690.152344
11692.145508
11650.916016
11679.852539
11571.697266
11652.709961
11541.943359
11441.023438
11530.361328
11644.098633
11614.241211
11694.106445
11776.392578
11677.046875
11527.585938
11552.488281
11598.292969
11570.597656
11539.522461
11578.152344
11600.868164
11517.915039
11624.979492
11738.892578
11656.758789
11571.378906
11610.165039
11576.996094
11512.094727
11607.965820
11610.400391
11549.985352
11567.085938
11635.898438
11615.859375
11636.166992
11748.875977
11804.790039
11706.262695
11637.794922
11551.878906
11635.949219
11497.255859
11740.104492
11623.959961
11699.609375
11669.381836
11595.112305
11792.465820
11639.493164
11844.829102
11889.054688
11781.850586
11963.221680
11908.837891
11777.396484
11832.519531
11670.251953
11528.654297
11545.383789
11589.023438
11601.684570
11558.698242
11623.390625
11599.955078
11500.854492
11509.702148
11621.390625
11594.135742
11560.305664
11626.542969
11713.708008
```
