## Supplementary material for "Functional connectivity across the human subcortical auditory system using an autoregressive matrix-Gaussian copula graphical model approach with partial correlations": Code: roi-15_mean_ts.txt

```
10575.678711
10537.652344
10475.144531
10446.110352
10471.757812
10515.926758
10499.732422
10459.637695
10467.467773
10408.408203
10391.035156
10467.168945
10456.534180
10484.377930
10548.254883
10520.462891
10503.342773
10510.462891
10516.139648
10562.240234
10505.521484
10509.593750
10482.169922
10420.386719
10439.634766
10474.600586
10428.523438
10418.736328
10478.798828
10507.736328
10464.649414
10447.958984
10468.445312
10400.921875
10396.796875
10458.789062
10411.733398
10434.838867
10492.506836
10486.724609
10466.043945
10499.138672
10464.954102
10423.309570
10467.446289
10475.748047
10457.739258
10475.069336
10491.608398
10450.287109
10497.462891
10514.751953
10500.636719
10469.074219
10487.586914
10437.593750
10371.100586
10441.913086
10440.819336
10447.295898
10486.855469
10447.548828
10377.788086
10379.334961
10364.456055
10330.932617
10364.170898
10418.823242
10412.468750
10420.129883
10437.882812
10430.598633
10351.521484
10376.359375
10434.018555
10387.425781
10399.061523
10444.668945
10412.189453
10413.075195
10443.162109
10378.954102
10380.424805
10395.219727
10374.402344
10419.504883
10447.000977
10397.663086
10417.990234
10432.104492
10449.764648
10442.135742
10464.432617
10412.451172
10345.205078
10399.446289
10315.170898
10323.209961
10375.187500
10400.155273
10343.112305
10350.313477
10381.731445
10313.898438
10318.425781
10346.848633
10295.667969
10296.261719
10334.060547
10319.142578
10344.553711
10434.716797
10380.472656
10390.027344
10432.381836
10451.908203
10415.595703
10347.999023
10379.494141
10291.116211
10300.170898
10336.682617
10388.960938
10380.831055
10378.333984
10408.823242
10308.987305
10320.612305
10367.545898
10341.310547
10379.388672
10431.107422
10349.831055
10371.127930
10383.202148
10340.247070
10364.994141
10429.401367
10390.509766
10407.910156
10486.976562
10375.522461
10298.186523
10327.937500
10361.065430
10354.016602
10357.828125
10296.004883
10364.676758
10400.260742
10379.302734
10360.364258
10353.791016
10367.733398
10347.652344
10277.350586
10323.522461
10274.457031
10296.819336
10376.516602
10356.096680
10376.422852
10420.758789
10366.598633
10336.491211
10351.641602
10359.677734
10327.139648
10339.669922
10381.234375
10322.194336
10319.998047
10341.464844
10303.112305
10298.280273
10335.661133
10318.982422
10321.055664
10337.964844
10318.982422
10334.562500
10397.567383
10476.186523
10374.813477
10169.289062
10256.086914
10269.334961
10203.529297
10306.776367
10324.149414
10323.637695
10308.031250
10200.386719
10193.369141
10244.073242
10226.553711
10265.354492
10310.069336
10327.793945
10318.798828
10362.602539
10401.584961
10431.698242
10411.846680
10359.144531
10364.324219
10275.238281
10277.314453
10360.170898
10341.631836
10337.225586
10388.653320
10387.208984
10333.733398
10357.487305
10375.958008
10314.618164
10314.576172
10321.705078
10261.913086
10294.555664
10346.319336
10309.465820
10320.164062
10382.353516
10373.692383
10384.499023
10336.158203
10297.893555
10345.010742
10307.050781
10316.191406
10391.138672
10381.607422
10341.849609
10365.863281
10385.167969
10343.266602
10363.142578
10424.773438
10390.426758
10393.938477
10449.902344
10430.748047
10371.261719
10378.531250
10350.117188
10279.051758
10260.040039
10295.184570
10285.136719
10293.488281
10349.472656
10375.712891
10344.034180
10359.844727
10420.521484
10364.298828
10331.902344
10367.735352
10375.516602
10397.507812
10388.028320
10372.323242
10384.563477
10342.291016
10355.431641
10404.477539
10344.005859
10365.540039
10387.202148
10344.984375
10360.481445
10419.781250
10358.504883
10328.009766
10355.078125
10301.207031
10295.290039
10351.979492
10324.874023
10333.647461
10382.332031
10355.790039
10325.298828
10332.118164
10343.563477
10295.242188
10316.438477
10352.769531
10366.606445
10349.463867
10384.396484
10344.353516
10321.348633
10315.558594
10325.839844
10275.004883
10247.735352
10320.265625
10270.784180
10252.018555
10288.604492
10286.347656
10239.926758
10258.695312
10235.486328
10216.541992
10231.856445
10245.229492
10256.190430
10298.898438
10249.687500
10277.867188
10272.916016
10223.486328
10247.175781
10324.449219
10305.634766
10313.467773
10339.835938
10358.982422
10306.036133
10282.105469
10289.158203
10279.894531
10213.653320
10294.004883
10335.637695
10349.549805
10430.806641
10386.353516
10420.839844
10446.462891
10401.219727
10320.952148
10307.795898
10309.199219
10304.626953
10301.762695
10339.334961
10323.106445
10248.899414
10117.522461
9988.410156
10101.822266
10015.392578
10113.316406
10252.024414
10284.459961
10292.306641
10240.283203
10171.711914
10172.564453
10185.688477
10237.140625
10285.791992
10306.845703
10340.419922
10365.201172
10357.210938
10285.926758
10351.480469
10402.763672
10375.323242
10384.874023
10401.603516
10421.737305
10391.324219
10349.581055
10358.547852
10336.508789
10317.890625
10388.738281
10425.146484
10415.064453
10443.644531
10458.216797
10463.995117
10375.991211
10376.149414
10373.101562
10352.064453
10364.798828
10431.039062
10456.515625
10428.175781
10455.083984
10461.087891
10395.770508
10402.058594
10404.925781
10356.751953
10375.731445
10407.363281
10398.588867
10389.888672
10418.158203
10379.122070
10323.714844
10374.993164
10405.713867
10358.226562
10359.476562
10389.794922
10335.025391
10317.506836
10363.342773
10323.690430
10292.059570
10337.666016
10308.392578
10339.868164
10350.580078
10381.587891
10409.134766
10416.315430
10344.136719
10395.852539
10395.372070
10373.132812
10403.571289
10427.102539
10417.047852
10373.077148
10385.421875
10367.485352
10346.183594
10367.997070
10418.303711
10364.587891
10381.045898
10362.446289
10306.737305
10349.818359
10288.912109
10299.197266
10323.560547
10273.708984
10272.921875
10323.273438
10262.677734
10246.619141
10332.057617
10356.994141
10349.573242
10347.627930
10378.430664
10335.313477
10348.746094
10394.810547
10420.408203
10372.909180
10354.188477
10361.610352
10352.765625
10385.348633
10518.709961
10487.259766
10384.815430
10432.875000
10355.063477
10304.064453
10305.533203
10370.279297
10458.649414
10406.200195
10388.912109
10397.924805
10363.658203
10275.625000
10290.602539
10298.598633
10266.956055
10301.316406
10388.202148
10352.958008
10393.867188
10452.913086
10405.182617
10421.348633
10415.308594
10354.135742
10248.394531
10082.245117
10084.730469
10173.498047
10418.940430
10371.019531
10394.667969
10368.962891
10356.021484
10378.962891
10342.976562
10330.754883
10371.947266
10267.467773
10296.882812
10341.695312
10291.937500
10307.690430
10363.227539
10298.220703
10289.874023
10332.218750
10255.494141
10269.262695
10284.386719
10291.550781
10314.868164
10320.689453
10339.320312
10302.189453
10313.324219
10390.967773
10388.625000
10405.415039
10391.723633
10389.486328
10298.479492
10305.654297
10273.906250
10206.602539
10311.971680
10373.869141
10359.797852
10397.908203
10361.270508
10138.088867
10125.452148
10257.793945
10199.864258
10228.601562
10338.217773
10236.802734
10319.045898
10338.506836
10347.368164
10272.711914
10270.181641
10259.102539
10253.760742
10235.544922
10191.781250
10262.669922
10246.353516
10267.647461
10334.709961
10290.906250
10345.020508
10372.760742
10358.951172
10296.228516
10297.290039
10292.969727
10308.232422
10290.353516
10238.663086
10253.103516
10186.220703
10193.791992
10281.250977
10278.899414
10280.867188
10314.640625
10286.919922
10221.860352
10190.946289
10203.961914
10156.868164
10176.123047
10267.815430
10268.902344
10287.360352
10315.643555
10324.249023
10256.462891
10245.832031
10248.145508
10217.072266
10256.753906
10302.210938
10251.968750
10238.539062
10208.575195
10158.679688
10214.882812
10243.678711
10236.056641
10298.515625
10320.092773
10255.811523
10276.156250
10282.906250
10218.942383
10258.854492
10280.365234
10235.332031
10270.046875
10318.377930
10277.727539
10276.438477
10315.087891
10266.670898
10224.188477
10246.609375
10244.598633
10187.507812
10239.805664
10298.516602
10258.252930
10259.371094
10309.024414
10273.278320
10275.588867
10306.720703
10298.273438
10289.598633
10299.807617
10293.044922
10281.597656
10213.854492
10235.150391
10226.855469
10195.650391
10235.908203
10300.190430
10262.624023
10255.771484
10282.968750
10245.360352
10228.792969
10242.583008
10272.215820
10242.273438
10204.242188
10219.524414
10250.693359
10208.151367
10230.200195
10267.769531
10211.740234
10206.519531
10255.323242
10225.184570
10188.723633
10260.552734
10268.285156
10260.034180
10305.809570
10346.762695
10301.331055
10327.639648
10320.820312
10260.708984
10261.463867
10299.244141
10249.170898
10238.205078
10222.708008
10206.506836
10199.880859
10214.833008
10223.159180
10309.329102
10250.872070
10222.659180
10256.133789
10197.248047
10193.807617
10235.321289
10278.784180
10238.902344
10243.794922
10278.360352
10234.788086
10241.208984
10294.677734
10319.924805
10299.641602
10286.275391
10321.352539
10245.273438
10213.878906
10233.016602
10279.424805
10263.421875
10263.791992
10310.744141
10267.480469
10298.921875
10359.994141
10306.449219
10277.892578
10295.890625
10304.186523
10266.174805
10248.022461
10275.163086
10321.120117
10293.926758
10310.281250
10312.184570
10336.517578
10343.846680
10224.040039
10221.013672
10188.469727
10184.311523
10210.583984
10181.720703
9950.540039
10030.661133
10037.797852
10087.413086
10112.497070
10187.926758
10174.505859
10167.563477
10106.327148
10144.588867
10157.404297
10126.695312
10177.999023
10198.339844
10155.704102
10202.404297
10212.401367
10180.058594
10184.851562
10178.291016
10134.142578
10159.136719
10253.010742
10221.070312
10176.333984
10223.886719
10186.562500
10156.432617
10188.509766
10208.698242
10164.311523
10192.070312
10249.363281
10250.166992
10201.021484
10202.192383
10219.191406
10205.205078
10225.488281
10305.811523
10258.738281
10272.131836
10291.735352
10234.885742
10223.587891
10232.418945
10263.918945
10214.730469
10238.746094
10320.953125
10216.784180
10229.660156
10309.897461
10178.610352
10166.972656
10161.239258
10102.580078
10090.891602
10134.208984
10145.775391
10131.676758
10187.102539
10179.869141
10169.037109
10203.482422
10230.368164
10213.054688
10236.249023
10279.680664
10229.787109
10215.248047
10226.812500
10192.291016
10167.016602
10212.089844
10244.736328
10224.762695
10278.824219
10289.417969
10273.411133
10229.496094
10275.963867
10248.861328
10212.721680
10252.151367
10233.589844
10184.980469
10195.237305
10215.296875
10188.835938
10185.876953
10208.236328
10215.082031
10211.109375
10247.759766
10289.729492
10253.737305
10228.883789
10284.186523
10234.896484
10241.138672
10297.718750
10284.175781
10263.355469
10331.708984
10275.797852
10247.779297
10309.367188
10276.269531
10225.163086
10262.772461
10287.279297
10214.602539
10250.899414
10252.635742
10244.430664
10238.069336
10283.255859
10222.292969
10260.027344
10277.045898
10270.687500
10213.003906
10218.358398
10186.755859
10138.917969
10194.593750
10265.283203
10223.382812
10228.366211
10184.046875
10144.427734
10100.220703
10131.622070
10204.547852
10163.101562
10178.445312
10199.660156
10205.833984
10156.869141
10159.462891
10192.343750
10200.026367
10182.307617
10180.351562
10222.623047
10190.408203
10197.799805
10191.647461
10132.058594
10113.704102
10140.987305
10217.134766
10208.827148
10220.410156
10233.282227
10177.131836
10159.622070
10278.092773
10262.638672
10209.769531
10242.483398
10149.125000
10175.526367
10149.241211
10090.162109
10154.511719
10121.401367
10188.510742
10216.001953
10240.266602
10282.734375
10313.028320
10288.815430
10286.757812
10181.142578
10118.293945
10134.791016
10172.052734
10205.300781
10177.047852
10183.998047
10207.223633
10146.796875
10156.936523
10202.927734
10198.855469
10195.134766
10296.381836
```
