## Supplementary material for "Functional connectivity across the human subcortical auditory system using an autoregressive matrix-Gaussian copula graphical model approach with partial correlations": Code: roi-00_mean_ts.txt

```
10997.694336
10917.957031
10876.725586
10856.131836
10837.894531
10838.896484
10818.342773
10794.423828
10798.301758
10815.500977
10791.647461
10771.668945
10766.990234
10748.298828
10757.595703
10752.052734
10747.988281
10721.687500
10719.873047
10713.981445
10721.059570
10691.959961
10704.063477
10692.675781
10664.606445
10679.807617
10661.794922
10656.613281
10661.277344
10674.780273
10678.209961
10692.702148
10696.460938
10700.631836
10685.623047
10708.837891
10719.632812
10689.234375
10687.852539
10715.932617
10704.819336
10702.387695
10750.367188
10757.034180
10726.158203
10709.175781
10710.650391
10738.614258
10719.749023
10736.859375
10746.358398
10741.534180
10736.294922
10734.491211
10725.147461
10742.628906
10724.330078
10741.326172
10723.810547
10744.061523
10733.563477
10725.216797
10720.923828
10731.456055
10706.698242
10725.058594
10723.790039
10731.432617
10739.305664
10727.522461
10751.319336
10737.067383
10719.372070
10721.077148
10725.705078
10710.776367
10689.212891
10717.170898
10721.795898
10737.406250
10732.998047
10764.035156
10726.721680
10719.678711
10727.791016
10706.296875
10704.022461
10699.406250
10687.886719
10699.673828
10692.113281
10701.217773
10739.995117
10748.787109
10724.802734
10747.788086
10734.156250
10739.636719
10739.042969
10695.490234
10725.416016
10736.707031
10730.859375
10749.215820
10738.969727
10764.816406
10787.579102
10788.547852
10796.799805
10820.763672
10799.929688
10806.738281
10778.548828
10785.353516
10780.689453
10742.948242
10728.182617
10704.517578
10678.408203
10701.929688
10688.051758
10708.070312
10706.142578
10686.720703
10669.451172
10658.962891
10651.159180
10654.581055
10651.599609
10672.824219
10665.335938
10681.307617
10673.380859
10637.829102
10645.412109
10615.617188
10642.017578
10652.366211
10662.833008
10681.740234
10646.451172
10658.625977
10639.330078
10641.178711
10674.148438
10648.736328
10651.408203
10640.213867
10653.950195
10670.933594
10672.657227
10686.903320
10681.429688
10682.478516
10696.362305
10722.988281
10724.104492
10721.969727
10734.365234
10762.464844
10738.333008
10739.006836
10705.505859
10701.822266
10707.360352
10682.590820
10660.805664
10648.171875
10629.217773
10617.788086
10624.374023
10660.659180
10672.448242
10672.024414
10656.709961
10630.913086
10591.409180
10611.564453
10618.761719
10619.791992
10606.035156
10600.891602
10614.398438
10597.797852
10591.084961
10597.259766
10605.892578
10593.676758
10615.031250
10597.165039
10612.857422
10604.257812
10599.116211
10610.007812
10616.759766
10647.167969
10642.662109
10638.509766
10642.579102
10645.380859
10673.022461
10648.224609
10655.611328
10656.755859
10663.875977
10670.266602
10701.899414
10697.773438
10686.009766
10717.180664
10681.516602
10670.925781
10681.385742
10707.031250
10704.311523
10708.989258
10702.050781
10659.579102
10644.453125
10656.783203
10663.696289
10624.126953
10597.491211
10627.412109
10629.358398
10635.598633
10636.461914
10635.177734
10612.201172
10604.644531
10625.381836
10632.063477
10656.052734
10655.409180
10685.758789
10659.734375
10680.428711
10675.429688
10663.147461
10634.150391
10615.091797
10616.937500
10640.539062
10675.116211
10678.663086
10683.142578
10667.965820
10656.956055
10647.667969
10670.051758
10682.069336
10677.985352
10670.641602
10645.142578
10637.690430
10631.725586
10658.120117
10636.603516
10635.926758
10609.815430
10595.436523
10591.449219
10609.346680
10603.341797
10620.537109
10640.472656
10656.940430
10642.746094
10638.338867
10630.720703
10613.687500
10636.795898
10621.859375
10646.749023
10684.578125
10694.851562
10705.882812
10674.221680
10690.161133
10662.448242
10651.035156
10650.820312
10637.297852
10626.539062
10623.977539
10635.533203
10642.188477
10624.568359
10623.395508
10608.822266
10595.555664
10579.694336
10580.298828
10583.773438
10583.193359
10609.956055
10609.534180
10597.873047
10604.688477
10602.335938
10614.767578
10625.091797
10611.223633
10592.247070
10593.668945
10610.362305
10597.428711
10614.316406
10624.722656
10619.790039
10615.307617
10640.246094
10635.135742
10646.782227
10671.319336
10689.219727
10684.833984
10630.458008
10650.120117
10652.370117
10673.708008
10685.553711
10673.559570
10650.755859
10641.437500
10639.336914
10663.171875
10664.377930
10642.571289
10636.520508
10611.287109
10632.219727
10592.382812
10598.090820
10592.555664
10607.416016
10609.999023
10611.074219
10619.820312
10619.372070
10572.346680
10558.938477
10553.436523
10562.785156
10566.356445
10557.371094
10558.444336
10601.296875
10595.892578
10591.889648
10562.561523
10576.486328
10593.354492
10597.463867
10603.345703
10621.255859
10603.872070
10588.311523
10590.734375
10593.056641
10590.000977
10593.566406
10598.843750
10565.147461
10576.105469
10571.093750
10576.993164
10593.144531
10589.314453
10589.466797
10602.513672
10592.026367
10603.579102
10626.195312
10630.417969
10652.677734
10658.698242
10662.129883
10635.201172
10649.794922
10644.405273
10648.258789
10587.597656
10586.475586
10547.291992
10566.400391
10544.516602
10515.865234
10538.419922
10515.403320
10532.319336
10516.178711
10510.374023
10514.790039
10526.550781
10506.404297
10537.074219
10541.335938
10548.215820
10558.655273
10552.789062
10542.219727
10545.349609
10534.430664
10541.850586
10542.976562
10567.145508
10577.019531
10580.297852
10577.760742
10574.840820
10559.861328
10558.820312
10565.750000
10553.790039
10538.909180
10546.458984
10572.470703
10569.968750
10556.250977
10564.662109
10561.578125
10550.235352
10542.588867
10544.980469
10529.005859
10542.374023
10546.919922
10576.477539
10551.075195
10554.370117
10543.564453
10531.731445
10545.472656
10535.519531
10532.755859
10565.495117
10603.190430
10633.597656
10658.898438
10655.125000
10676.255859
10651.882812
10620.948242
10610.484375
10601.759766
10622.594727
10625.585938
10600.462891
10631.601562
10607.987305
10562.014648
10577.452148
10552.507812
10574.211914
10574.750977
10579.891602
10609.518555
10607.846680
10603.907227
10580.044922
10575.073242
10568.358398
10564.439453
10557.312500
10540.554688
10531.083984
10511.616211
10505.256836
10512.312500
10491.677734
10507.098633
10504.034180
10515.091797
10508.778320
10528.118164
10549.748047
10583.464844
10580.254883
10576.208984
10589.499023
10609.676758
10606.603516
10615.121094
10598.941406
10589.985352
10580.628906
10601.054688
10603.271484
10587.126953
10574.061523
10589.461914
10563.416016
10581.025391
10579.130859
10586.624023
10604.407227
10590.052734
10593.436523
10605.658203
10595.566406
10568.354492
10589.613281
10583.959961
10574.632812
10565.844727
10562.791016
10603.816406
10624.824219
10648.998047
10662.748047
10649.903320
10632.593750
10604.619141
10577.605469
10587.149414
10619.030273
10627.041016
10622.882812
10606.134766
10624.578125
10613.691406
10604.539062
10574.890625
10580.362305
10567.876953
10542.115234
10494.395508
10492.765625
10490.267578
10479.465820
10521.569336
10491.444336
10521.709961
10511.288086
10549.031250
10577.676758
10626.178711
10660.130859
10662.953125
10638.760742
10584.792969
10577.963867
10576.400391
10553.472656
10565.345703
10554.637695
10579.111328
10572.573242
10598.097656
10619.256836
10605.478516
10607.836914
10598.679688
10581.130859
10596.545898
10599.929688
10607.514648
10611.409180
10596.948242
10609.110352
10579.856445
10569.107422
10562.213867
10574.694336
10563.394531
10565.903320
10581.077148
10596.284180
10666.456055
10678.737305
10658.287109
10641.033203
10606.083984
10576.362305
10579.617188
10582.797852
10583.565430
10581.347656
10525.446289
10511.763672
10511.338867
10509.420898
10498.251953
10476.862305
10493.224609
10488.147461
10493.302734
10489.235352
10477.340820
10488.634766
10479.863281
10510.718750
10477.657227
10475.867188
10484.989258
10500.229492
10492.347656
10526.995117
10523.809570
10535.114258
10553.166992
10542.411133
10548.152344
10557.666992
10569.032227
10539.590820
10561.585938
10524.330078
10556.628906
10541.883789
10541.407227
10568.532227
10572.700195
10537.313477
10555.974609
10542.843750
10559.652344
10559.949219
10543.725586
10527.630859
10587.941406
10565.190430
10592.395508
10629.829102
10636.067383
10639.001953
10606.008789
10591.989258
10629.387695
10649.481445
10665.458984
10696.260742
10691.320312
10704.371094
10662.632812
10621.083008
10571.899414
10539.805664
10528.636719
10533.271484
10514.614258
10498.052734
10521.416992
10501.932617
10522.489258
10503.769531
10492.664062
10501.044922
10506.562500
10475.291992
10487.987305
10496.253906
10487.683594
10513.725586
10500.982422
10515.291992
10522.719727
10500.586914
10524.937500
10530.306641
10546.634766
10555.981445
10535.442383
10535.333008
10546.634766
10549.252930
10529.125977
10531.293945
10529.519531
10517.233398
10527.767578
10536.692383
10550.377930
10528.232422
10546.926758
10546.779297
10528.839844
10526.427734
10529.356445
10509.233398
10586.089844
10609.062500
10617.457031
10621.795898
10614.991211
10576.734375
10556.163086
10547.752930
10526.644531
10524.609375
10536.281250
10560.222656
10552.729492
10572.832031
10552.045898
10516.092773
10502.400391
10523.953125
10522.208008
10531.884766
10544.526367
10570.500977
10597.888672
10572.378906
10616.277344
10609.328125
10579.647461
10574.226562
10613.325195
10646.805664
10666.272461
10691.898438
10661.974609
10621.526367
10583.903320
10598.125977
10626.761719
10649.922852
10640.004883
10599.957031
10585.225586
10554.612305
10562.600586
10572.848633
10567.613281
10549.038086
10542.509766
10568.134766
10596.918945
10654.242188
10679.940430
10665.461914
10640.276367
10654.333984
10624.789062
10640.293945
10646.256836
10615.731445
10563.625977
10546.141602
10550.116211
10550.377930
10541.303711
10536.143555
10536.486328
10538.798828
10540.585938
10521.454102
10522.574219
10529.425781
10562.747070
10555.072266
10560.689453
10513.507812
10491.740234
10480.727539
10424.335938
10382.459961
10392.259766
10418.667969
10444.997070
10476.271484
10513.272461
10556.414062
10600.729492
10601.462891
10588.908203
10614.538086
10650.874023
10653.568359
10667.160156
10651.352539
10619.756836
10616.814453
10621.050781
10624.386719
10626.047852
10614.564453
10603.821289
10583.913086
10585.284180
10579.450195
10586.179688
10629.900391
10658.656250
10695.475586
10689.296875
10664.931641
10670.866211
10660.587891
10628.614258
10629.783203
10646.602539
10659.969727
10654.906250
10642.851562
10579.054688
10588.585938
10549.929688
10561.225586
10559.050781
10545.840820
10576.602539
10577.501953
10568.601562
10581.722656
10607.926758
10654.115234
10704.210938
10698.362305
10700.471680
10685.763672
10668.020508
10682.065430
10699.279297
10667.230469
10660.535156
10650.386719
10610.331055
10578.015625
10573.350586
10600.922852
10612.134766
10625.920898
10608.868164
10630.083984
10668.339844
10693.000000
10686.994141
10686.650391
10665.742188
10616.672852
10566.288086
10556.366211
10559.005859
10551.973633
10556.365234
10548.653320
10580.228516
10607.289062
10582.616211
10567.841797
10537.249023
10505.265625
10554.619141
10549.976562
10560.163086
10568.839844
10558.584961
10568.387695
10534.720703
10531.784180
10540.082031
10560.235352
10594.740234
10616.121094
10629.239258
10689.255859
10700.438477
10694.710938
10697.991211
10693.268555
10708.482422
10691.722656
10687.432617
10669.989258
10655.892578
10621.453125
10612.194336
10622.841797
10698.043945
10716.603516
10733.839844
10726.641602
10716.489258
10700.375000
10657.289062
10609.715820
10641.226562
10685.264648
10699.554688
10700.068359
10726.071289
10706.262695
10679.351562
10644.916992
10592.129883
10608.883789
10605.833008
10596.611328
10596.385742
10569.744141
10561.474609
10569.832031
10604.778320
10608.195312
10564.599609
10561.243164
10550.229492
```
