## Supplementary material for "Functional connectivity across the human subcortical auditory system using an autoregressive matrix-Gaussian copula graphical model approach with partial correlations": Code: roi-01_mean_ts.txt

```
10935.968750
10774.497070
10717.916016
10673.210938
10660.558594
10632.718750
10690.023438
10664.792969
10602.473633
10670.823242
10616.206055
10616.656250
10604.560547
10605.841797
10623.767578
10585.937500
10590.472656
10555.726562
10528.784180
10562.349609
10534.512695
10499.666016
10546.090820
10498.263672
10509.263672
10462.895508
10471.261719
10441.529297
10503.193359
10471.865234
10465.627930
10488.833008
10495.968750
10540.206055
10503.307617
10509.683594
10556.055664
10490.583008
10514.941406
10546.713867
10526.400391
10509.823242
10550.030273
10568.255859
10575.320312
10573.613281
10602.639648
10606.087891
10604.084961
10551.008789
10531.535156
10514.956055
10594.004883
10567.766602
10568.542969
10584.167969
10599.200195
10542.014648
10586.272461
10541.564453
10613.636719
10570.785156
10628.122070
10670.601562
10670.718750
10584.799805
10569.022461
10591.531250
10562.517578
10551.956055
10560.806641
10536.022461
10493.333984
10533.037109
10514.935547
10512.101562
10515.947266
10495.143555
10546.326172
10517.175781
10477.106445
10471.073242
10490.534180
10483.551758
10466.281250
10479.461914
10486.621094
10470.636719
10510.042969
10524.570312
10556.944336
10520.853516
10615.816406
10597.458984
10653.811523
10622.531250
10649.944336
10580.488281
10614.552734
10575.180664
10593.767578
10577.132812
10600.229492
10594.135742
10595.753906
10580.119141
10607.461914
10529.816406
10654.279297
10675.626953
10672.737305
10631.167969
10574.444336
10533.504883
10563.111328
10506.298828
10515.497070
10443.203125
10478.990234
10450.879883
10451.541016
10479.036133
10496.323242
10456.477539
10457.638672
10427.489258
10449.586914
10408.525391
10407.343750
10382.450195
10393.940430
10417.065430
10438.016602
10404.100586
10446.406250
10458.415039
10452.203125
10463.750000
10497.271484
10446.779297
10523.784180
10499.812500
10508.442383
10428.635742
10456.227539
10464.433594
10425.787109
10474.626953
10428.792969
10487.737305
10420.788086
10491.165039
10458.438477
10446.845703
10469.663086
10517.820312
10540.942383
10509.650391
10528.384766
10625.509766
10554.879883
10591.711914
10648.771484
10573.849609
10583.784180
10555.527344
10511.499023
10538.056641
10497.550781
10558.060547
10497.314453
10529.289062
10603.889648
10607.178711
10473.729492
10435.652344
10418.956055
10410.196289
10446.494141
10432.308594
10427.622070
10429.946289
10431.252930
10415.906250
10376.090820
10416.206055
10416.351562
10386.700195
10425.487305
10420.163086
10402.687500
10399.805664
10400.091797
10423.893555
10449.652344
10473.817383
10434.786133
10428.373047
10439.467773
10426.901367
10419.086914
10430.169922
10439.330078
10487.023438
10479.045898
10475.150391
10501.136719
10460.982422
10496.474609
10480.354492
10508.959961
10454.091797
10497.879883
10462.095703
10489.316406
10440.563477
10444.809570
10477.183594
10465.294922
10447.874023
10462.629883
10411.401367
10436.301758
10443.138672
10447.184570
10364.674805
10393.946289
10417.019531
10394.839844
10438.346680
10422.924805
10398.864258
10405.840820
10446.926758
10481.158203
10521.354492
10418.186523
10465.974609
10432.775391
10446.062500
10391.187500
10406.752930
10418.875977
10453.165039
10470.645508
10492.516602
10457.283203
10457.432617
10417.789062
10416.038086
10437.591797
10461.935547
10458.948242
10413.735352
10373.389648
10479.104492
10455.168945
10449.514648
10430.718750
10430.425781
10383.785156
10357.619141
10421.213867
10385.693359
10440.037109
10434.684570
10458.995117
10409.893555
10467.534180
10430.069336
10460.877930
10467.500977
10491.420898
10467.073242
10486.206055
10476.465820
10489.652344
10489.166992
10483.286133
10508.433594
10468.745117
10462.333008
10484.583984
10470.417969
10483.882812
10425.354492
10490.752930
10424.575195
10408.453125
10454.223633
10401.536133
10413.951172
10339.645508
10401.307617
10356.933594
10398.874023
10369.912109
10370.374023
10368.487305
10366.633789
10355.629883
10419.897461
10422.225586
10409.193359
10413.878906
10373.307617
10409.916992
10335.504883
10433.261719
10397.334961
10438.977539
10447.011719
10427.928711
10457.352539
10460.687500
10510.763672
10487.680664
10457.541016
10483.764648
10466.179688
10431.677734
10442.923828
10442.069336
10432.792969
10419.377930
10397.398438
10433.897461
10397.075195
10394.333008
10395.152344
10403.936523
10445.890625
10423.666992
10391.634766
10415.625977
10397.139648
10434.095703
10389.894531
10402.516602
10419.011719
10429.433594
10405.432617
10439.997070
10348.615234
10354.282227
10383.093750
10337.593750
10367.313477
10392.700195
10409.399414
10389.076172
10392.963867
10421.794922
10398.916016
10390.362305
10386.771484
10397.284180
10382.464844
10387.047852
10392.504883
10366.223633
10349.462891
10369.012695
10353.338867
10336.002930
10361.125977
10338.924805
10367.910156
10321.384766
10364.130859
10399.768555
10367.946289
10362.138672
10370.457031
10448.420898
10443.472656
10442.654297
10419.306641
10465.805664
10366.237305
10394.608398
10374.267578
10394.724609
10368.529297
10365.334961
10325.986328
10346.761719
10335.625977
10328.051758
10316.856445
10299.398438
10275.318359
10298.738281
10277.308594
10298.273438
10283.117188
10275.324219
10282.512695
10270.718750
10287.596680
10283.597656
10265.608398
10282.667969
10318.453125
10320.599609
10305.877930
10366.707031
10379.327148
10398.670898
10342.565430
10356.749023
10354.491211
10356.102539
10395.584961
10351.538086
10366.940430
10381.694336
10433.744141
10434.888672
10422.875977
10436.514648
10415.026367
10372.967773
10388.797852
10372.076172
10375.637695
10409.462891
10339.643555
10402.069336
10372.032227
10318.474609
10323.823242
10312.250977
10337.416992
10382.299805
10358.111328
10380.277344
10399.908203
10406.722656
10416.108398
10462.104492
10468.258789
10454.744141
10443.051758
10405.375977
10361.106445
10362.081055
10362.961914
10367.792969
10348.622070
10368.916016
10291.535156
10317.569336
10328.096680
10285.055664
10318.933594
10346.858398
10311.977539
10332.767578
10353.354492
10350.358398
10371.293945
10327.210938
10302.963867
10378.111328
10341.048828
10329.264648
10295.645508
10295.395508
10339.583984
10369.351562
10314.658203
10344.671875
10319.504883
10372.784180
10300.702148
10356.548828
10341.602539
10374.301758
10366.650391
10309.460938
10357.095703
10374.308594
10453.157227
10412.484375
10450.913086
10399.006836
10464.527344
10435.891602
10393.744141
10401.388672
10404.115234
10362.178711
10347.709961
10392.162109
10415.461914
10363.205078
10341.642578
10292.513672
10374.658203
10324.907227
10273.942383
10340.334961
10356.879883
10388.015625
10352.941406
10342.137695
10358.165039
10413.382812
10408.407227
10427.217773
10445.823242
10427.486328
10384.948242
10380.830078
10381.071289
10400.498047
10356.426758
10367.284180
10412.863281
10381.796875
10334.395508
10236.202148
10275.117188
10266.045898
10252.889648
10276.040039
10290.738281
10256.203125
10265.946289
10246.948242
10287.169922
10271.220703
10261.735352
10293.207031
10320.519531
10366.593750
10423.372070
10413.637695
10385.257812
10483.988281
10404.091797
10421.355469
10408.048828
10371.081055
10325.807617
10322.270508
10296.052734
10362.119141
10368.485352
10394.382812
10379.847656
10354.279297
10387.857422
10400.847656
10412.583984
10345.799805
10337.845703
10305.808594
10286.154297
10298.494141
10285.735352
10296.579102
10294.393555
10317.241211
10285.141602
10310.635742
10319.097656
10357.849609
10385.237305
10382.754883
10325.049805
10391.843750
10407.009766
10380.169922
10334.868164
10300.214844
10316.798828
10344.499023
10281.887695
10256.973633
10267.662109
10257.012695
10235.521484
10240.867188
10229.755859
10246.644531
10285.738281
10217.573242
10232.596680
10245.262695
10210.680664
10255.826172
10207.674805
10267.630859
10289.867188
10283.247070
10285.744141
10279.428711
10268.872070
10264.512695
10206.734375
10271.005859
10280.194336
10301.343750
10267.613281
10262.750977
10171.529297
10244.976562
10279.012695
10240.912109
10298.874023
10269.368164
10228.520508
10246.503906
10241.069336
10305.049805
10294.702148
10276.159180
10336.322266
10296.027344
10248.152344
10306.270508
10319.062500
10314.062500
10371.311523
10349.460938
10310.281250
10313.619141
10288.153320
10360.523438
10347.744141
10349.371094
10361.994141
10364.158203
10365.713867
10360.489258
10342.314453
10271.140625
10263.870117
10246.180664
10278.771484
10250.255859
10240.724609
10268.038086
10279.176758
10214.626953
10196.578125
10216.293945
10194.770508
10169.324219
10238.284180
10231.115234
10226.166016
10285.606445
10243.179688
10264.526367
10290.869141
10272.130859
10245.891602
10265.055664
10263.620117
10244.359375
10275.332031
10271.355469
10301.514648
10341.764648
10304.020508
10323.122070
10341.654297
10328.395508
10339.482422
10286.899414
10346.435547
10342.166016
10327.602539
10231.439453
10268.875000
10271.554688
10300.857422
10338.166016
10370.776367
10436.473633
10401.697266
10391.731445
10349.398438
10364.326172
10296.307617
10298.793945
10277.726562
10240.943359
10206.203125
10218.061523
10235.928711
10218.953125
10226.806641
10231.278320
10213.223633
10193.283203
10243.669922
10225.467773
10210.173828
10183.608398
10243.691406
10235.874023
10298.077148
10265.000977
10270.638672
10266.020508
10245.425781
10260.857422
10312.154297
10391.946289
10388.477539
10335.166016
10318.683594
10319.264648
10316.564453
10370.462891
10361.900391
10412.011719
10381.414062
10353.095703
10341.688477
10302.223633
10270.964844
10278.360352
10242.880859
10241.579102
10295.373047
10389.858398
10364.447266
10354.803711
10339.830078
10363.328125
10390.065430
10413.655273
10389.329102
10392.539062
10306.725586
10314.742188
10274.252930
10196.430664
10246.798828
10217.291992
10160.180664
10222.039062
10224.540039
10213.500977
10176.116211
10204.580078
10286.970703
10315.959961
10224.196289
10274.683594
10168.191406
10076.408203
9993.669922
9950.689453
9946.614258
10004.549805
9982.559570
10029.262695
10072.388672
10132.666992
10179.373047
10231.497070
10265.145508
10295.638672
10379.664062
10358.088867
10379.209961
10426.501953
10440.208008
10410.924805
10397.179688
10394.200195
10352.878906
10359.039062
10290.924805
10262.235352
10259.279297
10306.847656
10196.599609
10301.379883
10336.375000
10352.465820
10345.562500
10339.500977
10374.919922
10400.090820
10364.074219
10318.095703
10328.595703
10337.826172
10340.656250
10297.442383
10307.344727
10314.088867
10270.909180
10297.525391
10221.404297
10235.933594
10236.025391
10314.196289
10211.081055
10214.377930
10304.134766
10344.830078
10370.812500
10345.265625
10359.291992
10361.617188
10346.970703
10325.010742
10392.810547
10420.029297
10405.150391
10313.474609
10324.944336
10310.590820
10271.681641
10239.678711
10260.150391
10325.113281
10261.747070
10260.483398
10344.796875
10308.424805
10356.890625
10356.008789
10312.111328
10289.033203
10276.124023
10237.392578
10175.183594
10143.760742
10126.347656
10142.516602
10225.909180
10254.335938
10225.979492
10257.673828
10181.873047
10192.622070
10208.999023
10238.290039
10231.294922
10246.500977
10269.715820
10212.926758
10201.702148
10153.798828
10186.459961
10246.828125
10207.087891
10197.801758
10238.686523
10333.381836
10337.805664
10353.518555
10318.351562
10332.084961
10313.842773
10281.255859
10292.643555
10315.900391
10262.724609
10270.870117
10296.233398
10234.944336
10266.541992
10289.126953
10257.927734
10272.523438
10347.791016
10269.185547
10231.022461
10248.426758
10242.606445
10215.013672
10281.442383
10205.415039
10302.810547
10343.586914
10301.972656
10295.909180
10227.301758
10181.745117
10149.707031
10122.233398
10165.165039
10166.497070
10133.659180
10292.952148
10312.421875
10298.388672
10242.312500
10253.211914
10215.781250
```
