## Supplementary material for "Functional connectivity across the human subcortical auditory system using an autoregressive matrix-Gaussian copula graphical model approach with partial correlations": Code: roi-02_mean_ts.txt

```
11665.939453
11585.833984
11524.028320
11524.708008
11490.766602
11484.177734
11484.590820
11470.019531
11486.951172
11470.356445
11476.685547
11462.463867
11440.759766
11435.817383
11448.776367
11424.260742
11446.133789
11426.478516
11424.042969
11427.500977
11399.557617
11392.287109
11405.069336
11412.726562
11409.504883
11400.541016
11388.846680
11389.274414
11375.013672
11391.549805
11401.162109
11384.784180
11406.477539
11423.051758
11400.417969
11423.556641
11403.811523
11402.761719
11413.368164
11398.498047
11416.546875
11426.831055
11419.288086
11444.526367
11433.897461
11434.844727
11434.862305
11428.068359
11457.009766
11447.367188
11439.354492
11456.469727
11470.981445
11478.868164
11487.381836
11464.140625
11466.304688
11475.942383
11459.387695
11480.569336
11474.645508
11464.876953
11466.372070
11472.747070
11466.906250
11468.304688
11446.539062
11443.321289
11436.499023
11430.221680
11456.222656
11449.272461
11430.328125
11440.503906
11425.746094
11440.804688
11454.100586
11440.806641
11447.168945
11440.769531
11446.103516
11442.013672
11432.367188
11447.368164
11414.054688
11416.719727
11449.266602
11426.923828
11429.371094
11429.912109
11432.197266
11456.835938
11458.216797
11452.207031
11467.661133
11470.707031
11463.004883
11486.645508
11454.696289
11466.939453
11477.332031
11462.756836
11473.965820
11470.683594
11462.408203
11489.928711
11468.059570
11485.095703
11504.439453
11509.416992
11524.765625
11499.861328
11475.016602
11504.146484
11475.801758
11466.147461
11438.104492
11412.256836
11404.750977
11403.741211
11402.751953
11423.726562
11410.489258
11429.721680
11390.430664
11397.976562
11375.917969
11360.852539
11358.590820
11349.774414
11359.813477
11383.685547
11363.487305
11380.945312
11359.715820
11358.912109
11349.677734
11368.513672
11418.464844
11382.669922
11407.922852
11400.675781
11397.958984
11420.378906
11380.447266
11405.732422
11400.345703
11405.899414
11415.518555
11394.359375
11431.349609
11426.588867
11439.921875
11460.750977
11466.067383
11491.192383
11482.208984
11478.140625
11507.172852
11513.165039
11509.915039
11499.764648
11439.485352
11456.974609
11445.900391
11416.001953
11413.405273
11320.298828
11355.087891
11342.574219
11382.847656
11443.804688
11466.978516
11433.218750
11455.066406
11404.915039
11389.736328
11403.992188
11390.002930
11404.977539
11422.623047
11408.790039
11424.136719
11380.868164
11394.235352
11394.944336
11380.713867
11398.476562
11381.830078
11395.262695
11392.056641
11362.675781
11401.452148
11385.336914
11402.001953
11422.496094
11416.879883
11443.748047
11417.307617
11426.365234
11439.384766
11395.055664
11423.380859
11428.347656
11470.913086
11494.394531
11474.365234
11519.361328
11500.237305
11474.690430
11457.591797
11464.380859
11489.347656
11475.463867
11487.881836
11461.501953
11457.967773
11451.895508
11452.173828
11475.304688
11434.356445
11415.750000
11432.375000
11451.943359
11461.508789
11440.368164
11452.552734
11439.393555
11440.378906
11466.051758
11455.143555
11476.624023
11483.336914
11514.555664
11497.743164
11484.623047
11506.000977
11472.726562
11479.240234
11448.172852
11433.541016
11463.503906
11458.376953
11482.528320
11493.084961
11468.814453
11506.058594
11489.001953
11477.530273
11499.420898
11490.668945
11500.988281
11499.207031
11489.607422
11478.948242
11488.107422
11492.367188
11483.398438
11466.770508
11443.435547
11460.510742
11452.124023
11432.173828
11430.023438
11436.833984
11475.660156
11489.473633
11473.503906
11458.651367
11453.995117
11462.610352
11468.663086
11481.305664
11507.940430
11505.875000
11515.675781
11501.735352
11485.334961
11509.622070
11514.343750
11502.496094
11499.125000
11472.196289
11492.927734
11459.763672
11493.955078
11473.000977
11490.002930
11477.208008
11452.085938
11428.275391
11435.513672
11475.467773
11442.725586
11449.765625
11447.886719
11442.971680
11450.984375
11432.386719
11436.937500
11444.372070
11432.795898
11450.052734
11435.593750
11447.713867
11454.907227
11430.633789
11470.793945
11437.975586
11474.399414
11484.447266
11461.322266
11482.165039
11510.218750
11553.680664
11569.061523
11531.939453
11499.811523
11489.102539
11456.566406
11485.656250
11491.743164
11473.658203
11510.465820
11485.123047
11482.764648
11474.083008
11462.727539
11503.192383
11473.157227
11488.191406
11463.709961
11441.770508
11456.293945
11418.034180
11435.095703
11453.976562
11470.115234
11517.921875
11518.685547
11487.897461
11476.386719
11426.380859
11425.831055
11416.055664
11402.512695
11448.298828
11444.502930
11426.790039
11469.090820
11428.390625
11431.130859
11432.931641
11447.872070
11463.944336
11440.339844
11467.646484
11459.883789
11478.202148
11448.826172
11446.551758
11447.894531
11412.786133
11441.326172
11436.895508
11425.851562
11463.578125
11471.480469
11469.457031
11481.609375
11446.289062
11460.699219
11492.320312
11483.300781
11529.555664
11507.251953
11529.371094
11527.176758
11482.789062
11496.945312
11494.874023
11464.154297
11469.111328
11432.386719
11446.650391
11453.835938
11439.012695
11446.338867
11411.211914
11414.557617
11454.876953
11416.005859
11439.364258
11442.955078
11430.481445
11431.812500
11449.200195
11449.503906
11466.138672
11459.503906
11455.291992
11461.183594
11456.273438
11440.541016
11444.497070
11437.765625
11492.442383
11491.237305
11476.538086
11496.164062
11480.997070
11447.875977
11461.402344
11452.928711
11485.904297
11461.659180
11466.789062
11478.981445
11465.715820
11483.358398
11479.737305
11458.385742
11485.864258
11447.716797
11454.698242
11482.220703
11463.487305
11505.239258
11473.182617
11472.635742
11493.903320
11433.984375
11450.599609
11464.924805
11456.682617
11479.743164
11474.319336
11502.789062
11565.252930
11556.132812
11579.662109
11602.311523
11557.000000
11542.509766
11511.097656
11501.541992
11521.777344
11492.152344
11500.466797
11506.600586
11486.653320
11488.258789
11453.888672
11459.443359
11449.928711
11409.770508
11430.170898
11406.572266
11464.320312
11444.477539
11456.130859
11445.733398
11426.962891
11464.107422
11430.697266
11428.356445
11430.205078
11437.133789
11408.005859
11423.923828
11427.095703
11434.273438
11445.454102
11433.490234
11436.345703
11459.759766
11457.029297
11474.400391
11468.545898
11476.447266
11482.102539
11506.599609
11533.993164
11536.982422
11504.858398
11494.285156
11496.982422
11524.391602
11511.262695
11494.987305
11502.589844
11487.208984
11488.109375
11502.582031
11494.643555
11501.212891
11509.945312
11499.702148
11519.878906
11522.470703
11508.856445
11520.589844
11528.913086
11539.902344
11538.191406
11485.912109
11510.097656
11542.002930
11567.472656
11587.341797
11600.095703
11604.674805
11609.322266
11552.040039
11514.265625
11527.665039
11550.784180
11560.761719
11528.138672
11507.033203
11511.238281
11492.287109
11512.374023
11476.593750
11465.891602
11452.525391
11423.239258
11424.395508
11438.939453
11416.654297
11433.966797
11412.605469
11419.101562
11445.208984
11413.912109
11467.840820
11516.258789
11530.242188
11556.902344
11569.177734
11513.928711
11482.739258
11487.666016
11447.909180
11461.642578
11436.287109
11443.799805
11455.833984
11442.967773
11484.242188
11469.092773
11433.432617
11438.827148
11451.239258
11435.472656
11445.956055
11425.301758
11445.564453
11447.130859
11413.212891
11428.198242
11426.777344
11390.411133
11427.726562
11411.574219
11423.627930
11453.213867
11438.884766
11470.517578
11539.120117
11535.080078
11511.447266
11518.598633
11456.478516
11464.506836
11429.984375
11427.625977
11449.822266
11423.721680
11386.795898
11368.410156
11366.692383
11348.149414
11345.431641
11340.865234
11382.210938
11371.936523
11383.382812
11373.847656
11359.885742
11394.063477
11389.567383
11407.375000
11387.479492
11363.522461
11386.373047
11387.743164
11394.766602
11423.836914
11407.132812
11412.130859
11441.561523
11419.500977
11440.682617
11454.530273
11431.140625
11460.338867
11455.110352
11415.966797
11442.199219
11421.577148
11413.541016
11453.275391
11434.691406
11432.664062
11456.475586
11426.663086
11460.047852
11451.451172
11454.599609
11477.104492
11462.625977
11452.768555
11490.466797
11515.726562
11550.290039
11534.512695
11483.406250
11477.179688
11494.516602
11512.151367
11556.686523
11573.416992
11559.750000
11564.830078
11527.578125
11504.854492
11480.225586
11400.056641
11404.519531
11433.786133
11388.130859
11403.766602
11423.993164
11398.968750
11455.154297
11410.120117
11399.078125
11408.824219
11372.304688
11401.866211
11398.234375
11367.016602
11396.165039
11401.521484
11382.009766
11412.695312
11388.325195
11393.479492
11422.148438
11408.166016
11452.024414
11465.694336
11442.685547
11465.353516
11420.844727
11392.186523
11434.890625
11439.099609
11433.368164
11470.787109
11443.353516
11450.899414
11468.893555
11443.946289
11412.697266
11449.506836
11440.753906
11364.201172
11451.940430
11453.787109
11483.648438
11503.134766
11533.212891
11518.949219
11497.046875
11483.981445
11456.366211
11448.875977
11459.667969
11437.358398
11458.045898
11466.572266
11485.191406
11499.515625
11463.935547
11491.271484
11473.164062
11473.184570
11437.140625
11430.799805
11456.699219
11452.041016
11463.099609
11530.217773
11556.640625
11529.765625
11495.462891
11497.816406
11486.491211
11546.815430
11584.231445
11619.820312
11588.597656
11567.996094
11514.954102
11532.042969
11560.200195
11549.457031
11558.338867
11527.055664
11462.041992
11467.062500
11448.230469
11457.904297
11463.712891
11423.342773
11419.128906
11453.473633
11464.208984
11530.740234
11545.381836
11530.433594
11567.848633
11536.752930
11518.317383
11530.106445
11486.550781
11456.332031
11415.383789
11392.623047
11405.427734
11374.180664
11375.211914
11383.068359
11372.565430
11391.950195
11376.286133
11355.051758
11332.060547
11362.185547
11420.207031
11432.270508
11398.650391
11346.359375
11318.684570
11317.502930
11282.877930
11252.343750
11248.896484
11255.458984
11290.222656
11332.490234
11381.807617
11389.813477
11448.074219
11448.642578
11465.283203
11487.678711
11526.930664
11556.389648
11529.785156
11524.142578
11500.391602
11482.227539
11493.558594
11476.765625
11464.843750
11475.950195
11441.834961
11439.406250
11458.866211
11403.467773
11444.510742
11460.833984
11510.450195
11525.691406
11526.850586
11523.462891
11557.021484
11502.460938
11463.485352
11459.759766
11452.219727
11489.608398
11471.040039
11438.877930
11410.314453
11362.850586
11387.388672
11386.923828
11354.718750
11369.781250
11393.157227
11385.255859
11411.121094
11398.633789
11436.222656
11503.613281
11512.445312
11514.400391
11543.038086
11531.148438
11490.516602
11530.596680
11525.154297
11458.838867
11433.947266
11420.176758
11395.252930
11405.939453
11373.512695
11402.526367
11406.381836
11389.958008
11401.544922
11425.779297
11438.603516
11498.921875
11523.599609
11494.398438
11475.370117
11413.162109
11369.139648
11380.651367
11359.323242
11366.773438
11327.418945
11344.334961
11405.382812
11406.305664
11397.558594
11349.316406
11317.238281
11270.278320
11328.876953
11313.786133
11351.306641
11339.608398
11344.192383
11358.861328
11336.129883
11334.057617
11357.320312
11343.073242
11370.168945
11378.393555
11427.500000
11459.761719
11466.930664
11498.094727
11457.948242
11498.939453
11456.384766
11441.879883
11467.913086
11437.110352
11417.218750
11379.932617
11328.529297
11366.594727
11423.172852
11419.312500
11453.958984
11457.148438
11441.862305
11446.864258
11395.237305
11360.205078
11415.218750
11433.266602
11413.320312
11445.703125
11461.666992
11443.069336
11419.254883
11338.466797
11304.016602
11339.783203
11325.508789
11330.694336
11305.375000
11239.079102
11297.032227
11364.916016
11351.006836
11304.019531
11291.860352
11251.244141
11236.945312
```
