## Supplementary material for "Functional connectivity across the human subcortical auditory system using an autoregressive matrix-Gaussian copula graphical model approach with partial correlations": Code: roi-03_mean_ts.txt

```
12150.089844
12012.255859
11871.447266
11895.275391
11858.465820
11876.744141
11888.356445
11825.079102
11804.383789
11872.967773
11785.547852
11834.969727
11812.391602
11842.218750
11837.322266
11805.754883
11778.534180
11778.011719
11765.092773
11779.213867
11782.626953
11736.618164
11757.783203
11769.101562
11694.030273
11775.160156
11696.790039
11608.021484
11675.895508
11695.328125
11688.140625
11719.920898
11705.225586
11743.565430
11691.143555
11756.475586
11689.071289
11744.630859
11733.997070
11775.169922
11734.601562
11717.718750
11738.405273
11768.450195
11821.294922
11764.646484
11825.286133
11816.973633
11831.156250
11810.127930
11806.116211
11717.934570
11785.501953
11776.271484
11841.540039
11777.992188
11799.617188
11863.158203
11842.540039
11784.256836
11863.325195
11858.737305
11866.790039
11847.604492
11910.837891
11870.703125
11858.949219
11792.972656
11842.166016
11823.345703
11813.061523
11758.585938
11774.849609
11837.399414
11714.749023
11744.459961
11782.132812
11748.565430
11742.325195
11768.540039
11719.854492
11738.353516
11734.848633
11755.625977
11693.128906
11682.249023
11741.010742
11740.087891
11741.837891
11768.298828
11796.405273
11809.396484
11839.126953
11797.820312
11833.663086
11922.473633
11808.069336
11805.690430
11795.924805
11813.112305
11850.413086
11796.897461
11866.725586
11868.579102
11833.389648
11826.148438
11836.958984
11869.565430
11854.225586
11848.121094
11864.568359
11827.684570
11800.884766
11790.654297
11758.726562
11783.036133
11765.957031
11707.262695
11744.130859
11689.053711
11750.140625
11741.861328
11750.367188
11737.945312
11687.910156
11730.492188
11671.302734
11638.876953
11686.837891
11657.053711
11628.709961
11657.635742
11653.732422
11698.876953
11676.778320
11635.856445
11687.030273
11646.193359
11708.600586
11734.515625
11768.073242
11692.188477
11744.403320
11763.215820
11666.042969
11693.332031
11687.184570
11712.984375
11701.584961
11682.702148
11742.150391
11751.561523
11657.642578
11749.991211
11760.580078
11728.519531
11760.339844
11739.270508
11730.846680
11880.498047
11850.000977
11843.833984
11826.986328
11843.827148
11803.475586
11750.979492
11749.607422
11766.188477
11732.081055
11700.215820
11709.959961
11796.131836
11828.675781
11798.367188
11737.767578
11678.943359
11705.935547
11701.368164
11724.245117
11757.565430
11719.127930
11647.733398
11748.280273
11600.269531
11636.533203
11738.001953
11657.040039
11703.867188
11726.445312
11689.168945
11673.344727
11643.524414
11623.520508
11677.002930
11708.681641
11704.257812
11713.678711
11776.610352
11716.709961
11703.625000
11688.946289
11690.373047
11714.833984
11751.913086
11722.320312
11822.733398
11678.205078
11704.126953
11764.642578
11671.004883
11743.552734
11721.254883
11750.263672
11754.205078
11802.924805
11764.603516
11753.962891
11704.026367
11684.397461
11723.976562
11711.577148
11704.234375
11729.977539
11714.107422
11709.065430
11622.344727
11690.333008
11667.138672
11675.497070
11746.069336
11722.280273
11723.251953
11727.381836
11750.435547
11780.354492
11745.417969
11767.029297
11752.305664
11698.069336
11666.842773
11684.522461
11734.596680
11738.371094
11742.194336
11771.524414
11781.937500
11727.275391
11721.986328
11718.253906
11711.128906
11672.892578
11711.210938
11738.007812
11801.609375
11695.833008
11705.708008
11745.700195
11731.682617
11736.560547
11721.552734
11732.632812
11730.600586
11721.063477
11708.750977
11729.270508
11771.784180
11774.466797
11752.910156
11745.367188
11763.167969
11755.336914
11775.685547
11768.257812
11798.776367
11833.444336
11812.270508
11800.996094
11825.076172
11790.916992
11829.436523
11815.933594
11845.093750
11776.633789
11788.845703
11811.564453
11750.774414
11776.416992
11749.042969
11777.555664
11727.175781
11799.432617
11814.989258
11761.095703
11707.040039
11692.666016
11798.684570
11707.875000
11766.835938
11712.985352
11656.769531
11656.241211
11679.664062
11769.229492
11694.560547
11689.290039
11759.808594
11715.751953
11693.547852
11691.082031
11711.225586
11775.711914
11757.558594
11691.220703
11801.909180
11800.562500
11809.488281
11807.915039
11800.040039
11767.102539
11750.418945
11805.998047
11871.242188
11784.434570
11768.297852
11792.113281
11757.213867
11753.126953
11766.725586
11785.287109
11758.132812
11764.680664
11750.482422
11739.041016
11717.548828
11686.511719
11707.155273
11721.382812
11693.799805
11740.450195
11762.930664
11754.789062
11758.546875
11700.623047
11723.076172
11742.594727
11727.996094
11767.117188
11751.355469
11739.927734
11778.834961
11715.373047
11732.825195
11691.222656
11738.350586
11786.388672
11741.121094
11715.027344
11645.889648
11740.646484
11715.424805
11719.062500
11720.171875
11687.540039
11682.451172
11727.524414
11689.044922
11709.067383
11784.517578
11752.011719
11683.035156
11713.297852
11746.628906
11734.629883
11736.087891
11816.472656
11818.935547
11766.334961
11802.580078
11737.208984
11767.267578
11743.754883
11706.989258
11739.295898
11775.962891
11699.799805
11718.897461
11665.563477
11720.351562
11700.199219
11676.524414
11692.641602
11671.116211
11640.959961
11652.546875
11703.847656
11605.895508
11722.116211
11751.082031
11678.061523
11703.283203
11672.803711
11675.970703
11689.625977
11685.381836
11720.248047
11687.511719
11788.175781
11782.971680
11718.247070
11838.230469
11776.534180
11696.228516
11789.386719
11745.831055
11773.267578
11783.030273
11810.254883
11815.715820
11764.176758
11739.952148
11854.639648
11769.604492
11778.727539
11777.749023
11744.209961
11845.196289
11818.000000
11827.426758
11790.552734
11781.000000
11738.612305
11712.554688
11730.549805
11755.464844
11754.125977
11762.139648
11769.902344
11794.637695
11803.480469
11820.754883
11783.790039
11761.380859
11838.175781
11776.408203
11785.927734
11728.957031
11687.704102
11744.992188
11750.393555
11740.235352
11738.697266
11765.461914
11743.569336
11755.505859
11707.597656
11731.177734
11709.168945
11762.575195
11782.281250
11768.395508
11754.895508
11823.493164
11757.449219
11752.355469
11775.844727
11714.800781
11714.199219
11679.375977
11641.369141
11725.995117
11724.776367
11723.721680
11733.700195
11710.465820
11736.697266
11747.915039
11801.993164
11728.247070
11779.905273
11747.943359
11700.973633
11776.883789
11816.864258
11863.067383
11800.093750
11868.357422
11827.095703
11860.267578
11814.927734
11775.171875
11852.299805
11814.478516
11810.311523
11850.374023
11795.479492
11810.245117
11840.472656
11790.977539
11795.053711
11785.399414
11774.921875
11797.966797
11828.111328
11822.432617
11845.808594
11845.278320
11818.902344
11848.209961
11861.903320
11827.052734
11879.229492
11821.658203
11901.802734
11872.056641
11831.949219
11816.094727
11842.937500
11823.965820
11824.341797
11820.949219
11847.986328
11778.572266
11728.367188
11728.227539
11767.960938
11733.950195
11743.901367
11720.437500
11739.684570
11732.238281
11685.335938
11687.969727
11689.314453
11723.710938
11744.667969
11770.601562
11781.135742
11795.716797
11814.699219
11853.760742
11803.965820
11809.929688
11791.747070
11810.814453
11764.614258
11828.077148
11797.039062
11817.836914
11746.516602
11802.132812
11871.402344
11814.041992
11841.996094
11787.960938
11810.697266
11834.841797
11736.716797
11796.126953
11762.739258
11735.790039
11786.550781
11757.248047
11737.460938
11761.494141
11701.036133
11701.727539
11794.751953
11757.896484
11826.241211
11847.206055
11849.564453
11778.628906
11845.275391
11837.234375
11823.244141
11793.861328
11747.283203
11777.511719
11750.890625
11682.969727
11676.018555
11728.135742
11660.641602
11666.547852
11686.569336
11725.008789
11654.300781
11701.713867
11673.891602
11667.927734
11694.569336
11697.582031
11701.233398
11655.646484
11688.685547
11673.189453
11715.315430
11685.879883
11719.826172
11701.682617
11741.532227
11697.527344
11731.154297
11728.767578
11742.234375
11783.583008
11768.208984
11781.453125
11795.470703
11759.453125
11757.042969
11797.294922
11825.344727
11775.847656
11720.209961
11774.305664
11753.150391
11785.742188
11807.055664
11776.430664
11815.546875
11839.414062
11773.959961
11778.010742
11888.934570
11778.274414
11832.586914
11733.179688
11719.140625
11777.844727
11734.332031
11812.041992
11794.561523
11761.528320
11758.208008
11785.324219
11844.387695
11793.726562
11779.233398
11727.930664
11760.142578
11746.235352
11754.078125
11754.101562
11761.098633
11799.455078
11758.160156
11692.460938
11681.984375
11674.205078
11677.583984
11694.923828
11728.396484
11648.473633
11736.566406
11762.081055
11783.403320
11769.475586
11737.320312
11770.799805
11771.748047
11828.806641
11775.178711
11735.158203
11786.655273
11754.501953
11771.635742
11762.378906
11767.969727
11803.022461
11834.884766
11849.551758
11841.139648
11876.770508
11839.184570
11745.199219
11723.719727
11735.255859
11714.856445
11759.755859
11792.427734
11912.837891
11892.121094
11914.304688
11948.413086
11893.283203
11836.594727
11865.679688
11790.383789
11777.219727
11793.971680
11737.410156
11781.920898
11805.867188
11845.368164
11764.315430
11763.370117
11781.372070
11804.062500
11778.081055
11838.126953
11790.924805
11786.174805
11756.519531
11782.255859
11873.825195
11838.441406
11782.682617
11860.882812
11874.468750
11817.713867
11912.062500
11967.587891
11948.679688
11973.390625
11911.474609
11839.022461
11851.627930
11954.083008
11971.117188
11979.315430
11912.317383
11875.667969
11870.626953
11876.094727
11829.055664
11850.497070
11804.496094
11827.405273
11852.208008
11869.200195
11944.605469
11861.271484
11922.479492
11878.725586
11883.333008
11967.860352
11902.313477
11879.305664
11839.537109
11751.750977
11785.199219
11768.021484
11760.011719
11790.645508
11769.248047
11752.066406
11797.364258
11739.908203
11635.220703
11672.184570
11779.170898
11829.167969
11832.859375
11736.305664
11670.658203
11606.457031
11484.167969
11461.879883
11510.546875
11571.765625
11500.960938
11564.495117
11626.960938
11703.369141
11748.126953
11840.181641
11833.801758
11819.083008
11907.046875
11881.370117
11994.991211
11956.254883
12025.225586
11993.539062
11923.385742
11970.776367
11890.868164
11881.405273
11867.736328
11797.708008
11805.187500
11814.905273
11787.281250
11907.857422
11869.796875
11846.770508
11892.120117
11832.600586
11925.325195
11890.043945
11845.203125
11871.543945
11866.400391
11848.495117
11876.920898
11821.291992
11764.858398
11843.937500
11865.559570
11822.493164
11788.368164
11784.359375
11777.312500
11807.563477
11824.601562
11810.722656
11796.341797
11883.438477
11844.713867
11846.211914
11887.910156
11872.427734
11831.552734
11881.584961
11940.171875
11877.245117
11876.783203
11906.112305
11845.645508
11782.754883
11827.576172
11798.118164
11795.273438
11859.970703
11748.408203
11812.772461
11843.606445
11835.929688
11818.771484
11867.071289
11836.479492
11810.486328
11723.361328
11717.405273
11629.055664
11672.037109
11646.800781
11562.460938
11706.929688
11756.640625
11721.115234
11756.323242
11694.747070
11570.719727
11676.794922
11665.540039
11728.466797
11775.178711
11726.181641
11785.298828
11776.270508
11692.207031
11736.023438
11742.098633
11706.104492
11757.438477
11724.036133
11875.353516
11829.290039
11868.922852
11791.085938
11856.668945
11836.823242
11768.000977
11794.972656
11853.688477
11837.046875
11805.259766
11761.853516
11758.359375
11774.329102
11823.457031
11757.617188
11757.087891
11827.959961
11866.493164
11760.461914
11719.183594
11756.315430
11729.504883
11761.025391
11730.935547
11786.496094
11789.892578
11782.887695
11766.225586
11694.334961
11785.754883
11630.864258
11631.867188
11646.718750
11620.433594
11566.881836
11735.365234
11767.799805
11735.508789
11752.925781
11717.602539
11689.182617
```
