## Supplementary material for "Functional connectivity across the human subcortical auditory system using an autoregressive matrix-Gaussian copula graphical model approach with partial correlations": Code: roi-04_mean_ts.txt

```
8403.605469
8266.272461
8545.207031
8285.788086
8236.610352
8319.500000
8117.928711
8219.787109
8227.953125
8453.184570
8311.019531
8075.629883
8380.592773
8084.107422
8378.415039
8246.179688
8097.053711
8225.855469
8524.594727
8156.995605
8211.669922
8177.433105
8185.297852
8389.962891
8402.498047
8113.747070
8319.813477
8173.403809
8336.716797
8258.888672
8203.292969
8278.281250
8252.826172
8086.480469
8209.509766
8347.221680
8278.326172
8343.174805
8159.018555
8351.863281
8077.145508
7853.295898
8278.517578
8217.836914
8184.180176
8129.747070
8428.571289
8408.912109
7998.186035
8318.709961
8283.317383
8450.433594
8217.654297
8311.041992
8153.597656
8322.608398
8122.540527
8213.917969
8375.713867
8297.332031
8156.315918
8186.532227
8296.806641
8489.384766
8497.990234
7988.059570
8444.493164
8399.953125
8229.565430
8327.291992
8184.903320
8548.807617
7901.108398
8092.530273
8256.396484
7978.794434
8271.468750
8400.199219
8411.574219
8134.146973
8237.937500
8250.998047
8364.055664
8233.916992
8177.653320
8282.880859
7886.805664
8372.894531
8456.755859
8284.199219
8287.637695
8118.514648
8170.229492
8192.558594
8242.837891
7972.679688
8312.352539
8209.644531
8178.086914
8256.751953
8525.348633
8304.703125
8466.803711
8067.789062
8258.964844
8406.275391
8186.772461
8218.248047
8136.868652
8326.559570
8299.996094
8179.237305
8285.439453
8469.809570
8325.588867
8291.722656
8105.833496
8281.696289
8351.898438
8173.851074
8277.477539
8167.209961
8103.607422
8376.198242
8375.105469
8234.500000
8097.093262
8224.001953
8288.963867
7959.137695
8431.839844
8028.356934
8250.701172
8217.061523
8185.113281
8370.830078
8129.634277
8253.223633
8062.755859
8161.574707
8139.799805
8160.315430
8179.260742
7827.951172
8427.605469
8185.136230
8115.170898
8263.098633
8164.224609
7970.516602
8073.028320
8116.992676
8208.850586
8313.866211
8218.946289
8200.648438
8006.779297
8207.351562
8329.919922
8262.011719
8200.169922
8412.309570
8435.799805
8084.589355
8137.855469
8373.795898
8116.059082
8296.257812
8791.250000
8678.154297
8030.609375
8703.916992
8676.630859
8385.291016
8263.294922
8274.329102
8210.433594
8275.062500
8541.732422
8410.500000
8163.285156
8328.926758
8374.128906
8218.162109
8261.960938
8363.298828
8323.642578
8208.535156
8259.938477
8472.017578
8386.043945
8255.929688
8387.989258
8306.714844
8079.125488
8128.953125
8011.785156
8322.924805
8262.769531
8093.817871
8400.264648
8160.177734
8491.143555
8491.462891
8493.898438
8386.899414
8344.183594
8396.174805
8286.143555
8445.154297
8403.267578
8210.365234
8353.418945
8270.565430
8147.070312
8367.237305
8155.822266
8222.459961
8567.492188
8143.410645
8262.395508
8395.884766
8015.299316
8208.865234
8151.421387
8165.323730
8241.320312
7974.749023
8273.961914
8447.248047
8215.881836
8111.987305
8023.094727
8082.875000
8331.730469
8229.450195
8203.816406
8286.209961
8445.583984
8118.854492
8260.986328
8352.040039
8121.685547
8282.936523
8209.374023
8271.575195
8287.269531
8237.324219
8326.044922
7948.161133
8732.486328
8296.231445
8211.032227
8192.193359
8306.809570
8226.994141
8361.717773
8283.877930
8101.535645
8478.509766
8262.659180
8432.080078
8202.734375
8262.378906
8342.410156
8220.197266
8202.564453
8513.963867
8066.090820
8158.142090
8105.368164
8199.330078
8299.769531
8244.473633
8261.737305
8306.281250
8094.073242
8101.195312
8279.125000
8305.785156
8105.712891
8191.521484
8225.034180
8055.942383
8099.941406
8042.088867
8360.962891
8304.372070
7990.418457
8539.640625
8049.809570
8330.991211
8285.742188
8006.024414
8197.680664
7967.586914
8665.378906
8062.291992
8162.310059
8209.357422
8335.630859
8223.449219
7933.081055
8204.977539
8411.375000
8153.883789
8178.490234
8133.136719
8184.110840
8479.961914
8214.203125
8213.732422
8358.039062
8233.455078
8361.114258
8077.192383
8169.187500
8177.976562
8305.570312
8600.096680
8440.023438
8310.622070
8490.195312
8369.250977
8347.410156
8454.209961
8275.728516
8339.673828
8332.379883
8008.833008
8408.123047
8242.248047
8171.625000
8272.050781
8314.127930
8422.376953
8336.061523
8307.666016
8237.501953
8439.925781
8142.812500
8150.815918
8026.556152
8286.005859
8057.962402
8346.117188
8392.246094
7891.692383
8409.105469
8255.918945
8348.941406
8356.375000
8365.972656
8207.750000
8172.493164
8540.755859
8319.647461
8068.279785
8324.465820
8234.369141
8333.575195
8137.900391
8255.961914
8074.100586
7967.936035
8320.083984
8336.317383
8055.493652
8348.413086
8204.017578
8478.250000
8533.352539
8274.185547
8431.748047
8427.773438
8135.179688
8306.948242
8259.913086
8195.436523
8432.816406
8452.416992
8333.190430
8190.279297
8140.412109
8232.417969
8204.259766
8487.803711
8305.158203
8419.450195
8293.360352
8246.400391
8226.934570
8234.806641
8072.633789
8203.367188
8327.832031
8244.550781
8132.428223
8213.096680
8299.697266
8107.030273
8420.837891
8106.214844
8283.265625
8175.805664
8107.674805
8457.867188
8224.019531
8260.797852
8312.439453
8075.031250
8527.566406
8208.973633
8188.532227
8344.890625
8448.805664
8299.400391
8117.217773
8188.794922
8384.496094
8003.686523
8410.488281
8085.515137
8133.514648
8329.787109
8166.734375
8224.707031
8250.976562
8008.192383
8137.607910
8274.764648
8196.140625
8322.183594
8274.441406
8083.017090
8141.158203
8364.475586
8177.176758
8217.388672
8194.406250
8451.615234
8169.222656
8346.224609
8528.239258
8314.790039
8202.144531
8411.487305
8243.960938
8059.012695
8327.343750
7948.528809
8350.855469
8240.810547
8474.974609
8305.657227
8153.876953
8335.784180
8272.365234
8529.855469
8281.281250
8150.651367
8301.636719
8339.501953
8070.765137
8260.011719
8537.218750
8418.395508
8540.685547
8326.236328
8208.509766
8308.432617
8099.591797
8238.746094
8145.002930
8359.235352
7926.870117
8177.416016
8320.240234
7926.187988
8039.608887
8166.051758
8205.164062
7954.642578
8230.845703
8157.493164
8253.152344
8287.057617
8479.791016
8444.030273
8271.234375
8543.173828
8220.416016
8201.639648
8292.142578
8177.473145
8176.496094
8227.503906
8240.472656
8200.691406
8163.639160
8286.189453
8135.760742
8126.470703
8305.353516
8324.339844
8039.002930
8112.684570
8140.230469
8233.513672
8375.188477
8084.987793
8024.602051
8086.924805
8316.224609
8392.833008
8133.553711
8148.757812
8318.956055
8038.735352
8116.982422
8215.500000
8276.164062
8428.583008
8195.794922
7965.802734
8444.214844
8394.834961
8351.123047
8106.569336
8342.951172
8238.847656
8257.115234
8079.079102
8213.164062
8121.542969
8392.263672
8098.924805
8256.428711
8199.143555
8241.232422
8114.358398
8228.611328
8204.171875
8159.492188
8355.691406
8059.400391
8242.482422
8259.925781
8411.933594
8366.742188
8341.048828
8244.211914
8562.806641
8362.232422
8406.546875
8246.134766
8293.621094
8385.520508
8388.102539
8267.316406
8151.028320
8196.806641
8124.915039
8207.759766
8170.512695
8309.955078
8144.023438
8217.333984
8203.707031
8194.019531
8160.041992
8345.250977
8282.861328
8189.812500
8257.382812
8053.813965
8239.255859
8356.982422
8104.324219
8340.940430
8377.736328
8206.105469
8202.011719
8126.229492
8235.899414
7839.094727
8277.885742
8081.676758
8028.526367
8164.381836
7971.071289
7868.529297
8146.221680
8062.944336
7946.679688
8109.769531
7922.683594
8078.373047
8069.475586
7745.083008
8061.841797
7954.405273
8075.177734
7947.212891
7963.248047
8070.679199
8047.709473
7900.547852
7855.403809
8113.288086
7973.323730
8049.691406
7847.781250
7854.117676
8138.673340
7842.232422
7885.881836
8109.818848
7894.935547
7896.273438
8199.694336
7976.602539
7834.271484
7847.060547
8013.511230
7922.143555
7775.747559
7838.445312
7930.827148
8007.212402
8073.850586
7913.985352
7761.441406
8067.057617
7763.909668
7865.234863
8058.666016
7877.747559
7830.001465
7873.652344
7973.626953
7888.045898
7887.961914
7910.832031
7984.918945
7678.810547
7941.480469
8002.993164
7896.705566
7800.360352
7809.072754
7620.479492
7679.031250
7925.333984
7572.612305
7640.418457
7756.614746
7899.511230
7699.932617
7613.165527
7981.587891
7847.190430
7916.563477
7814.012207
8381.165039
8357.616211
8564.163086
8553.718750
8489.937500
8499.214844
7964.588867
8120.924805
7993.889648
7844.498047
7941.037109
8516.269531
8250.771484
8370.944336
8430.442383
8330.658203
7789.548828
7555.374023
8048.771484
7870.729004
7685.138184
7887.730469
7928.014648
8009.335938
7816.190430
7821.479492
7952.554688
7985.167969
7754.375488
7787.996094
7794.685059
7532.874512
7755.813965
7588.312500
7903.839355
7635.823730
7661.305664
7899.124023
7763.725098
7666.955078
7827.332031
7621.637695
7416.113770
7679.083008
7251.330566
7585.857422
7603.336914
7578.823730
7664.253906
7758.990234
7700.245117
7582.331543
7789.142578
7472.042480
7603.949219
7708.873047
7667.242188
7721.264648
7524.331055
7915.570312
7702.333008
7938.765625
7780.461426
7720.122070
7605.591309
7876.711914
7942.146484
7792.917969
7795.915527
7728.131348
7575.350586
7720.140625
7856.197266
7837.720703
7836.863281
7838.812500
7911.694336
7840.209961
7780.474609
8018.489258
7554.534180
7865.887695
7778.238281
7642.230469
8208.563477
8534.321289
8335.051758
8084.603027
7608.538086
7519.536133
7617.748535
7774.865723
7519.714844
7439.227539
7630.731445
7742.238281
7632.092773
7835.858398
7498.700195
7321.794922
7600.991699
7668.958008
7549.618164
7572.473633
7636.015625
7614.958984
7592.193359
7966.284180
7970.033203
7553.545898
7836.748047
7846.339355
7851.302734
7955.111328
7870.166504
7768.436035
7811.750977
7715.201172
7736.286133
7705.133789
7484.952148
7551.896484
7596.476562
7608.313965
7609.953125
7393.195801
7579.593750
7617.168945
7542.951172
7383.416504
7725.923828
7521.934082
7552.501953
7799.193848
7912.334961
7595.946289
7493.593750
7604.836914
7699.425293
7581.746094
7624.852539
7583.271484
7574.981934
7525.827148
7397.611816
7353.254395
7441.185547
7499.346680
7369.477539
7495.082031
7554.419922
7389.775391
7523.886719
7634.990234
7497.481445
7943.562500
7683.261719
7379.896484
7704.636719
7565.855469
7666.029785
7656.073242
7602.392578
7606.528320
7579.827148
7263.454102
7602.291504
7593.851562
7590.071777
7736.650391
7542.623047
7588.681641
7538.457031
7718.102539
7691.054199
7359.480469
7327.513672
7645.390625
7770.712891
8053.084961
8384.273438
8261.044922
8224.665039
8014.223633
8038.045898
8162.030273
8109.496094
8022.591797
8330.104492
7934.647461
7971.607422
8034.099609
7780.049805
7807.477539
7798.401855
7919.400391
7989.744141
7861.818359
7676.417480
7899.441406
8024.255859
7871.975098
7836.176758
8037.728516
7674.332031
7886.174316
7873.170898
7735.598145
7572.137695
7648.346680
7377.284180
7526.222656
7724.241211
7770.885742
7680.291992
7687.490234
7630.818359
7796.873047
7598.852539
7475.354492
7939.035156
7692.706055
7711.884766
8029.599609
7772.810059
7749.563477
7839.043945
8251.855469
8916.292969
8079.814453
8031.104980
7762.355469
8071.850586
7916.038086
8212.715820
8039.683594
```
