## Supplementary material for "Functional connectivity across the human subcortical auditory system using an autoregressive matrix-Gaussian copula graphical model approach with partial correlations": Code: roi-05_mean_ts.txt

```
10176.525391
9964.047852
10056.107422
9514.569336
10112.985352
9866.433594
9314.082031
9945.830078
9781.771484
9778.377930
10178.283203
9723.295898
9778.379883
9948.727539
9653.997070
9727.463867
9685.306641
9966.927734
9898.064453
9604.333984
9967.672852
9888.556641
9281.255859
9951.415039
9365.208008
9560.895508
9785.424805
9541.104492
9908.664062
9629.779297
9784.946289
9733.170898
9742.666016
9726.352539
9531.096680
9397.875977
9719.456055
9543.255859
9621.585938
9815.074219
9536.224609
9660.166016
9984.622070
9645.637695
9651.776367
9617.698242
9479.823242
10087.289062
9793.873047
9425.280273
9665.025391
9242.785156
9655.846680
9700.183594
9485.789062
9972.368164
9835.983398
9444.568359
9962.303711
9512.583984
9328.057617
9515.565430
9847.854492
9718.087891
9620.242188
9557.316406
9777.096680
9894.377930
9707.159180
9932.497070
9626.265625
9775.674805
9576.805664
9521.257812
9928.923828
9645.728516
9631.181641
9939.214844
9396.375000
9479.848633
9568.297852
9533.695312
9866.306641
9359.971680
9745.455078
9500.800781
9376.856445
9748.720703
9360.114258
9499.236328
9891.458984
9504.218750
9609.503906
9581.699219
9514.380859
9438.154297
9495.568359
9842.145508
9442.500977
9495.586914
9574.218750
9847.074219
9671.298828
9817.454102
9486.289062
9435.420898
9852.441406
9746.355469
9399.139648
9943.763672
9899.982422
9684.115234
9631.844727
9512.018555
10026.661133
9781.535156
9532.718750
9646.851562
9476.639648
9623.506836
9798.411133
9327.317383
9769.099609
9528.303711
9930.277344
9402.690430
9601.219727
9354.287109
9444.088867
9614.891602
9683.708008
9938.800781
9586.634766
9100.205078
9875.791992
9613.153320
9592.369141
9661.143555
9638.053711
9690.224609
9365.951172
9502.759766
9464.078125
9265.672852
9461.948242
9774.533203
9358.642578
9365.931641
9300.113281
9567.368164
9466.286133
9697.766602
9562.959961
9500.290039
9598.940430
9725.452148
9395.273438
9948.232422
9836.787109
9543.483398
9591.020508
9354.596680
9718.776367
9601.745117
9674.187500
9619.551758
9583.003906
9992.857422
10129.438477
10816.582031
9571.342773
10188.088867
9954.848633
10311.858398
10022.924805
9893.674805
10138.750977
9881.602539
10174.551758
9871.961914
10024.552734
10046.348633
9875.477539
10043.000977
9817.864258
9844.935547
10162.090820
9661.337891
9930.818359
9865.243164
10024.574219
9808.248047
9888.074219
9752.836914
9858.686523
9421.125000
9605.227539
9818.562500
9486.983398
9885.031250
9547.421875
9583.658203
9893.621094
9919.742188
9926.170898
10163.340820
10035.177734
9846.549805
9982.116211
9793.425781
9784.318359
9998.726562
9984.743164
9478.965820
10027.919922
9841.584961
9697.648438
9804.946289
10008.448242
9401.633789
9314.255859
9681.513672
9382.697266
9534.046875
9526.988281
9593.064453
9192.476562
8964.756836
9755.302734
9159.167969
9517.424805
9078.416016
9423.703125
9692.414062
9108.499023
9596.337891
9330.592773
9205.011719
9229.521484
9133.867188
9668.845703
9038.241211
9196.214844
9538.192383
9253.403320
9367.476562
9511.949219
9424.139648
9515.301758
9551.154297
9424.792969
9730.199219
9496.130859
9977.601562
9989.518555
9668.166992
9776.622070
9341.708008
9477.941406
9772.211914
9413.044922
9672.868164
9424.213867
9472.306641
9582.704102
9683.051758
9298.209961
9580.953125
9526.076172
9707.199219
9465.838867
9511.328125
9713.755859
9680.885742
9120.074219
9525.147461
9238.970703
9741.070312
9281.581055
9520.434570
9655.256836
9213.035156
9712.078125
9441.568359
9462.708984
9861.110352
9558.422852
9568.095703
9003.908203
9607.759766
9501.977539
9504.876953
9182.806641
9369.022461
9607.116211
9053.946289
9659.014648
9637.141602
9644.320312
9283.685547
9386.296875
9708.011719
9139.565430
9551.259766
9415.552734
9146.042969
9384.674805
9195.386719
9372.001953
9329.801758
8894.508789
9310.017578
9540.746094
9364.795898
9627.412109
9381.028320
9439.389648
9411.343750
9106.458008
9839.868164
9555.120117
9448.738281
9798.355469
9599.432617
9627.828125
9611.187500
9442.553711
9831.746094
9525.809570
9705.341797
9242.374023
9717.551758
9285.043945
9513.304688
9419.637695
9420.708984
9239.626953
9696.106445
9274.828125
9219.975586
9629.981445
9394.612305
9417.916992
9501.964844
9378.112305
9658.053711
9699.361328
9167.712891
9586.563477
9109.045898
9325.009766
9144.690430
9351.751953
9454.375977
9175.683594
9599.512695
9445.706055
9360.501953
9301.337891
9365.000977
9631.797852
9282.449219
9433.026367
9531.131836
8955.119141
9363.723633
9278.036133
9194.641602
9625.977539
9211.433594
9174.331055
9409.436523
9350.330078
9427.227539
9448.916016
9349.490234
9339.364258
9170.450195
9913.189453
9386.531250
9530.714844
9838.196289
9580.198242
9651.940430
9813.397461
9021.852539
9575.030273
9738.752930
9255.254883
9539.866211
9690.408203
9638.108398
9527.687500
9263.273438
9387.538086
9468.509766
9541.320312
9667.892578
9638.033203
9795.621094
9300.603516
9386.236328
9629.534180
9505.071289
9052.291016
9401.467773
9777.292969
9436.435547
9472.147461
9699.177734
9455.856445
9514.479492
9160.948242
9484.684570
9638.935547
9453.038086
9381.329102
9066.576172
9471.941406
9344.944336
9251.808594
9654.740234
9157.743164
9284.035156
9583.148438
9166.618164
9633.818359
9373.139648
9347.528320
9594.503906
9447.891602
9230.856445
9747.351562
9464.041016
9158.818359
9151.058594
9470.414062
9336.938477
9133.529297
9689.526367
9351.483398
9309.475586
9639.062500
9683.319336
9381.336914
9512.764648
9405.891602
9505.858398
9540.505859
9477.310547
9483.334961
9479.422852
9446.175781
9743.055664
9044.824219
9462.597656
9072.659180
8971.889648
9610.804688
9255.347656
9550.293945
8989.542969
9363.076172
9277.769531
9328.181641
9928.424805
9914.178711
9939.135742
9985.944336
9473.508789
9485.832031
9990.997070
9554.500977
9510.729492
9751.558594
9776.196289
9872.860352
9638.954102
9496.610352
9595.428711
9529.727539
9875.102539
9664.525391
9712.461914
9760.060547
9842.833008
9677.040039
9752.983398
9641.225586
9858.925781
9762.250977
9547.216797
10023.175781
9613.979492
9735.524414
9701.908203
9542.563477
9769.502930
9716.963867
9382.838867
9916.765625
9359.666992
9427.719727
9573.594727
9525.350586
9346.125977
9596.760742
9116.780273
9621.799805
9354.258789
9425.239258
9105.557617
9227.970703
9689.421875
9549.599609
9226.370117
9617.294922
9714.609375
9148.555664
9568.565430
9421.577148
9476.780273
9448.820312
9509.401367
9577.285156
9299.084961
9530.802734
9355.341797
9140.865234
9656.378906
9444.880859
9346.328125
9652.311523
9425.840820
9321.743164
9483.789062
9294.053711
9636.914062
9458.854492
9314.534180
9425.621094
9367.789062
9282.376953
9378.385742
9668.368164
9476.260742
9481.917969
9502.245117
9829.339844
9677.635742
9340.892578
9744.078125
9708.344727
9401.174805
9683.009766
9494.235352
9639.700195
9938.301758
9493.288086
9612.728516
9606.054688
9295.514648
9593.201172
9486.441406
9386.549805
9548.599609
9092.046875
9259.714844
9237.520508
9019.141602
9130.754883
9614.055664
9498.083008
9558.796875
9482.414062
9442.091797
9345.042969
9657.367188
9358.958008
9535.977539
9222.659180
9418.626953
9346.344727
9272.384766
9430.558594
9116.446289
9111.905273
9159.415039
9031.856445
9362.160156
9169.634766
8930.430664
9271.644531
9023.347656
9527.493164
9358.406250
8996.447266
9336.476562
9200.562500
9131.355469
9101.474609
8853.375000
9172.501953
9213.577148
8728.129883
9193.799805
9606.358398
9236.500977
9200.723633
9099.168945
9054.083008
9080.114258
8961.310547
8912.442383
9174.245117
9199.124023
9075.080078
9125.202148
8969.887695
9377.770508
9026.257812
8951.285156
9158.391602
8900.879883
9088.076172
9391.909180
8921.887695
9180.537109
9496.419922
9210.458984
9121.913086
9115.984375
9089.215820
9417.671875
8787.758789
9179.618164
9032.790039
9310.173828
9322.453125
9038.790039
8791.717773
9334.285156
8902.785156
8911.691406
9021.222656
8762.495117
8620.207031
8886.603516
8566.150391
8432.958984
8941.742188
8455.842773
8870.035156
8719.514648
8630.400391
9018.092773
8830.728516
8973.743164
9053.522461
8826.138672
9325.072266
9116.606445
9108.909180
9642.954102
10071.814453
9888.685547
10649.606445
10670.492188
10609.448242
10832.220703
10126.187500
9700.458008
9658.469727
9508.525391
10058.202148
10713.043945
10576.843750
10719.284180
10447.760742
10203.225586
9558.916016
8748.052734
9307.239258
9341.451172
9152.995117
9338.373047
9193.358398
9343.599609
9636.551758
8731.472656
9221.592773
9288.405273
8923.486328
9123.129883
9144.738281
9014.465820
9345.250977
9075.367188
9293.145508
8931.046875
9305.517578
9114.195312
8854.798828
9032.873047
8990.084961
8630.120117
8814.444336
8750.581055
8460.963867
8296.233398
8970.609375
8620.891602
8660.366211
8564.331055
8506.505859
8308.361328
8781.309570
8484.566406
8547.308594
9103.075195
8466.560547
8807.684570
8940.829102
8345.567383
8778.887695
8789.621094
8676.949219
8810.541992
8525.330078
8786.130859
8574.331055
8492.650391
8818.554688
8610.842773
8305.375000
8978.125000
8732.276367
8750.222656
8653.061523
8568.717773
8855.594727
8591.564453
8723.230469
8989.463867
8264.461914
9006.232422
8803.214844
8495.540039
9606.461914
10092.943359
10312.738281
9286.667969
8700.673828
8440.552734
8276.827148
8711.935547
8431.356445
8160.415039
8349.581055
8243.197266
8021.715820
8495.603516
8174.450195
8439.103516
8217.335938
8266.281250
8115.585938
8629.001953
8179.264160
8502.133789
8577.850586
8453.838867
8556.763672
8176.329102
8875.770508
8909.860352
8319.502930
9056.443359
8547.481445
8587.440430
8607.081055
8581.621094
8451.837891
8620.337891
8157.582031
8394.819336
8234.152344
7822.346680
8489.705078
8237.511719
8197.304688
8613.519531
7938.171387
8236.427734
8188.205566
7791.330078
8229.753906
8220.756836
8405.950195
8507.556641
8181.076660
8381.323242
8305.678711
8307.850586
7923.520508
8064.164062
8250.669922
8357.545898
8117.374023
8144.028809
8205.330078
8143.925781
7779.821777
8039.938477
8091.372070
8287.251953
8402.588867
8559.345703
8139.778320
8237.094727
8325.325195
8042.141602
8512.855469
7970.965820
8116.383789
8085.120117
7973.019531
8219.425781
7957.774902
7853.682617
8492.910156
8356.501953
8321.980469
8358.523438
8212.448242
8467.257812
8281.716797
8060.133301
8263.622070
8031.022461
7960.562012
8436.076172
8218.320312
9598.154297
10496.213867
9915.270508
9356.449219
9267.937500
9012.022461
9337.808594
9398.069336
8992.261719
9118.999023
8614.200195
8820.512695
8866.750977
8735.302734
8888.902344
8452.391602
8944.606445
8663.121094
8410.439453
8454.437500
8427.038086
8535.937500
8456.010742
8188.306641
8910.483398
8233.577148
8432.619141
8538.580078
8136.910156
8274.562500
8348.012695
8166.268066
8144.976562
8173.645508
8434.647461
8477.460938
8260.253906
8124.748047
8529.879883
8113.698730
8134.585449
8522.244141
8491.319336
8374.522461
8590.706055
8256.171875
8330.780273
8645.038086
9329.275391
10477.653320
9925.971680
9226.244141
8823.583984
9492.308594
8950.866211
8424.862305
9548.725586
```
