## Supplementary material for "Functional connectivity across the human subcortical auditory system using an autoregressive matrix-Gaussian copula graphical model approach with partial correlations": Code: roi-06_mean_ts.txt

```
11073.713867
10646.130859
10814.112305
10388.537109
10734.201172
10762.375000
10477.770508
10818.175781
10549.443359
10710.051758
10599.166016
10532.715820
10759.416992
10565.572266
10583.349609
10737.924805
10516.462891
10590.875977
10775.363281
10483.587891
10614.527344
10419.628906
10372.943359
10678.650391
10307.175781
10499.537109
10287.465820
10372.927734
10332.231445
10424.891602
10267.842773
10615.669922
10143.102539
10288.875000
10289.321289
10227.832031
10585.135742
10435.133789
10585.518555
10668.138672
10502.021484
10401.906250
10548.353516
10432.528320
10543.266602
10716.507812
10439.955078
10656.371094
10549.432617
10513.656250
10445.703125
10613.849609
10489.197266
10591.919922
10466.095703
10796.574219
10520.804688
10689.052734
10477.804688
10600.171875
10442.601562
10799.065430
10640.612305
10784.267578
10581.783203
10346.040039
10627.121094
10413.518555
10748.887695
10376.475586
10397.609375
10553.533203
10279.612305
10822.330078
10572.673828
10442.152344
10553.432617
10674.709961
10323.933594
10612.280273
10336.552734
10459.923828
10349.339844
10503.080078
10439.192383
10284.791992
10284.414062
10693.388672
10341.417969
10433.919922
10339.364258
10424.521484
10349.181641
10712.183594
10510.728516
10232.304688
10396.949219
10504.988281
10373.484375
10455.522461
10444.312500
10517.189453
10467.775391
10687.630859
10405.892578
10209.166016
10528.363281
10652.901367
10635.181641
10618.944336
10369.757812
10508.643555
10582.558594
10467.857422
10444.359375
10741.456055
10308.883789
10710.878906
10407.908203
10454.556641
10521.855469
10375.738281
10620.962891
10655.454102
10480.927734
10511.481445
10543.403320
10437.270508
10314.175781
10460.837891
10524.208008
10498.186523
10487.294922
10364.245117
10456.375977
10472.916992
10223.816406
10264.838867
10177.359375
10103.052734
10235.322266
10222.583008
10436.616211
10365.288086
10623.111328
10305.866211
10339.525391
10271.919922
10022.576172
10390.624023
10383.201172
10191.718750
10595.296875
10306.320312
10232.725586
10399.697266
10329.574219
10700.611328
10265.171875
10630.424805
10674.138672
10617.549805
10538.383789
10690.236328
10418.659180
10563.130859
10671.203125
10983.107422
10980.805664
10733.946289
11056.968750
11171.226562
11198.061523
11112.279297
10913.283203
10766.142578
10544.745117
10756.535156
10608.102539
10613.218750
10680.916016
10563.608398
10714.279297
10559.422852
10764.565430
10651.347656
10516.531250
10508.835938
10478.900391
10350.371094
10516.315430
10358.673828
10489.279297
10657.559570
10476.322266
10426.319336
10628.308594
10549.166016
10646.528320
10339.955078
10553.790039
10540.936523
10451.563477
10638.885742
10648.956055
10821.310547
10671.113281
10664.974609
10528.534180
10948.421875
10800.149414
10940.479492
10883.429688
10857.804688
10539.115234
10652.416016
10874.478516
10528.164062
10737.435547
10735.910156
10516.212891
10662.449219
10614.363281
10536.779297
10579.236328
10486.875000
10413.742188
10469.732422
10520.062500
10684.842773
10422.713867
10542.414062
10577.926758
10499.336914
10668.830078
10711.209961
10630.146484
10532.975586
10717.999023
10525.631836
10668.595703
10281.032227
10684.517578
10507.187500
10660.958008
10681.417969
10589.947266
10413.430664
10738.750000
10394.087891
10899.173828
10569.644531
10601.292969
10701.318359
10586.090820
10523.878906
10616.138672
10585.458984
10561.775391
10739.734375
10528.914062
10799.283203
10580.735352
10607.388672
10628.609375
10505.761719
10543.095703
10756.291016
10510.642578
10552.361328
10535.557617
10472.017578
10531.058594
10879.841797
10629.458984
10572.923828
10544.696289
10674.132812
10742.358398
10594.129883
10723.661133
10671.028320
10645.309570
10481.996094
10568.308594
10482.552734
10379.142578
10799.789062
10559.376953
10728.380859
10351.474609
10552.156250
10352.374023
10403.755859
10611.619141
10345.458008
10478.577148
10278.058594
10428.687500
10380.150391
10283.760742
10519.582031
10594.646484
10505.995117
10499.941406
10402.094727
10319.683594
10479.995117
10719.044922
10619.127930
10241.503906
10641.576172
10440.939453
10544.058594
10546.716797
10727.287109
10598.839844
10577.058594
10597.913086
10770.845703
10661.365234
10664.437500
10793.994141
10579.693359
10648.134766
10685.429688
10450.463867
10765.960938
10706.653320
10758.372070
10686.790039
10712.242188
10556.479492
10544.628906
10326.673828
10697.638672
10534.869141
10558.351562
10660.050781
10679.730469
10800.483398
10690.206055
10482.350586
10511.988281
10384.922852
10601.401367
10577.305664
10404.646484
10574.230469
10439.724609
10713.285156
10514.756836
10480.654297
10318.029297
10409.715820
10543.896484
10408.954102
10661.802734
10482.040039
10499.507812
10522.899414
10278.386719
10647.570312
10647.416992
10407.200195
10352.376953
10612.672852
10472.122070
10680.093750
10394.560547
10281.537109
10646.456055
10592.324219
10713.626953
10389.603516
10804.846680
10522.073242
10437.895508
10909.662109
10827.289062
10619.020508
10706.278320
10825.331055
10582.626953
10585.506836
10777.940430
10552.390625
10528.989258
10566.927734
10435.742188
10546.953125
10749.960938
10731.128906
10376.614258
10592.855469
10576.742188
10429.322266
10713.435547
10534.174805
10317.235352
10601.058594
10574.226562
10313.685547
10544.150391
10310.730469
10698.824219
10377.500000
10397.250977
10588.139648
10608.299805
10541.958984
10539.970703
10614.633789
10709.131836
10411.208984
10436.096680
10685.905273
10471.242188
10259.623047
10743.608398
10413.771484
10617.287109
10508.029297
10300.168945
10695.064453
10557.999023
10439.372070
10577.804688
10540.676758
10356.037109
10622.624023
10286.522461
10303.945312
10646.669922
10589.208984
10486.013672
10555.626953
10583.975586
10667.876953
10607.440430
10755.830078
10806.089844
10809.812500
10759.528320
10742.001953
10728.639648
10579.923828
10764.940430
10746.140625
10694.829102
10889.499023
10811.373047
10597.379883
10834.960938
10675.077148
10847.107422
10662.633789
10702.317383
10485.494141
10508.326172
10478.536133
10698.309570
10704.449219
10745.746094
10743.742188
10970.563477
10794.029297
10856.212891
10852.761719
10495.533203
10768.666016
10775.455078
10594.199219
10516.736328
10604.617188
10690.447266
10419.496094
10500.240234
10355.306641
10606.880859
10577.978516
10752.388672
10586.083984
10362.234375
10546.422852
10677.405273
10704.548828
10904.208984
10558.187500
10943.652344
10854.132812
10574.337891
11087.003906
10882.424805
10485.131836
10890.147461
10652.976562
10734.418945
10713.587891
10605.408203
10569.993164
10646.466797
10515.590820
10321.911133
10693.560547
10806.042969
10690.930664
10653.703125
10746.474609
10571.095703
10469.654297
10737.125977
10294.939453
10821.000977
10519.642578
10409.404297
10752.403320
10862.852539
10609.043945
10870.628906
10581.344727
10599.289062
10806.616211
10748.715820
10774.519531
10455.718750
10684.041016
10749.625000
10614.560547
10560.266602
10722.251953
10764.755859
10656.697266
10663.419922
10548.781250
10621.662109
10406.446289
10479.158203
10887.131836
10643.878906
10594.478516
10954.915039
10590.875000
10838.690430
10958.947266
10571.640625
10638.074219
10857.965820
10761.337891
10702.916992
10700.782227
10874.863281
10864.452148
10512.512695
10491.222656
10777.979492
10510.806641
10899.178711
10615.581055
10629.042969
10605.307617
10582.589844
10553.307617
10660.925781
10573.890625
10576.644531
10555.954102
10490.380859
10638.402344
10560.399414
10560.708984
10604.853516
10645.718750
10519.881836
10670.797852
10565.379883
10589.672852
10783.742188
10523.441406
10487.330078
10539.578125
10463.206055
10704.599609
10380.288086
10808.667969
10214.354492
10365.906250
10605.066406
10287.779297
10406.650391
10261.424805
10285.104492
10588.154297
10462.264648
10308.582031
10567.978516
10366.041992
10371.610352
10657.234375
10210.939453
10358.195312
10364.648438
10369.376953
10529.145508
10445.590820
10306.850586
10385.276367
10517.458984
10181.523438
10389.376953
10448.669922
10339.879883
10094.460938
10166.292969
10251.723633
10267.933594
10008.134766
10585.042969
10341.294922
10212.342773
10413.943359
10424.572266
10195.511719
10206.142578
10290.187500
10389.313477
10230.369141
10274.911133
10323.577148
10340.419922
10272.188477
10203.476562
10326.017578
10349.680664
10215.123047
10103.656250
10350.966797
10162.224609
10277.662109
10427.613281
10212.962891
10087.789062
10087.226562
9850.519531
10147.684570
10047.878906
9884.911133
9949.225586
10029.824219
10048.175781
10192.843750
9981.910156
9961.923828
10250.449219
9692.857422
9870.851562
10130.595703
9999.552734
9867.678711
9838.142578
10053.263672
9926.500000
9786.980469
10151.238281
10694.642578
11142.112305
11505.691406
11957.126953
11624.764648
10861.089844
10428.091797
10221.043945
10348.804688
10327.170898
10658.305664
11402.429688
10932.746094
11226.862305
11035.135742
10840.686523
10493.944336
10293.851562
10643.294922
10981.288086
10340.139648
10498.211914
10287.813477
10405.725586
10555.694336
10439.433594
10207.212891
10530.162109
10084.057617
10401.921875
10348.391602
10303.358398
10569.648438
10155.978516
10498.831055
10300.052734
10250.298828
10549.133789
10342.921875
10125.283203
10313.519531
10200.173828
10227.729492
10016.381836
10032.790039
10247.326172
9959.466797
9778.946289
10154.057617
10107.284180
10289.634766
10131.221680
10188.540039
10105.839844
10077.125000
10384.090820
10230.618164
10174.293945
10248.738281
9902.892578
10237.518555
9790.845703
10301.496094
9939.261719
10278.349609
10363.212891
10418.287109
10235.314453
10384.100586
10323.810547
10268.107422
10487.593750
10168.912109
10242.635742
10268.954102
10301.671875
10020.615234
10518.472656
10330.922852
10472.429688
10226.508789
10438.060547
10460.836914
10203.507812
10409.374023
11220.875000
10748.126953
10264.410156
10192.601562
10281.831055
10201.356445
10208.023438
10034.409180
10195.910156
9919.351562
9828.022461
10080.062500
9898.988281
9579.500977
9764.771484
10121.570312
9952.083984
9696.125000
10250.862305
10114.910156
9994.141602
10105.849609
10328.320312
10286.738281
10014.517578
10414.585938
10338.355469
10250.597656
10446.318359
10470.140625
10473.083008
11024.685547
10306.668945
10148.792969
10571.358398
10065.565430
9930.663086
10134.352539
9986.793945
10006.444336
10264.180664
10275.369141
10148.578125
9896.420898
10034.242188
10105.431641
9897.046875
10104.882812
10045.342773
10016.874023
9807.379883
9947.791016
9871.255859
9759.601562
10187.572266
9828.082031
9917.847656
9996.727539
10037.841797
9582.709961
9958.077148
9836.185547
9765.872070
9919.438477
9603.640625
10060.539062
9905.886719
10212.851562
9969.168945
10015.294922
9774.148438
10286.277344
9976.795898
10204.313477
10072.021484
10032.435547
9848.744141
9982.431641
9726.378906
10060.471680
9689.357422
9948.389648
10051.839844
10121.835938
10193.283203
9940.019531
10021.908203
10036.994141
9925.648438
10180.885742
9755.838867
10288.150391
10174.268555
10215.824219
10625.244141
10934.466797
11328.238281
11069.108398
10645.929688
10417.647461
10321.692383
10674.623047
10591.515625
10510.125977
10228.814453
10419.400391
10816.287109
10186.483398
10291.066406
10189.364258
10218.599609
10462.255859
10412.985352
10109.889648
10179.399414
10276.693359
10513.187500
10122.310547
10470.184570
10272.337891
10302.296875
9973.388672
10321.083008
10022.362305
9963.732422
9930.117188
10002.164062
10061.382812
9968.655273
9993.152344
9992.404297
10073.464844
9877.524414
9982.718750
9808.473633
10029.820312
9955.669922
9975.966797
10335.941406
10236.474609
10098.940430
10524.167969
10673.820312
11779.926758
11088.910156
10474.064453
10790.562500
10818.193359
10737.127930
10310.950195
10926.628906
```
