## Supplementary material for "Functional connectivity across the human subcortical auditory system using an autoregressive matrix-Gaussian copula graphical model approach with partial correlations": Code: roi-07_mean_ts.txt

```
10487.769531
10334.683594
10481.207031
10232.369141
10245.366211
10195.565430
10339.068359
10398.660156
10030.089844
10288.645508
10428.952148
10183.532227
10428.984375
10336.803711
10265.870117
10338.008789
10306.177734
10510.765625
10142.504883
10365.875977
10647.257812
10393.797852
10168.558594
10125.791992
10522.097656
10338.888672
10263.663086
10032.976562
10229.738281
10232.877930
10218.058594
9977.069336
10162.615234
10233.582031
10286.048828
10054.410156
10175.310547
10268.700195
10347.880859
10311.839844
10467.853516
10085.731445
10185.744141
10172.307617
10372.791992
10300.250000
9992.415039
10219.489258
10325.527344
10323.162109
10305.524414
10149.116211
10512.106445
10289.901367
10082.594727
10107.730469
10393.854492
10339.106445
10351.499023
10001.245117
10299.067383
10388.618164
10457.205078
10230.035156
10562.089844
10187.437500
10303.370117
10065.479492
10543.633789
10413.417969
10162.047852
10220.571289
10257.472656
10385.877930
10346.106445
10309.873047
10236.339844
10123.409180
10178.128906
10542.393555
10372.166992
10302.506836
10380.422852
10098.266602
10114.040039
10076.769531
10094.613281
10376.791016
10050.420898
10028.290039
10226.000977
9971.485352
10045.380859
9912.774414
10476.868164
9972.567383
10199.360352
10161.300781
10299.991211
10204.441406
10405.838867
10109.146484
10284.479492
10367.130859
10345.842773
10061.290039
10168.915039
10325.753906
10327.964844
10211.505859
10156.805664
10424.290039
10210.662109
10152.489258
10273.384766
10378.413086
10430.702148
10285.613281
10382.720703
10706.306641
10207.077148
10411.289062
10681.282227
10539.091797
10194.571289
10474.324219
10303.796875
10457.727539
10503.853516
10565.730469
10402.565430
10425.019531
10383.674805
10421.719727
10432.028320
10432.757812
10523.741211
10332.031250
10207.202148
10275.616211
10264.691406
10225.628906
10532.808594
10257.602539
10256.564453
10228.134766
10482.148438
10329.855469
10180.799805
10422.103516
10311.381836
10285.715820
10247.556641
10037.797852
10072.028320
10248.524414
10309.647461
10371.872070
10190.522461
10539.756836
10340.364258
10162.949219
10530.038086
10657.919922
10491.458984
10528.246094
10764.828125
10831.398438
10185.500977
10828.978516
10433.678711
10260.889648
10320.780273
10675.938477
10302.540039
10569.974609
10465.805664
10199.945312
10601.589844
10322.726562
10404.215820
10548.821289
10481.112305
10388.001953
10501.141602
10217.225586
10382.996094
10390.785156
10593.755859
10278.084961
10465.293945
10552.014648
10196.838867
10589.084961
10332.129883
10207.041992
10606.310547
10482.165039
10331.438477
10187.792969
10287.177734
10551.964844
9739.381836
10202.463867
10074.538086
10219.946289
10286.601562
10344.961914
10456.661133
10131.485352
10407.141602
10482.087891
10262.737305
10211.600586
10653.277344
10461.041992
10016.907227
10062.880859
10446.352539
10160.232422
10242.661133
10504.442383
10246.790039
10094.947266
10235.464844
10387.573242
10137.132812
10079.936523
10637.702148
10061.506836
10013.851562
9800.896484
10180.563477
10134.293945
10014.042969
10315.350586
10179.264648
10452.534180
9741.340820
10332.971680
10310.389648
10197.261719
10096.954102
10175.785156
10430.303711
10413.345703
9847.934570
10243.669922
10399.183594
10512.825195
10330.132812
10122.303711
10154.795898
10563.876953
10104.975586
10146.118164
10457.965820
10308.652344
10061.277344
10323.037109
10321.991211
10365.486328
10202.863281
10308.644531
10593.252930
10185.474609
10356.163086
10213.871094
10313.467773
10321.584961
10219.824219
10335.210938
10643.037109
10244.058594
10412.459961
10449.743164
10405.766602
10591.053711
10388.017578
10305.353516
10542.214844
10372.113281
10284.554688
10578.782227
10926.458008
10494.015625
10758.975586
10522.738281
10512.459961
10609.675781
10595.270508
10724.717773
10448.575195
10571.597656
10612.780273
10507.134766
10536.592773
10398.497070
10530.315430
10033.837891
10254.329102
10543.412109
10603.065430
10103.519531
10261.181641
10295.124023
10379.083008
10073.631836
10434.285156
10392.516602
10318.422852
10452.511719
10472.902344
10584.625977
10317.795898
10009.215820
10486.334961
10648.730469
10358.116211
10544.964844
10364.365234
10659.835938
10143.522461
10352.674805
10624.167969
10574.764648
10172.366211
10511.655273
10509.631836
10555.409180
10168.866211
10225.165039
10872.719727
10291.336914
10449.128906
10217.781250
10502.600586
10391.449219
10183.534180
10246.079102
10636.922852
10324.638672
10333.227539
10060.704102
10416.336914
10714.651367
10304.582031
10207.533203
10268.672852
10263.813477
10451.032227
10103.209961
10236.675781
10462.063477
10334.258789
10395.676758
10600.477539
10405.473633
10395.977539
10286.572266
10649.896484
10417.029297
10334.812500
10572.663086
10420.383789
10410.363281
10164.858398
10489.621094
10638.602539
10084.016602
10158.761719
10401.556641
10612.167969
10268.478516
10313.933594
10459.720703
10153.016602
10337.399414
10801.670898
10663.941406
10530.948242
10539.974609
10691.810547
11052.900391
10816.110352
10428.392578
10565.735352
10710.535156
10639.175781
10543.463867
10396.351562
10464.165039
10829.826172
10684.985352
10439.563477
10369.532227
10574.366211
10921.411133
10309.728516
10416.710938
10837.541992
10525.263672
10462.753906
10607.669922
10699.736328
10686.828125
10259.269531
10625.208984
10885.507812
10800.265625
10442.803711
10613.195312
10374.516602
10658.988281
9900.610352
10335.102539
10430.731445
10241.001953
10503.889648
10599.756836
10334.383789
10537.594727
10335.123047
10300.574219
10372.035156
10626.691406
10591.519531
10211.722656
10701.007812
10538.187500
10302.487305
10677.291016
10512.686523
10273.251953
10645.006836
10340.291016
10235.827148
10333.621094
10282.253906
10061.340820
10107.462891
10330.522461
10126.093750
9980.931641
10366.555664
10152.847656
10027.420898
10418.082031
10209.451172
10069.014648
10844.674805
10435.483398
10207.349609
10272.540039
10352.125977
10595.631836
10074.969727
10814.367188
10203.191406
10408.517578
10698.120117
10272.192383
10441.185547
10535.269531
10437.444336
10191.196289
11029.788086
11346.832031
10971.050781
10800.374023
11270.437500
11113.663086
10978.956055
10774.239258
10966.593750
10900.570312
11012.725586
10892.318359
11040.423828
11045.468750
10407.100586
10613.285156
11017.828125
10552.863281
10669.291016
11118.058594
10710.456055
10445.788086
10370.810547
10604.140625
10493.625000
10269.155273
11069.337891
10661.755859
10600.383789
10637.334961
10706.680664
10743.546875
10328.085938
10727.469727
10584.627930
10260.639648
10516.856445
11007.663086
10595.675781
10408.785156
10318.586914
10594.933594
10839.570312
10147.710938
10394.997070
10765.875977
10542.139648
10286.861328
10459.303711
10803.701172
10568.631836
10430.214844
10343.971680
10489.688477
10481.387695
10546.295898
10321.567383
10483.833008
10635.300781
10437.472656
10349.839844
10314.122070
10694.631836
10739.750000
10028.701172
10330.531250
10574.319336
10417.028320
10677.291016
10188.599609
10621.920898
10617.531250
10276.295898
10297.854492
10630.768555
10456.615234
10528.743164
10515.600586
10492.866211
10773.428711
10763.483398
10484.978516
10574.725586
10520.269531
10668.992188
10495.383789
10885.370117
10981.088867
10614.054688
10203.860352
10830.738281
10625.980469
10723.432617
10413.494141
10608.063477
10669.167969
10889.432617
10638.440430
10307.539062
10316.886719
10626.141602
10791.507812
10711.283203
10302.808594
10532.166016
10625.512695
10006.244141
10714.333984
10497.865234
10198.305664
10639.584961
10527.848633
10473.532227
10790.274414
10178.500977
10138.985352
10252.023438
10351.389648
10355.443359
10295.067383
10317.602539
9918.089844
10216.756836
10377.424805
10151.886719
10135.470703
9898.753906
9863.750977
10378.702148
10045.156250
9970.356445
10131.361328
9982.145508
10305.579102
9957.750977
9951.052734
10262.368164
10101.778320
10134.366211
10063.646484
10102.185547
9979.422852
10498.200195
9794.342773
10079.359375
10413.347656
10177.047852
9991.128906
10069.467773
9899.046875
10235.582031
9846.157227
9977.619141
10438.665039
9972.194336
9941.323242
10056.237305
9735.522461
10057.632812
9933.338867
9723.188477
10112.589844
9502.825195
9996.276367
10143.285156
9960.991211
9589.046875
9731.200195
9853.743164
9984.913086
9588.887695
9689.267578
10348.098633
9365.881836
9577.300781
10242.022461
9597.263672
9333.247070
9995.907227
9576.401367
9548.714844
9640.579102
9269.962891
9438.394531
9236.845703
9445.752930
9441.334961
9204.813477
9437.609375
9550.576172
9252.610352
9547.682617
9637.132812
8908.402344
9935.435547
9387.749023
9737.405273
10553.378906
9847.329102
9631.069336
10400.811523
10241.342773
11034.800781
11422.978516
10865.975586
10382.447266
10533.945312
10718.743164
10272.850586
10380.610352
10674.123047
10798.593750
10383.821289
10197.520508
10378.484375
9062.259766
9726.149414
9351.758789
9499.600586
9446.503906
9100.618164
9159.939453
9455.147461
9559.628906
9363.250000
8916.219727
9182.563477
9609.184570
8992.048828
9122.291016
9220.295898
9334.660156
9182.304688
9405.952148
9292.902344
8747.718750
8926.027344
9210.531250
9118.250977
8965.542969
8887.111328
9022.169922
9108.829102
8902.952148
8768.485352
9101.982422
8844.507812
8949.402344
8860.077148
8639.641602
9001.853516
9351.356445
8934.436523
9015.063477
9242.846680
9083.978516
9160.467773
8944.667969
8946.708984
9074.390625
9253.938477
8973.840820
8543.678711
8888.601562
8738.849609
9212.907227
8706.271484
8918.708984
8982.639648
9323.254883
8870.346680
9051.967773
9436.894531
8716.103516
9076.902344
8724.819336
8994.461914
8885.110352
9063.708008
8892.218750
9102.098633
9307.770508
9386.609375
10392.811523
10856.183594
9577.183594
8549.426758
8408.464844
8397.904297
8612.384766
8660.639648
8339.683594
8542.316406
8404.250000
8523.024414
8627.550781
8762.698242
8305.421875
8254.241211
8706.592773
9009.875000
8538.769531
8804.415039
8773.235352
8800.066406
8792.086914
9085.688477
8825.435547
8862.913086
8988.899414
8866.708008
8890.200195
8720.658203
8878.790039
8689.707031
8629.590820
8938.472656
8432.308594
8660.179688
8730.614258
8269.425781
8769.890625
8799.769531
8434.030273
8647.392578
8639.622070
8662.752930
8484.633789
8705.874023
8915.015625
8694.250977
8676.708008
8763.718750
8617.983398
8566.346680
8687.420898
8960.996094
8591.766602
8972.687500
8389.120117
8485.506836
8742.125977
8425.816406
8363.574219
8584.570312
8762.619141
8705.694336
8773.953125
8542.091797
8905.027344
8902.880859
8760.735352
8659.594727
8814.626953
8519.421875
8903.972656
8841.974609
8684.186523
9088.738281
8506.402344
8706.654297
9108.191406
8566.389648
8832.958984
8744.413086
8522.977539
8819.241211
8780.949219
9125.794922
8580.934570
8501.875000
8941.681641
8821.536133
8714.874023
8554.457031
8833.454102
9185.076172
9564.482422
10783.808594
9721.024414
9369.619141
9415.731445
9277.121094
9165.197266
9081.277344
9281.444336
9118.675781
9256.653320
8749.679688
9014.771484
9277.277344
8933.829102
8970.939453
8877.048828
9031.178711
8927.040039
8947.391602
8927.212891
8917.266602
8890.984375
9055.828125
8831.146484
9061.881836
8805.610352
9125.235352
8935.829102
9064.399414
8888.668945
9025.211914
9062.527344
8701.128906
9164.638672
9224.342773
8959.003906
8772.944336
9327.019531
9134.874023
9240.883789
9025.069336
8995.543945
9187.564453
9226.518555
8764.887695
9096.202148
9020.756836
9624.061523
10265.531250
9442.866211
8471.795898
9567.407227
9448.582031
9137.971680
9155.130859
8875.094727
```
