## Supplementary material for "Functional connectivity across the human subcortical auditory system using an autoregressive matrix-Gaussian copula graphical model approach with partial correlations": Code: roi-08_mean_ts.txt

```
10521.696289
10728.636719
10593.770508
10558.084961
10585.642578
10449.875977
10550.633789
10384.033203
10523.250977
10418.585938
10419.185547
10260.762695
10737.189453
10483.485352
10448.802734
10282.332031
10592.990234
10386.806641
10413.125000
10435.948242
10565.059570
10445.344727
10401.736328
10479.735352
10328.266602
10561.320312
10267.797852
10428.782227
10425.981445
10543.003906
10397.012695
10360.381836
10273.650391
10512.979492
10285.476562
10367.735352
10431.758789
10620.519531
10281.172852
10574.353516
10341.717773
10646.489258
10327.012695
10452.150391
10457.541992
10412.186523
10440.832031
10555.074219
10248.266602
10558.946289
10312.895508
10386.069336
10287.982422
10646.872070
10381.295898
10481.060547
10194.801758
10647.659180
10212.210938
10435.681641
10382.569336
10715.045898
10295.204102
10482.795898
10269.037109
10558.193359
10431.311523
10402.798828
10636.023438
10166.341797
10432.292969
10361.637695
10508.948242
10241.208984
10459.839844
10322.821289
10580.491211
10277.624023
10299.481445
10663.479492
10159.967773
10612.790039
10394.340820
10422.957031
10354.464844
10397.263672
10446.737305
10384.816406
10383.767578
10296.130859
10493.873047
10496.523438
10359.739258
10377.590820
10210.854492
10568.045898
10402.833984
10342.972656
10249.789062
10551.416016
10243.762695
10536.105469
10214.353516
10664.090820
10301.209961
10369.501953
10414.341797
10312.950195
10448.742188
10460.206055
10287.212891
10465.857422
10373.382812
10450.113281
10257.060547
10645.847656
10340.445312
10577.414062
10258.657227
10607.505859
10308.925781
10382.061523
10379.455078
10343.212891
10350.561523
10254.820312
10608.806641
10216.392578
10391.994141
10584.814453
10188.677734
10415.275391
10277.072266
10467.221680
10371.465820
10346.448242
10581.980469
10255.601562
10424.527344
10526.840820
10362.687500
10469.008789
10383.653320
10339.082031
10309.094727
10284.461914
10654.103516
10115.333008
10427.063477
10379.889648
10361.458984
10338.093750
10350.902344
10517.770508
10278.930664
10423.748047
10425.920898
10324.697266
10328.747070
10315.144531
10545.241211
10465.931641
10398.238281
10504.116211
10442.368164
10384.465820
10445.550781
10284.248047
10330.606445
9989.187500
10353.738281
10355.646484
10452.160156
10143.247070
10244.951172
10518.497070
10207.134766
10287.094727
10519.061523
10238.316406
10215.736328
10606.472656
10060.191406
10311.436523
10406.746094
10136.498047
10287.189453
10348.737305
10147.361328
10437.579102
10460.070312
10186.092773
10376.502930
10498.695312
10245.472656
10337.615234
10354.593750
10184.670898
10331.002930
10286.428711
10440.043945
10157.249023
10300.238281
10262.272461
10540.119141
10208.625977
10342.944336
10302.454102
10292.678711
10360.002930
10292.894531
10461.485352
10150.446289
10433.441406
10353.531250
10384.079102
10257.239258
10230.113281
10515.747070
10196.544922
10506.400391
10332.018555
10344.372070
10438.831055
10284.888672
10507.243164
10202.626953
10452.923828
10441.857422
10289.912109
10263.160156
10417.031250
10499.503906
10245.635742
10318.427734
10194.962891
10518.417969
10204.762695
10324.624023
10284.649414
10432.825195
10311.028320
10482.459961
10371.353516
10479.297852
10328.494141
10286.642578
10455.813477
10516.147461
10222.532227
10388.135742
10373.084961
10464.708984
10348.160156
10338.375977
10266.195312
10525.563477
10247.377930
10391.843750
10283.772461
10433.185547
10487.197266
10237.455078
10294.947266
10292.728516
10371.552734
10221.387695
10419.497070
10221.924805
10559.443359
10232.383789
10335.694336
10162.771484
10465.045898
10324.220703
10466.605469
10307.892578
10393.367188
10422.114258
10312.485352
10535.392578
10209.150391
10328.355469
10504.250977
10297.369141
10297.657227
10227.743164
10562.831055
10307.093750
10404.142578
10343.618164
10277.434570
10325.429688
10334.658203
10518.803711
10229.404297
10405.789062
10274.133789
10343.528320
10250.439453
10182.883789
10463.884766
10063.051758
10357.503906
10238.434570
10454.155273
10100.299805
10334.781250
10228.978516
10485.117188
10256.316406
10379.079102
10307.183594
10239.471680
10231.100586
10223.488281
10528.531250
10137.043945
10381.821289
10457.954102
10325.005859
10242.452148
10427.194336
10292.697266
10342.896484
10515.719727
10330.212891
10426.883789
10230.916992
10565.623047
10326.306641
10329.699219
10221.031250
10387.653320
10190.506836
10278.497070
10114.124023
10460.262695
10193.906250
10415.756836
10159.094727
10416.460938
10215.855469
10346.829102
10205.391602
10458.022461
10420.715820
10222.243164
10416.404297
10333.253906
10343.929688
10122.290039
10277.875977
10389.476562
10093.485352
10321.891602
10240.356445
10544.775391
10206.448242
10305.048828
10462.437500
10145.082031
10464.443359
10276.153320
10487.756836
10229.342773
10379.501953
10389.037109
10345.665039
10170.967773
10334.875000
10428.774414
10015.605469
10288.291992
10279.005859
10508.768555
10154.376953
10315.215820
10225.481445
10404.789062
10156.279297
10423.907227
10181.041992
10466.688477
10141.323242
10243.275391
10337.616211
10247.524414
10456.684570
10083.653320
10448.034180
10190.592773
10501.564453
10114.780273
10302.466797
10289.285156
10435.737305
10218.010742
10378.684570
10248.760742
10442.590820
10138.660156
10238.173828
10337.983398
10246.565430
10254.610352
10105.104492
10173.663086
10444.376953
10091.304688
10326.635742
10341.368164
10492.474609
10177.353516
10248.102539
10233.383789
10367.354492
10183.097656
10370.413086
10436.389648
10210.238281
10274.131836
10467.414062
10153.610352
10389.006836
10304.122070
10265.714844
10336.398438
10317.103516
10317.200195
10305.502930
10373.311523
10221.790039
10273.509766
10443.351562
10079.812500
10382.608398
10161.906250
10318.141602
10294.178711
10141.602539
10386.009766
10316.170898
10380.793945
10383.558594
10192.156250
10313.834961
10485.041016
10163.232422
10340.575195
10431.969727
10183.343750
10318.986328
10489.050781
10368.131836
10151.069336
10324.844727
10455.747070
10231.149414
10350.300781
10558.798828
10144.806641
10416.461914
10499.354492
10177.080078
10396.658203
10354.131836
10136.791992
10300.574219
10199.517578
10242.407227
10491.477539
10074.396484
10294.237305
10307.774414
10399.804688
10214.304688
10300.905273
10124.967773
10481.683594
10255.148438
10239.335938
10421.944336
10245.209961
10372.900391
10235.810547
10349.082031
10152.542969
10223.310547
10520.860352
10186.447266
10265.715820
10293.521484
10165.633789
10350.794922
10269.837891
10431.726562
10229.066406
10238.038086
10290.733398
10375.888672
10334.135742
10278.125000
10397.882812
10110.468750
10340.347656
10349.122070
10342.813477
10292.575195
10309.954102
10152.556641
10333.177734
10243.395508
10327.436523
10369.884766
10152.125977
10498.424805
10281.061523
10332.989258
10236.842773
10454.827148
10122.496094
10361.356445
10278.278320
10446.808594
9993.772461
10273.704102
10290.741211
10428.334961
10234.152344
10162.523438
10308.137695
10260.749023
10317.330078
10155.001953
10256.756836
10166.483398
10538.374023
10183.583008
10225.900391
10187.357422
10538.749023
10034.761719
10237.135742
10116.801758
10482.235352
10152.061523
10188.244141
10350.082031
10428.105469
10096.997070
10305.452148
10124.200195
10361.812500
10204.766602
10209.585938
10306.373047
10300.767578
10172.248047
10297.699219
10251.492188
10192.014648
10448.417969
10105.884766
10156.924805
10376.227539
10191.090820
10415.085938
10145.169922
10190.766602
10372.700195
10367.691406
10227.939453
10223.675781
10301.525391
10043.219727
10335.735352
10151.914062
10443.977539
10255.145508
10099.366211
10449.581055
10274.153320
10328.709961
10400.885742
10147.833984
10260.583984
10309.385742
10294.815430
10527.979492
10187.382812
10205.125000
10407.424805
10199.823242
10483.412109
10202.464844
10294.837891
10347.627930
10340.954102
10409.005859
10278.709961
10259.017578
10210.358398
10472.810547
10148.914062
10366.361328
10226.704102
10461.063477
10398.574219
10321.465820
10365.603516
10492.118164
10167.250977
10329.264648
10469.241211
10369.518555
10250.162109
10428.440430
10215.527344
10544.400391
10130.372070
10461.440430
10455.630859
10368.781250
10323.835938
10439.028320
10473.653320
10480.800781
10314.106445
10495.975586
10436.208984
10335.563477
10418.168945
10471.010742
10458.517578
10424.782227
10481.774414
10551.896484
10372.460938
10439.061523
10496.575195
10599.710938
10321.657227
10597.263672
10459.115234
10428.583008
10563.226562
10707.293945
10627.748047
10550.316406
10620.189453
10694.392578
10547.065430
10576.221680
10716.195312
10490.167969
10525.839844
10653.204102
10431.217773
10526.413086
10660.756836
10455.093750
10428.058594
10716.027344
10339.503906
10413.849609
10459.665039
10033.824219
10197.030273
10381.137695
10406.799805
10408.710938
10583.197266
10475.980469
10386.494141
10214.913086
10176.992188
10007.811523
10491.914062
9993.396484
10266.641602
10569.149414
10514.477539
10443.175781
10438.238281
10379.851562
10522.447266
10554.724609
10618.280273
10212.627930
10482.017578
10635.271484
10655.420898
10409.236328
10403.285156
10504.060547
10628.424805
10330.854492
10689.000977
10503.822266
10567.774414
10388.518555
10516.683594
10656.368164
10430.783203
10523.291016
10637.441406
10570.746094
10499.260742
10484.134766
10673.287109
10488.660156
10663.644531
10520.456055
10667.780273
10554.107422
10797.718750
10321.919922
10561.275391
10635.548828
10521.810547
10811.904297
10362.304688
10513.738281
10627.935547
10485.451172
10704.880859
10368.736328
10533.333008
10455.997070
10611.045898
10208.118164
10609.354492
10580.508789
10685.565430
10395.789062
10518.392578
10429.845703
10590.362305
10456.462891
10368.744141
10583.993164
10468.601562
10685.971680
10270.676758
10658.667969
10439.294922
10661.708984
10329.988281
10819.730469
10521.206055
10349.483398
10514.960938
10555.279297
10514.290039
10413.387695
10742.582031
10513.268555
10474.000000
10560.126953
10596.334961
10502.509766
10327.382812
10506.832031
10589.246094
10615.955078
10410.289062
10603.079102
10459.124023
10485.708984
10496.933594
10446.706055
10773.699219
10572.923828
10707.408203
10677.270508
10511.154297
10744.906250
10585.618164
10586.795898
10716.272461
10712.422852
10511.652344
10734.076172
10689.696289
10498.393555
10672.188477
10503.454102
10482.589844
10539.736328
10564.876953
10715.785156
10461.310547
10686.375000
10715.123047
10434.781250
10634.121094
10699.334961
10759.204102
10416.617188
10593.321289
10755.362305
10446.466797
10643.353516
10423.127930
10712.274414
10530.882812
10782.548828
10442.235352
10670.188477
10622.955078
10780.968750
10515.802734
10519.709961
10659.843750
10516.940430
10859.841797
10549.165039
10590.329102
10761.091797
10499.741211
10497.913086
10737.871094
10697.826172
10549.564453
10688.349609
10639.702148
10560.103516
10729.727539
10442.923828
10641.255859
10707.566406
10543.412109
10808.118164
10414.219727
10642.443359
10627.705078
10606.983398
10699.516602
10372.459961
10682.335938
10690.956055
10628.940430
10598.319336
10110.084961
10318.507812
10433.250000
10564.163086
10372.345703
10317.061523
10474.023438
10413.292969
10535.041016
10270.404297
10382.521484
10521.465820
10550.349609
10528.499023
10400.900391
10510.978516
10512.198242
10542.112305
10395.445312
10529.154297
10459.152344
10574.397461
10388.631836
10561.058594
10487.115234
10722.980469
10404.608398
10669.893555
10612.219727
10722.512695
10539.610352
10531.456055
10742.117188
10472.084961
10754.957031
10371.592773
10714.657227
10740.927734
10743.363281
10358.353516
10610.943359
10632.256836
10586.846680
10493.753906
10519.075195
10719.631836
10626.334961
10261.544922
10087.419922
10740.316406
10362.829102
10532.806641
10489.612305
10302.659180
10289.832031
10449.146484
```
