## Supplementary material for "Functional connectivity across the human subcortical auditory system using an autoregressive matrix-Gaussian copula graphical model approach with partial correlations": Code: roi-09_mean_ts.txt

```
10443.862305
10623.107422
10389.400391
10487.808594
10477.711914
10421.940430
10369.172852
10421.437500
10250.353516
10390.523438
10497.316406
10448.569336
10436.731445
10539.914062
10429.374023
10484.053711
10429.277344
10334.394531
10489.862305
10300.501953
10500.391602
10332.260742
10450.042969
10502.290039
10275.435547
10390.149414
10370.403320
10361.250000
10275.087891
10513.533203
10403.514648
10572.244141
10339.488281
10414.011719
10454.612305
10370.969727
10351.282227
10412.758789
10289.772461
10610.148438
10329.181641
10439.594727
10481.865234
10465.829102
10350.059570
10461.083984
10460.127930
10465.885742
10314.862305
10311.771484
10317.164062
10399.563477
10398.381836
10419.071289
10335.566406
10558.794922
10384.331055
10443.748047
10479.797852
10435.945312
10347.857422
10540.054688
10358.721680
10670.472656
10389.673828
10466.625977
10472.112305
10421.572266
10546.100586
10322.909180
10496.270508
10406.058594
10359.020508
10346.832031
10527.058594
10332.917969
10438.771484
10356.957031
10331.916016
10418.654297
10372.662109
10312.494141
10376.802734
10433.416992
10559.771484
10429.826172
10401.826172
10424.143555
10434.413086
10290.834961
10412.763672
10312.315430
10469.716797
10456.347656
10353.619141
10269.383789
10374.583984
10465.992188
10228.996094
10403.612305
10312.342773
10523.528320
10333.790039
10428.422852
10359.877930
10339.351562
10330.238281
10438.244141
10316.497070
10589.016602
10300.081055
10404.389648
10385.021484
10448.116211
10500.476562
10371.429688
10295.756836
10519.345703
10408.986328
10372.842773
10435.694336
10379.347656
10439.665039
10223.560547
10406.618164
10301.184570
10444.508789
10363.660156
10316.446289
10425.460938
10165.642578
10433.934570
10280.614258
10363.021484
10555.883789
10343.409180
10428.552734
10290.167969
10317.009766
10350.952148
10413.564453
10467.326172
10419.783203
10256.126953
10397.627930
10326.417969
10392.076172
10345.013672
10307.730469
10398.841797
10258.885742
10424.904297
10330.593750
10320.240234
10340.371094
10367.656250
10318.974609
10373.841797
10306.464844
10254.271484
10527.683594
10356.747070
10434.253906
10331.664062
10305.380859
10444.882812
10454.920898
10425.095703
10518.820312
10126.246094
10440.792969
10661.017578
10485.781250
10378.344727
10399.016602
10489.705078
10476.720703
10362.741211
10460.341797
10417.360352
10244.250977
10401.056641
10478.320312
10468.894531
10403.650391
10490.687500
10451.882812
10326.934570
10342.051758
10559.889648
10355.168945
10421.070312
10281.210938
10436.919922
10398.806641
10345.731445
10288.537109
10236.503906
10391.733398
10342.724609
10414.917969
10319.360352
10356.217773
10318.222656
10389.689453
10189.034180
10429.058594
10308.792969
10332.877930
10491.777344
10412.523438
10423.005859
10302.969727
10391.288086
10383.877930
10344.575195
10378.881836
10221.744141
10452.766602
10334.505859
10411.751953
10431.356445
10258.741211
10495.268555
10327.610352
10411.583008
10279.885742
10277.340820
10343.511719
10226.250977
10352.101562
10401.558594
10392.551758
10376.517578
10404.489258
10437.638672
10391.871094
10224.325195
10448.099609
10297.000000
10430.684570
10371.777344
10436.889648
10286.467773
10340.753906
10405.361328
10400.221680
10372.422852
10481.764648
10318.868164
10583.260742
10350.916992
10424.555664
10385.196289
10500.694336
10345.236328
10442.499023
10371.642578
10403.975586
10439.199219
10273.050781
10269.818359
10288.693359
10393.505859
10412.743164
10372.905273
10329.480469
10407.935547
10310.206055
10397.730469
10338.750000
10315.494141
10448.201172
10466.978516
10383.895508
10440.759766
10289.458008
10361.083984
10520.426758
10334.163086
10465.657227
10335.181641
10473.910156
10404.018555
10405.939453
10380.375977
10395.397461
10463.940430
10331.655273
10341.886719
10290.257812
10276.268555
10338.824219
10264.322266
10403.236328
10424.665039
10476.100586
10228.612305
10333.747070
10378.006836
10292.842773
10409.061523
10219.582031
10332.674805
10289.541992
10390.772461
10331.262695
10359.941406
10357.231445
10432.425781
10337.686523
10325.079102
10245.048828
10308.641602
10508.566406
10244.334961
10360.875977
10337.039062
10505.420898
10419.696289
10357.591797
10243.589844
10400.116211
10233.483398
10284.885742
10262.119141
10296.153320
10358.851562
10289.137695
10383.748047
10393.898438
10415.989258
10333.478516
10287.957031
10378.001953
10243.616211
10231.590820
10424.081055
10334.210938
10302.647461
10432.310547
10309.920898
10306.784180
10357.081055
10169.958008
10372.219727
10307.313477
10386.125000
10399.783203
10273.029297
10294.843750
10299.208984
10342.935547
10464.375977
10246.926758
10404.041016
10311.158203
10393.930664
10371.230469
10268.762695
10464.573242
10364.805664
10386.082031
10321.972656
10262.539062
10322.472656
10306.566406
10281.084961
10222.623047
10283.248047
10250.158203
10438.772461
10190.104492
10421.346680
10291.769531
10470.729492
10414.041016
10388.128906
10445.446289
10244.700195
10324.706055
10376.337891
10291.150391
10379.266602
10353.833008
10436.841797
10340.201172
10372.029297
10368.110352
10298.709961
10280.810547
10233.775391
10443.783203
10184.801758
10404.785156
10355.299805
10186.034180
10402.258789
10440.221680
10252.243164
10401.595703
10199.610352
10367.854492
10315.512695
10316.981445
10336.997070
10367.923828
10260.715820
10496.916992
10284.789062
10363.085938
10325.508789
10308.343750
10230.623047
10333.493164
10351.440430
10507.592773
10423.589844
10314.153320
10505.577148
10304.795898
10421.882812
10424.383789
10241.366211
10501.130859
10318.782227
10335.843750
10528.253906
10240.007812
10437.617188
10423.614258
10379.975586
10335.851562
10361.487305
10361.290039
10250.519531
10354.500000
10262.183594
10277.014648
10373.052734
10348.460938
10303.490234
10435.616211
10273.429688
10360.040039
10354.382812
10285.493164
10386.184570
10410.779297
10351.294922
10417.999023
10283.400391
10310.602539
10434.073242
10356.610352
10339.612305
10418.899414
10432.731445
10406.190430
10345.487305
10486.918945
10381.693359
10535.989258
10254.812500
10338.474609
10466.278320
10290.950195
10225.549805
10448.559570
10371.519531
10258.780273
10428.586914
10191.529297
10366.914062
10252.506836
10368.115234
10280.913086
10322.106445
10293.116211
10464.821289
10331.117188
10401.058594
10305.344727
10263.086914
10333.283203
10275.850586
10484.481445
10386.681641
10340.670898
10497.058594
10371.795898
10299.443359
10405.791016
10198.720703
10312.476562
10346.992188
10327.395508
10398.501953
10316.919922
10260.814453
10363.549805
10371.714844
10212.153320
10511.382812
10256.895508
10423.783203
10347.674805
10325.779297
10181.049805
10441.395508
10215.002930
10457.291992
10266.948242
10415.172852
10377.525391
10147.907227
10311.968750
10288.652344
10334.465820
10361.916992
10269.867188
10230.589844
10293.584961
10171.898438
10317.636719
10177.524414
10356.136719
10269.732422
10353.466797
10350.460938
10410.104492
10239.509766
10270.970703
10257.991211
10328.920898
10359.636719
10260.333984
10400.344727
10351.076172
10335.720703
10247.506836
10380.261719
10281.900391
10505.958008
10206.624023
10401.693359
10399.979492
10401.427734
10386.857422
10343.241211
10280.138672
10513.416016
10317.553711
10437.125000
10391.384766
10309.847656
10365.147461
10463.178711
10301.451172
10294.400391
10354.737305
10183.582031
10508.336914
10213.333008
10356.822266
10330.856445
10244.039062
10342.076172
10391.486328
10419.446289
10381.471680
10361.332031
10300.269531
10387.196289
10383.252930
10330.145508
10456.857422
10293.822266
10470.014648
10362.636719
10430.378906
10465.638672
10309.608398
10429.604492
10578.502930
10337.553711
10438.762695
10445.917969
10424.482422
10526.125000
10423.048828
10394.248047
10553.193359
10361.636719
10592.562500
10523.177734
10536.847656
10529.416992
10506.316406
10460.206055
10502.540039
10451.107422
10346.721680
10634.275391
10442.913086
10576.462891
10515.468750
10541.794922
10474.619141
10644.063477
10392.626953
10618.314453
10477.327148
10417.611328
10465.072266
10504.177734
10481.313477
10488.615234
10420.699219
10629.023438
10411.592773
10524.280273
10565.704102
10428.162109
10521.166992
10527.967773
10507.530273
10449.755859
10524.977539
10480.931641
10638.773438
10501.587891
10574.242188
10604.426758
10505.242188
10521.087891
10637.618164
10538.246094
10598.089844
10715.394531
10594.337891
10762.957031
10590.446289
10722.472656
10743.460938
10753.125000
10725.395508
10808.582031
10733.964844
10733.124023
10857.277344
10804.551758
10830.150391
10779.472656
10842.712891
10771.116211
10784.170898
10756.727539
10749.459961
10723.977539
10745.785156
10682.957031
10626.393555
10746.846680
10684.125977
10554.647461
10655.409180
10494.992188
10325.586914
10444.123047
10590.084961
10639.416992
10609.630859
10715.251953
10562.030273
10421.936523
10356.892578
10235.462891
10679.612305
10576.509766
10530.809570
10785.558594
10812.405273
10944.252930
10817.177734
10994.950195
10778.253906
10837.410156
10985.826172
10774.350586
10915.875000
10934.541992
10827.698242
10858.229492
10867.419922
10818.581055
11031.200195
10723.885742
10868.873047
10752.780273
10877.665039
10854.228516
10687.345703
10876.160156
10806.743164
10713.253906
10821.989258
10831.092773
10875.485352
10737.946289
10799.624023
10778.041016
10889.048828
10742.897461
10843.563477
10732.122070
10813.772461
10702.529297
10875.695312
10949.730469
10803.591797
10919.803711
10788.208008
10725.374023
10796.189453
10759.023438
10753.119141
10779.408203
10726.972656
10708.403320
10833.284180
10651.302734
10729.970703
10717.398438
10656.237305
10726.392578
10655.105469
10628.950195
10937.800781
10711.404297
10645.039062
10707.554688
10551.210938
10846.368164
10681.574219
10755.591797
10648.395508
10707.719727
10754.540039
10918.216797
10865.075195
10951.622070
10992.291016
10836.205078
10730.625000
10841.794922
11034.481445
10832.747070
10811.217773
10746.625977
10812.733398
10850.694336
10795.485352
10820.573242
10793.291016
10773.356445
10752.225586
10831.791016
10804.190430
10816.595703
10945.516602
10846.675781
11025.913086
10782.824219
10935.562500
11071.558594
10918.179688
11053.813477
10903.650391
10875.842773
10917.923828
10937.560547
10786.131836
10822.728516
10847.381836
10837.416992
10816.435547
10815.653320
10692.658203
10743.722656
10756.071289
10908.003906
10696.441406
10705.126953
10881.185547
10757.847656
10811.243164
10752.167969
10777.149414
10861.722656
10730.584961
10872.802734
10785.299805
10837.045898
10760.721680
10844.291016
10687.688477
10760.666992
10782.327148
10802.420898
10853.543945
10871.433594
10771.422852
10806.877930
10859.790039
10854.621094
10884.040039
10878.771484
10917.697266
11032.176758
10767.550781
10858.860352
10978.589844
10944.532227
10868.533203
10948.076172
10709.517578
10822.131836
10892.430664
10813.133789
10846.360352
10832.736328
10840.311523
10856.507812
10699.801758
10789.104492
10771.029297
10731.402344
10923.952148
10698.704102
10782.784180
10917.202148
10698.227539
10690.154297
10437.072266
10485.506836
10631.755859
10678.592773
10600.720703
10742.324219
10659.814453
10649.659180
10741.726562
10623.716797
10843.048828
10558.207031
10698.135742
10662.353516
10621.093750
10674.847656
10762.918945
10681.941406
10670.096680
10651.982422
10699.871094
10708.663086
10680.711914
10806.908203
10691.583008
10636.834961
10713.164062
10717.691406
10694.791016
10700.896484
10642.457031
10627.024414
10703.257812
10630.153320
10843.005859
10603.183594
10702.697266
10649.414062
10736.354492
10632.899414
10691.694336
10771.766602
10680.457031
10698.261719
10655.172852
10736.091797
10683.961914
10415.751953
10328.218750
10786.380859
10815.827148
10707.656250
10775.268555
10745.638672
10615.117188
10758.435547
```
