## Supplementary material for "Functional connectivity across the human subcortical auditory system using an autoregressive matrix-Gaussian copula graphical model approach with partial correlations": Code: roi-10_mean_ts.txt

```
8685.147461
8738.636719
8570.140625
8710.391602
8785.663086
8673.006836
8625.718750
8701.158203
8798.097656
8672.357422
8680.977539
8800.250977
8806.130859
8721.781250
8675.341797
8632.709961
8699.395508
8609.977539
8515.548828
8640.504883
8540.395508
8580.661133
8554.590820
8496.305664
8818.839844
8621.276367
8561.982422
8530.663086
8537.899414
8566.573242
8592.477539
8529.966797
8553.669922
8715.141602
8596.039062
8630.860352
8549.041016
8584.552734
8666.779297
8546.045898
8700.290039
8821.975586
8657.170898
8665.388672
8771.349609
8655.963867
8709.637695
8597.823242
8708.798828
8771.709961
8667.769531
8646.774414
8619.432617
8582.036133
8600.862305
8634.073242
8673.840820
8735.805664
8619.074219
8660.555664
8657.984375
8489.353516
8612.905273
8698.425781
8711.837891
8722.746094
8689.411133
8611.066406
8676.297852
8636.148438
8690.208008
8605.121094
8508.558594
8748.223633
8531.725586
8596.595703
8562.939453
8599.201172
8663.187500
8774.246094
8615.547852
8692.149414
8639.010742
8623.198242
8640.758789
8580.597656
8762.292969
8616.657227
8626.020508
8506.741211
8504.429688
8711.412109
8719.876953
8636.351562
8676.733398
8801.905273
8701.491211
8648.705078
8812.930664
8570.817383
8703.678711
8690.824219
8650.893555
8737.165039
8711.800781
8714.958008
8703.878906
8682.867188
8671.664062
8648.246094
8623.267578
8723.368164
8539.816406
8736.074219
8640.044922
8544.758789
8786.824219
8472.268555
8601.529297
8656.300781
8569.498047
8598.232422
8587.887695
8630.730469
8629.626953
8518.041992
8454.648438
8530.600586
8614.751953
8506.901367
8523.456055
8576.787109
8484.381836
8547.257812
8656.705078
8451.787109
8674.598633
8437.355469
8573.598633
8570.149414
8441.075195
8604.347656
8576.194336
8509.157227
8551.769531
8507.760742
8606.344727
8504.819336
8560.598633
8610.631836
8579.009766
8541.413086
8724.480469
8664.418945
8610.522461
8532.891602
8637.265625
8616.286133
8552.884766
8672.165039
8609.044922
8772.766602
8599.389648
8625.234375
8700.450195
8526.379883
8714.128906
8610.019531
8610.655273
8633.087891
8477.489258
8701.285156
8648.792969
8705.208008
8602.250977
8649.493164
8529.781250
8591.784180
8535.389648
8451.070312
8550.832031
8611.443359
8709.986328
8582.850586
8478.868164
8539.059570
8495.795898
8599.994141
8627.632812
8545.361328
8524.829102
8542.050781
8444.947266
8546.335938
8469.771484
8636.568359
8493.703125
8445.445312
8550.642578
8572.771484
8485.707031
8526.192383
8527.994141
8537.554688
8606.249023
8521.310547
8545.561523
8588.122070
8679.016602
8536.536133
8595.507812
8584.511719
8622.773438
8498.766602
8516.051758
8509.252930
8591.231445
8608.699219
8530.050781
8511.697266
8484.263672
8467.483398
8475.506836
8472.742188
8571.928711
8386.745117
8432.812500
8585.276367
8494.030273
8568.172852
8508.149414
8489.971680
8454.745117
8544.290039
8637.400391
8481.857422
8555.150391
8450.691406
8320.557617
8520.116211
8459.239258
8483.938477
8500.964844
8435.479492
8531.898438
8324.111328
8418.904297
8411.086914
8379.652344
8399.663086
8523.071289
8359.784180
8549.983398
8584.572266
8345.331055
8465.359375
8536.807617
8538.938477
8403.037109
8372.124023
8431.327148
8355.372070
8461.985352
8528.427734
8481.725586
8554.733398
8568.415039
8505.955078
8509.817383
8523.786133
8428.810547
8483.966797
8550.054688
8477.182617
8623.988281
8449.441406
8531.280273
8563.483398
8507.726562
8517.839844
8422.358398
8648.274414
8450.157227
8585.446289
8447.184570
8560.632812
8583.452148
8579.942383
8728.732422
8377.199219
8535.951172
8431.797852
8428.970703
8570.737305
8353.539062
8446.486328
8389.842773
8483.335938
8466.565430
8449.436523
8460.831055
8376.772461
8337.283203
8420.494141
8411.545898
8521.066406
8382.661133
8375.222656
8443.935547
8540.210938
8512.619141
8378.078125
8438.511719
8422.844727
8463.851562
8489.541992
8551.916992
8499.394531
8478.463867
8381.719727
8641.163086
8458.644531
8398.554688
8487.350586
8494.072266
8434.310547
8484.372070
8400.768555
8498.820312
8567.008789
8424.010742
8476.795898
8505.585938
8452.941406
8433.460938
8398.016602
8448.907227
8365.698242
8430.891602
8562.838867
8406.958008
8420.273438
8572.062500
8328.045898
8442.109375
8402.250000
8299.633789
8447.151367
8433.723633
8514.829102
8478.745117
8539.416016
8648.507812
8456.489258
8530.365234
8314.280273
8583.425781
8559.509766
8483.492188
8395.148438
8492.186523
8484.343750
8414.432617
8452.926758
8443.696289
8428.670898
8419.040039
8446.945312
8514.726562
8493.949219
8487.586914
8414.652344
8453.213867
8535.914062
8437.667969
8474.638672
8477.109375
8443.800781
8371.007812
8393.197266
8474.644531
8468.316406
8438.125977
8408.375000
8237.273438
8462.515625
8425.014648
8378.730469
8370.345703
8306.139648
8320.397461
8343.589844
8260.079102
8198.816406
8359.855469
8273.673828
8363.511719
8420.986328
8261.486328
8354.821289
8429.662109
8370.225586
8388.660156
8280.998047
8341.557617
8323.340820
8264.460938
8424.873047
8378.781250
8346.271484
8343.764648
8269.405273
8484.291992
8269.297852
8375.371094
8298.841797
8404.673828
8299.440430
8455.082031
8447.852539
8487.910156
8191.626953
8454.668945
8399.359375
8358.435547
8427.120117
8324.423828
8285.463867
8493.313477
8338.576172
8271.866211
8463.444336
8267.156250
8344.608398
8260.386719
8358.663086
8338.458008
8362.267578
8451.904297
8345.014648
8394.961914
8487.136719
8451.150391
8375.024414
8523.982422
8449.709961
8343.948242
8412.309570
8395.252930
8470.738281
8481.141602
8335.507812
8358.694336
8584.616211
8345.621094
8293.567383
8324.513672
8595.888672
8280.071289
8327.523438
8326.433594
8422.588867
8437.539062
8436.980469
8462.858398
8411.755859
8369.162109
8441.800781
8346.863281
8341.176758
8460.275391
8342.666016
8414.573242
8478.048828
8340.306641
8437.695312
8377.769531
8390.120117
8331.378906
8330.743164
8382.391602
8336.349609
8338.989258
8339.230469
8459.400391
8492.871094
8512.171875
8453.975586
8479.964844
8325.092773
8488.151367
8392.379883
8273.959961
8507.886719
8531.516602
8432.417969
8571.553711
8414.951172
8393.774414
8495.960938
8401.209961
8378.891602
8347.848633
8442.915039
8428.067383
8349.804688
8389.625977
8275.781250
8324.485352
8309.342773
8344.861328
8408.491211
8492.756836
8436.566406
8353.972656
8392.861328
8444.598633
8369.659180
8453.855469
8438.195312
8368.110352
8440.628906
8239.807617
8331.303711
8192.111328
8187.981445
8308.230469
8285.529297
8415.806641
8260.321289
8347.277344
8303.722656
8277.652344
8300.398438
8343.639648
8212.029297
8367.919922
8373.706055
8214.769531
8361.832031
8391.057617
8414.292969
8466.272461
8256.882812
8332.939453
8411.608398
8227.651367
8300.066406
8353.598633
8344.678711
8479.040039
8432.095703
8464.830078
8592.413086
8322.918945
8484.035156
8404.946289
8324.593750
8316.427734
8301.561523
8353.151367
8341.348633
8276.802734
8312.460938
8347.057617
8171.203613
8284.657227
8278.863281
8367.372070
8287.105469
8189.643066
8211.968750
8269.075195
8256.738281
8327.951172
8455.127930
8295.890625
8290.068359
8363.466797
8296.564453
8120.947754
8288.928711
8284.426758
8201.901367
8128.988281
8213.532227
8250.486328
8292.282227
8219.843750
8197.392578
8195.348633
8309.739258
8129.657227
8174.908203
8168.375488
8283.190430
8162.323730
8296.632812
8406.970703
8211.002930
8329.628906
8294.352539
8422.850586
8259.174805
8371.202148
8255.454102
8168.174316
8320.392578
8217.692383
8232.785156
8205.010742
8181.672852
8216.171875
8182.124023
8297.890625
8272.216797
8245.982422
8298.776367
8287.891602
8257.569336
8303.088867
8305.250000
8259.471680
8217.830078
8273.360352
8279.348633
8387.793945
8314.064453
8209.376953
8225.661133
8328.574219
8334.632812
8304.479492
8326.644531
8347.891602
8163.724121
8274.716797
8355.035156
8063.528320
8319.445312
8337.699219
8123.125000
8205.786133
8237.539062
8196.208008
8293.805664
8229.447266
8231.658203
8223.498047
8054.007324
8212.507812
8305.405273
8156.458496
8133.577637
8194.483398
8241.750000
8281.734375
8292.539062
8088.893555
8221.088867
8049.218262
8240.325195
8231.283203
8172.564453
8283.022461
8271.435547
8176.452148
8113.364746
8109.843262
8109.341797
8139.857422
8230.112305
8177.966309
8147.619141
8194.083008
8107.896973
8056.888672
8142.180176
8068.594238
8171.528320
7987.103516
8202.239258
8130.787598
8392.529297
8235.474609
8234.943359
8260.590820
8177.562012
8133.916016
8165.356445
8214.966797
8165.956055
8172.530273
8137.058594
8181.338379
8221.789062
8066.035156
8185.050781
8205.977539
8103.265625
8126.859375
8143.256836
8206.416016
8065.380859
8166.433105
8241.903320
8084.433594
8157.959473
8207.184570
8153.040039
8281.392578
8139.946289
8157.915527
8256.044922
8269.021484
8274.885742
8088.118164
8135.831055
8152.652344
8178.999512
8335.563477
8140.806641
8175.495605
8190.783203
8073.771973
8152.910645
8095.488770
8235.166992
8195.243164
8031.143555
8153.574707
8125.944336
8097.643066
8293.635742
8275.099609
8084.198730
8075.741699
8249.666016
8186.722656
8256.398438
8210.941406
8146.574707
8112.067871
8150.443359
8189.989746
8223.777344
8078.766602
8121.719238
8028.384277
7967.191406
8023.258301
8041.602539
8194.310547
8262.983398
8200.110352
8216.206055
8189.631348
8092.196777
8018.057129
8068.099121
8091.995605
7937.550293
8142.136719
8122.109375
8126.547363
8149.656250
8172.685059
8177.559082
8163.375977
8118.705078
8184.506348
8175.486328
8143.294922
8202.656250
8330.402344
8287.080078
8271.267578
8282.841797
8292.397461
8273.779297
8101.333496
8082.283691
8077.735352
8219.636719
8157.937500
8026.382324
8108.213379
8233.155273
8155.248047
8213.860352
8354.586914
8121.596191
8148.816895
8134.646973
8296.516602
8280.595703
8192.592773
8303.639648
8316.314453
8201.595703
8172.664551
8196.182617
8110.823730
8204.048828
7975.466309
8154.620605
8100.449219
8076.935547
8161.870605
8201.945312
8226.970703
8339.575195
8239.261719
8220.725586
8254.891602
8231.208008
8167.079102
8283.270508
8301.470703
8147.904297
8190.810547
8213.043945
8201.061523
8232.463867
8144.039551
8204.323242
8172.412109
8165.394043
8055.168457
8266.152344
8121.176270
8289.441406
8235.990234
8197.829102
8324.436523
8010.594238
8151.550781
8189.412598
7996.869141
8086.963379
8071.415527
8210.798828
8005.880371
7981.390625
7940.859863
7998.537109
8039.600586
8071.773926
8074.356934
8090.713379
8152.857422
8204.631836
8001.354980
8130.305176
8082.622559
8113.532227
8093.540039
8066.291016
8128.128906
8170.102051
8151.729980
8220.209961
8152.346191
8324.083008
8148.110352
8051.327148
8166.406738
8204.598633
8157.707520
8177.341309
8134.424805
8288.278320
8289.848633
8218.732422
8267.527344
8220.449219
8298.569336
8325.139648
8255.958008
8234.983398
8294.707031
8065.341309
8142.645020
8291.086914
8057.173828
8360.188477
8278.458008
8130.259277
8302.775391
8187.874512
8151.328125
8061.650879
7972.988281
7773.942871
8060.125488
8229.808594
8029.243164
8091.588379
8125.175293
8104.069336
```
