## Supplementary material for "Functional connectivity across the human subcortical auditory system using an autoregressive matrix-Gaussian copula graphical model approach with partial correlations": Code: roi-11_mean_ts.txt

```
10133.839844
10025.163086
10066.853516
10059.077148
9999.213867
9987.707031
10015.797852
10107.944336
10083.888672
9957.488281
10107.033203
10027.382812
10220.191406
10103.762695
10090.743164
10000.754883
10004.744141
9989.993164
10061.250977
9944.706055
10008.778320
9945.557617
9903.754883
10115.667969
10056.378906
9885.264648
9941.480469
9941.508789
10060.336914
9941.025391
9924.609375
10014.985352
10005.715820
9927.901367
9995.206055
9931.128906
10183.909180
9996.241211
9996.864258
10046.967773
9939.733398
9950.790039
10135.567383
10125.344727
9981.854492
10146.254883
9949.809570
10089.758789
9913.452148
10012.811523
10031.233398
9891.325195
9877.601562
10071.207031
9953.415039
10061.225586
10099.458008
10009.413086
10065.387695
10126.176758
10045.341797
10029.260742
9937.328125
10106.977539
10045.180664
10065.999023
9945.645508
10020.073242
10021.616211
9904.252930
9933.895508
10000.201172
9993.334961
9948.459961
10226.914062
9987.017578
10046.314453
10090.812500
9995.346680
10110.419922
10030.979492
10011.190430
10020.032227
10014.060547
9904.775391
10087.800781
9942.459961
10013.684570
10098.697266
10066.729492
9921.266602
10045.319336
9933.191406
10050.049805
9838.996094
9936.681641
9987.080078
9909.935547
9974.024414
9981.573242
9841.953125
10133.275391
9998.672852
10015.800781
10125.444336
9950.554688
10049.495117
9982.117188
9967.763672
10064.294922
10025.501953
9922.569336
10048.789062
10026.057617
10167.585938
10167.889648
10016.671875
10099.740234
9951.892578
10056.687500
10106.098633
10146.831055
10051.379883
9990.563477
10104.430664
9936.776367
10025.388672
10094.905273
10115.855469
10041.455078
9887.805664
10050.059570
9998.701172
10062.442383
10096.416016
10002.225586
9854.481445
9877.980469
9933.569336
9999.019531
9966.011719
10007.114258
9964.232422
9977.927734
10029.300781
10094.935547
9990.616211
9884.219727
9850.363281
9883.852539
9690.108398
9812.120117
9914.943359
9909.527344
9912.182617
10031.983398
9853.286133
9946.716797
9999.444336
9891.163086
10104.481445
9962.060547
10020.253906
10048.650391
9904.483398
10170.651367
9826.683594
10058.871094
10184.599609
9889.278320
9882.992188
10334.952148
10123.416016
10136.144531
10145.989258
10148.892578
10001.231445
10107.025391
10187.720703
9938.353516
10094.708984
10130.260742
9936.750000
10132.413086
10113.111328
9953.514648
10159.875977
9987.254883
9933.060547
10192.037109
9962.982422
9982.225586
10166.324219
10053.756836
9855.446289
10097.451172
10096.638672
9991.563477
10010.064453
9870.237305
9903.784180
9879.712891
9997.765625
9945.303711
9991.586914
9830.409180
10078.356445
9901.865234
9937.264648
10054.455078
10088.744141
10141.259766
10048.318359
10138.840820
10068.239258
9940.476562
10076.478516
10003.066406
10136.325195
9981.808594
10089.635742
10061.912109
9853.799805
10084.559570
9892.052734
10007.339844
9939.814453
10009.180664
9992.361328
9908.315430
9941.041992
10008.255859
9902.251953
9900.831055
10091.925781
10021.652344
9975.174805
9972.642578
9986.390625
10099.267578
10019.524414
10026.668945
10064.359375
10049.097656
10015.255859
10090.391602
9898.583984
10007.896484
10058.462891
10033.070312
10033.376953
10169.055664
9876.145508
10120.451172
9996.927734
10040.775391
10045.229492
10011.859375
9975.900391
10206.052734
9888.164062
9875.355469
9930.806641
9970.447266
9934.243164
10123.338867
9987.912109
10192.770508
9885.199219
10092.208984
9888.212891
9978.444336
9920.937500
10164.016602
10039.135742
10259.507812
9935.599609
10005.342773
10086.440430
10190.801758
10106.022461
9813.346680
10175.133789
9941.407227
10055.289062
10065.132812
10118.291992
10198.457031
9972.785156
10266.057617
10142.758789
9965.775391
10100.261719
10000.681641
10081.252930
9894.076172
10081.292969
9883.374023
10048.261719
9938.272461
10084.274414
9983.341797
9928.790039
9975.016602
9930.226562
9985.411133
9877.919922
9989.062500
9826.887695
10112.780273
9897.757812
10024.791992
9756.975586
9914.747070
10044.041016
9949.030273
10080.051758
10085.404297
10051.333984
10187.040039
10014.379883
9932.196289
10014.856445
9938.616211
9770.019531
10091.296875
9966.099609
10093.459961
9950.943359
10040.561523
10106.052734
9982.348633
10055.568359
10070.554688
9960.591797
10077.467773
9918.163086
9956.569336
10053.469727
10042.115234
10091.183594
9959.224609
10000.033203
10142.774414
10110.199219
10005.888672
10059.949219
9832.591797
10128.229492
9881.613281
9959.872070
9993.880859
10010.306641
10003.799805
9915.489258
10099.902344
10057.291016
10018.340820
9973.742188
10008.682617
10065.423828
10036.780273
10163.162109
10018.708008
9915.184570
9973.948242
10164.605469
9934.780273
10164.307617
10050.332031
10178.841797
9953.523438
9899.010742
10107.637695
10011.105469
9957.356445
10019.349609
10116.142578
10074.154297
10100.711914
10100.883789
10345.350586
10146.261719
10041.957031
10073.806641
10019.828125
10259.486328
9932.740234
10026.855469
9985.059570
9991.254883
10117.069336
10073.541016
10036.071289
10024.695312
10096.776367
9795.104492
10094.971680
10148.963867
10098.235352
10018.056641
10085.370117
10087.606445
10084.113281
9891.608398
10201.674805
10112.231445
10228.188477
10121.432617
10220.739258
10177.530273
10202.774414
10087.252930
10109.116211
10144.852539
9984.764648
10201.236328
10189.762695
10195.933594
10141.523438
10073.817383
10207.928711
9979.750977
9943.692383
10224.788086
9971.556641
10147.618164
10182.481445
9980.548828
10115.300781
10230.183594
10005.648438
10000.800781
10077.815430
10144.689453
9884.876953
10051.074219
9989.743164
9963.001953
10033.269531
10064.793945
9951.565430
10172.693359
10271.120117
9913.091797
10001.953125
10093.592773
9899.271484
9946.609375
10094.207031
10101.867188
9985.610352
10174.371094
10191.916992
10026.691406
10080.524414
10167.971680
9850.418945
9998.803711
10165.421875
10099.564453
10109.864258
10226.400391
10045.509766
10090.827148
10216.493164
9874.822266
10111.327148
10293.076172
10089.751953
10011.388672
10114.004883
9988.789062
10144.418945
9944.682617
9976.876953
9932.147461
10161.772461
10001.052734
9943.500000
10006.633789
10186.553711
10016.830078
10145.000000
10192.121094
10066.466797
10140.984375
10145.650391
10106.454102
10078.810547
10104.302734
10041.993164
10064.001953
10010.466797
10114.591797
10190.692383
9993.591797
10102.775391
10289.821289
10011.574219
10133.048828
9890.592773
10092.792969
10106.583984
10080.521484
10146.129883
10116.196289
9890.221680
9966.540039
10171.498047
9909.322266
10040.805664
9979.681641
10087.249023
10228.567383
10005.298828
10055.796875
10057.882812
10146.101562
10116.056641
10043.365234
10000.043945
10115.316406
10000.116211
10078.137695
10018.807617
10018.283203
10162.311523
9943.455078
10110.438477
10162.337891
10064.634766
9898.590820
9981.451172
10024.424805
9997.286133
9898.600586
9938.667969
10002.255859
10004.286133
10101.483398
10182.788086
9968.528320
10236.117188
10044.797852
10011.460938
9992.999023
10081.752930
10166.237305
10045.466797
10011.846680
10228.434570
10111.635742
10152.312500
10108.428711
10092.746094
10101.351562
10090.122070
9950.403320
9990.051758
10045.902344
9961.377930
9982.823242
9908.501953
10071.392578
10105.566406
9942.695312
9953.745117
9982.123047
9945.831055
10086.457031
10234.172852
10052.199219
10012.020508
10106.475586
9956.171875
10202.440430
9991.239258
10184.140625
10134.363281
9912.756836
10059.556641
9914.332031
9816.123047
9994.110352
9938.129883
10089.155273
10032.886719
9846.756836
9914.404297
9984.309570
9853.533203
10256.232422
9905.859375
9939.370117
9911.227539
10034.962891
10254.478516
10029.041992
9934.040039
10224.220703
10004.701172
10019.223633
10099.144531
9938.939453
10137.107422
9992.344727
10029.241211
10065.667969
10158.700195
10082.152344
10063.903320
9907.483398
9918.675781
10181.738281
9891.259766
10002.736328
10207.279297
10000.316406
10143.412109
9983.270508
9986.530273
10081.171875
9907.111328
10023.898438
10168.392578
10016.159180
10102.600586
10102.533203
10030.914062
10017.596680
9907.847656
9930.140625
10024.974609
9953.457031
10042.212891
10111.285156
10073.603516
10094.447266
10085.847656
10103.569336
10134.307617
10003.836914
10024.813477
10078.338867
10001.797852
10173.143555
10123.991211
9958.633789
9967.584961
10122.667969
10077.131836
10098.129883
10045.450195
10001.135742
10191.631836
10208.798828
10064.897461
10034.415039
10040.127930
10093.521484
10154.278320
10218.025391
10193.335938
10154.418945
10264.157227
10151.662109
10210.580078
10230.626953
10205.269531
10230.263672
10169.439453
10317.520508
10091.267578
10120.523438
10087.699219
10235.813477
10127.755859
10040.777344
10145.701172
10162.698242
10230.948242
10230.729492
10382.256836
10330.949219
10477.197266
10374.094727
10189.885742
10345.942383
10208.540039
10269.059570
10282.674805
10119.957031
10283.963867
10204.356445
10223.807617
10293.827148
10132.784180
10296.384766
10149.699219
10078.244141
10365.903320
10158.841797
10198.251953
10168.883789
10045.385742
10266.402344
10129.865234
9965.146484
10098.774414
10153.742188
9961.480469
10026.571289
10068.308594
10042.643555
10077.652344
10077.310547
10088.149414
10056.456055
10222.209961
10074.972656
10098.676758
10196.785156
10077.215820
10122.595703
9956.902344
9984.517578
10021.512695
10016.682617
10034.636719
9946.764648
9813.246094
10059.307617
10040.174805
9933.822266
9953.439453
10084.296875
10087.754883
10174.702148
9988.974609
10014.501953
10143.267578
10058.095703
10090.705078
9854.062500
10143.653320
10017.130859
10022.837891
10068.407227
10404.280273
10317.197266
10281.006836
10234.130859
10157.015625
10125.802734
10083.565430
9951.639648
9954.085938
9922.820312
9911.940430
9857.898438
9818.061523
9919.527344
10037.301758
10096.806641
9838.065430
10022.181641
10099.231445
9987.836914
10085.431641
10234.802734
10200.626953
10210.533203
10163.447266
10147.751953
10190.904297
10041.721680
10268.601562
10075.914062
10072.264648
10271.893555
10172.166992
10004.206055
10067.436523
10003.172852
10047.945312
10005.559570
9909.942383
9992.234375
9920.825195
10099.377930
10009.683594
9940.957031
9997.088867
9970.698242
9861.526367
10128.995117
10154.633789
9977.138672
10041.752930
10183.550781
10141.807617
10140.530273
9895.273438
9991.454102
10032.749023
10012.829102
9909.551758
9818.382812
9927.645508
10124.435547
9948.769531
9948.196289
9948.540039
10028.539062
9890.950195
9966.752930
10100.817383
10219.958008
10201.314453
10052.863281
10130.563477
10245.320312
9967.173828
9979.549805
9967.965820
9907.877930
9844.941406
9875.202148
9902.779297
10025.480469
10082.166016
10045.816406
10072.552734
9887.167969
9960.034180
10033.130859
9753.777344
9995.125000
9873.556641
10074.240234
10110.173828
9915.029297
9909.908203
9912.347656
9982.314453
10074.451172
9987.759766
9991.865234
10056.881836
10043.615234
9842.945312
10047.162109
9834.933594
10025.329102
9997.912109
9920.467773
9914.083008
9840.761719
10144.613281
9738.666016
9888.761719
9857.009766
10057.435547
9937.355469
9953.366211
9898.820312
10097.692383
9980.109375
9861.014648
9871.243164
9820.658203
10028.485352
9774.028320
9706.687500
9872.651367
9976.993164
10000.686523
10078.358398
9841.053711
9917.606445
9897.595703
9846.284180
9739.158203
9944.811523
10178.703125
10086.287109
10069.512695
9953.380859
10026.550781
9983.389648
9903.082031
9853.974609
10030.081055
9895.456055
10103.008789
10118.929688
10036.698242
9965.698242
10296.117188
```
