## Supplementary material for "Functional connectivity across the human subcortical auditory system using an autoregressive matrix-Gaussian copula graphical model approach with partial correlations": Code: roi-12_mean_ts.txt

```
11051.006836
10980.792969
10937.646484
10915.701172
10892.464844
10931.625977
10980.445312
10955.291992
10996.085938
10895.897461
10939.551758
10933.585938
10951.964844
10933.104492
10914.987305
10832.128906
10862.133789
10825.350586
10764.228516
10720.972656
10651.368164
10765.676758
10807.697266
10788.249023
10739.807617
10722.368164
10751.788086
10797.771484
10787.152344
10833.543945
10787.584961
10692.242188
10774.673828
10824.563477
10831.285156
10783.791992
10747.401367
10785.140625
10905.750977
10848.880859
10858.251953
10877.284180
10851.557617
10874.422852
10809.753906
10824.774414
10799.120117
10856.585938
10878.863281
10907.050781
10898.568359
10929.832031
10932.921875
10989.655273
11049.365234
10995.156250
10953.628906
10948.843750
10863.666016
10889.440430
10852.545898
10804.132812
10875.159180
10865.467773
10857.102539
10863.476562
10846.003906
10860.186523
10830.041016
10854.452148
10863.476562
10813.970703
10872.389648
10892.033203
10843.454102
10874.317383
10891.078125
10882.026367
10845.018555
10832.234375
10904.193359
10850.512695
10835.018555
10895.751953
10847.318359
10825.800781
10784.296875
10747.360352
10772.699219
10877.536133
10854.762695
10878.954102
10815.653320
10780.960938
10859.101562
10953.281250
10936.714844
10963.826172
10914.200195
10988.613281
10976.646484
10911.886719
10947.929688
10926.051758
10894.119141
10879.772461
10866.970703
10911.556641
10981.277344
10976.769531
10996.916992
10945.294922
10945.694336
11009.429688
10979.670898
10996.817383
10912.178711
10812.906250
10837.476562
10827.994141
10857.388672
10911.804688
10837.458008
10835.751953
10787.481445
10792.860352
10745.813477
10773.526367
10820.090820
10739.240234
10771.625977
10773.010742
10777.903320
10831.218750
10790.871094
10804.891602
10844.427734
10857.332031
10896.942383
10816.470703
10827.914062
10765.152344
10740.871094
10825.863281
10751.752930
10762.542969
10818.678711
10849.022461
10819.472656
10763.553711
10816.246094
10853.173828
10878.963867
10907.689453
10838.901367
10817.837891
10888.083008
10905.374023
10898.403320
10918.799805
10972.275391
10988.934570
10992.169922
11050.117188
11001.020508
10925.842773
10885.970703
10824.008789
10770.090820
10808.672852
10827.053711
10778.105469
10855.825195
10827.586914
10840.638672
10830.291992
10793.174805
10804.861328
10728.782227
10749.642578
10784.355469
10791.692383
10760.206055
10701.392578
10815.543945
10826.795898
10777.832031
10817.865234
10763.866211
10795.086914
10837.905273
10772.452148
10712.062500
10689.738281
10774.211914
10865.233398
10822.243164
10787.601562
10783.387695
10787.386719
10834.041992
10808.847656
10821.737305
10802.761719
10846.424805
10855.012695
10847.552734
10902.779297
10937.688477
10902.071289
10845.855469
10780.122070
10781.815430
10752.928711
10790.892578
10858.744141
10870.464844
10887.208984
10813.294922
10801.223633
10780.843750
10842.528320
10881.942383
10823.333008
10828.107422
10799.799805
10794.734375
10823.903320
10858.179688
10880.393555
10831.626953
10854.629883
10845.811523
10954.272461
11020.127930
11021.511719
11014.934570
10902.569336
10865.961914
10904.425781
10872.709961
10892.224609
10824.599609
10843.481445
10875.901367
10878.340820
10924.185547
10879.150391
10831.159180
10866.766602
10817.078125
10870.644531
10901.191406
10862.956055
10816.510742
10819.805664
10841.096680
10915.368164
10847.821289
10794.926758
10878.476562
10898.007812
10861.266602
10801.895508
10823.403320
10882.746094
10878.336914
10881.830078
10885.188477
10870.027344
10867.086914
10916.976562
10885.147461
10917.799805
10883.226562
10928.771484
10981.054688
10977.688477
11006.166016
10987.421875
10987.066406
11027.144531
10945.541992
10963.316406
10904.341797
10935.553711
10945.221680
10932.376953
10873.051758
10853.775391
10927.416992
10877.319336
10856.856445
10844.288086
10839.871094
10820.956055
10848.786133
10886.063477
10879.108398
10832.968750
10832.961914
10838.697266
10901.665039
10844.583008
10884.180664
10923.907227
10855.265625
10865.706055
10902.572266
10928.422852
10941.984375
10923.151367
10983.543945
10985.958008
10956.830078
10924.256836
10886.031250
10830.101562
10888.919922
10910.096680
10989.472656
11009.012695
10990.071289
11032.333008
10974.884766
10948.326172
10923.543945
10927.701172
10952.169922
10982.031250
10959.603516
10941.548828
10892.577148
10933.504883
10908.394531
10927.398438
10948.230469
10979.403320
11029.598633
11047.313477
11000.916992
11006.808594
10930.091797
10878.919922
10755.288086
10710.390625
10814.395508
10834.602539
10833.951172
10875.509766
10871.434570
10835.978516
10820.621094
10851.808594
10921.541992
10872.422852
10875.973633
10910.547852
10878.703125
10879.801758
10906.536133
10955.648438
10880.892578
10898.156250
10931.650391
10894.619141
10878.761719
10865.917969
10882.340820
10939.068359
10920.940430
10878.807617
10905.164062
10928.752930
10915.543945
10931.707031
10895.254883
10957.590820
10925.927734
10973.563477
10941.012695
10882.902344
10890.734375
10911.574219
10917.431641
10892.206055
10845.476562
10820.344727
10823.027344
10749.737305
10828.801758
10825.662109
10855.248047
10908.249023
10873.667969
10853.584961
10897.356445
10817.861328
10797.502930
10838.406250
10770.545898
10799.359375
10814.545898
10804.650391
10766.470703
10740.922852
10781.077148
10857.303711
10847.966797
10948.870117
10906.498047
10846.422852
10831.070312
10756.922852
10815.658203
10862.268555
10884.375000
10890.240234
10871.123047
10932.730469
10949.737305
10914.925781
10924.679688
10905.562500
10894.991211
10875.243164
10825.599609
10904.164062
10913.863281
10945.743164
10975.720703
10950.924805
10951.505859
10927.263672
10882.900391
10995.551758
10939.414062
10876.113281
10918.691406
10862.395508
10880.020508
10903.608398
10896.113281
10976.922852
10995.551758
10994.506836
10987.860352
10904.246094
10975.869141
11014.621094
10947.192383
10979.388672
10936.638672
10883.164062
10943.135742
10872.678711
10913.291992
10890.779297
10926.937500
10930.557617
10936.703125
10993.685547
10922.900391
10998.051758
10952.633789
10873.125000
10867.414062
10844.539062
10821.880859
10919.910156
10857.731445
10870.667969
10903.958984
10840.942383
10759.866211
10835.500000
10819.451172
10876.937500
10874.577148
10864.375000
10889.134766
10909.263672
10933.939453
10980.411133
10992.568359
10973.500977
10926.442383
10901.006836
10929.127930
10907.333008
10938.706055
10974.796875
10940.018555
10998.366211
10932.224609
10986.911133
11006.694336
10918.404297
10979.698242
10936.632812
10872.843750
10878.942383
10942.425781
10954.153320
11029.597656
10996.260742
11012.608398
11061.669922
10936.824219
10902.357422
10881.262695
10842.447266
10961.217773
10969.393555
10917.662109
10947.663086
10914.208984
10964.559570
11011.369141
11000.238281
11038.108398
10985.637695
10923.372070
10870.843750
10862.550781
10893.605469
10840.208008
10871.292969
10870.823242
10855.665039
10865.661133
10909.685547
10899.922852
10960.392578
10865.307617
10841.199219
10779.874023
10771.718750
10902.748047
11022.530273
10991.636719
11022.933594
11049.925781
10972.574219
10943.445312
10898.736328
10898.611328
10920.837891
10868.068359
10934.191406
10975.226562
10927.953125
10958.102539
10986.927734
11006.561523
11027.123047
10952.279297
10934.129883
10924.362305
10831.489258
10857.744141
10870.599609
10878.059570
10890.925781
10803.866211
10850.179688
10869.916016
10833.931641
10886.344727
10883.359375
10854.958008
10857.030273
10917.473633
10923.139648
10994.580078
11041.374023
10999.442383
11059.368164
11008.416992
10974.799805
10942.071289
10875.695312
10900.508789
10788.451172
10761.089844
10826.827148
10752.906250
10853.898438
10809.081055
10822.461914
10879.524414
10845.730469
10853.000977
10883.442383
10871.903320
10938.863281
10921.958984
10892.106445
10953.387695
10928.925781
10927.515625
10969.704102
10939.558594
10925.574219
10996.029297
10942.863281
10914.104492
10909.801758
10898.571289
10862.217773
10875.212891
10879.601562
10908.686523
10856.507812
10844.731445
10905.720703
10880.279297
10908.436523
10914.363281
10894.734375
10896.526367
10904.543945
10850.903320
10903.050781
10860.095703
10863.092773
10858.518555
10817.903320
10829.591797
10820.439453
10746.994141
10795.385742
10778.259766
10736.545898
10805.840820
10828.734375
10907.683594
10918.130859
10890.051758
10840.065430
10784.439453
10767.980469
10795.428711
10793.587891
10746.189453
10774.886719
10729.366211
10698.771484
10723.388672
10654.472656
10683.523438
10735.021484
10714.074219
10781.886719
10843.077148
10819.566406
10806.916992
10774.555664
10736.552734
10750.801758
10769.719727
10759.885742
10776.285156
10722.830078
10719.662109
10778.861328
10690.545898
10646.487305
10660.227539
10617.708984
10687.461914
10715.988281
10738.709961
10801.245117
10762.548828
10671.445312
10734.648438
10728.299805
10761.625000
10769.116211
10788.973633
10879.009766
10888.179688
10911.125000
10879.472656
10785.991211
10715.235352
10790.982422
10694.134766
10724.854492
10671.681641
10679.344727
10725.238281
10721.256836
10731.846680
10741.741211
10743.788086
10746.823242
10771.487305
10821.035156
10829.520508
10845.446289
10818.824219
10779.804688
10784.470703
10774.520508
10763.097656
10782.265625
10898.768555
10908.818359
10885.019531
10904.093750
10948.880859
10915.810547
10957.475586
10918.950195
10872.639648
10890.416016
10893.418945
10927.471680
10959.473633
10906.316406
10880.428711
10879.798828
10806.735352
10800.500000
10762.060547
10762.608398
10802.333984
10826.557617
10915.062500
10962.469727
10867.011719
10832.985352
10828.147461
10840.391602
10929.535156
10930.200195
10939.806641
10968.572266
10865.875000
10883.624023
10877.517578
10849.340820
10867.985352
10797.439453
10881.449219
10894.282227
10829.064453
10714.162109
10695.605469
10753.554688
10827.875977
10845.796875
10816.548828
10792.539062
10774.796875
10739.712891
10651.893555
10655.889648
10647.898438
10653.020508
10698.883789
10728.514648
10727.234375
10772.566406
10825.922852
10855.629883
10828.146484
10813.124023
10882.349609
10914.574219
10927.005859
10959.506836
10910.867188
10946.035156
10912.327148
10896.265625
10972.641602
10901.959961
10866.040039
10888.844727
10878.862305
10878.566406
10890.164062
10929.069336
10959.954102
10911.218750
10921.973633
10931.262695
10916.766602
10904.470703
10841.194336
10737.759766
10767.967773
10848.883789
10817.562500
10884.778320
10913.127930
10933.747070
10947.126953
10906.043945
10889.874023
10899.114258
10857.871094
10829.942383
10865.075195
10858.726562
10895.414062
10896.757812
10875.681641
10837.195312
10823.343750
10798.509766
10864.979492
10920.685547
10923.790039
10985.554688
10973.936523
10908.409180
10926.674805
10882.911133
10866.102539
10919.068359
10916.628906
10912.153320
10999.212891
11010.237305
10977.152344
10911.676758
10911.164062
10986.768555
10994.279297
11022.130859
11049.532227
10928.035156
10838.144531
10710.141602
10667.580078
10840.903320
10919.183594
10957.986328
10923.567383
10816.867188
10719.520508
10732.599609
10756.206055
10811.060547
10910.098633
10874.579102
10907.136719
10859.092773
10780.853516
10738.198242
10743.404297
10809.124023
10844.945312
10891.530273
10940.080078
10941.890625
10982.326172
10945.305664
10911.729492
10925.599609
10829.898438
10921.406250
10972.552734
10990.108398
11013.529297
11019.208984
10974.783203
10961.186523
10902.910156
10880.805664
10897.889648
10987.140625
11074.594727
11051.282227
11037.120117
11030.563477
10986.969727
10889.059570
10861.585938
10934.645508
10987.482422
11061.669922
11072.942383
11106.883789
11103.750000
11013.484375
10948.856445
10872.984375
10897.704102
10890.059570
10950.582031
11000.153320
10929.326172
10905.622070
10885.284180
10849.411133
```
