## Supplementary material for "Functional connectivity across the human subcortical auditory system using an autoregressive matrix-Gaussian copula graphical model approach with partial correlations": Code: roi-13_mean_ts.txt

```
10841.885742
10757.123047
10694.878906
10670.726562
10641.020508
10619.265625
10605.833984
10577.283203
10570.510742
10569.780273
10571.569336
10590.347656
10587.670898
10580.155273
10573.619141
10560.524414
10544.494141
10543.586914
10532.252930
10541.778320
10540.318359
10520.563477
10523.076172
10510.267578
10518.156250
10531.501953
10505.524414
10491.672852
10494.061523
10482.361328
10504.837891
10539.610352
10541.220703
10569.737305
10549.194336
10562.779297
10573.725586
10537.546875
10531.356445
10556.290039
10563.797852
10585.882812
10580.709961
10574.523438
10573.449219
10556.416016
10563.974609
10563.940430
10545.649414
10531.475586
10486.005859
10498.723633
10536.450195
10549.508789
10581.669922
10571.271484
10549.952148
10549.987305
10540.884766
10526.877930
10539.224609
10545.073242
10565.664062
10592.158203
10594.587891
10603.730469
10609.229492
10597.421875
10604.404297
10575.289062
10566.407227
10548.858398
10524.216797
10551.748047
10558.902344
10559.689453
10578.516602
10554.636719
10566.532227
10564.271484
10554.912109
10561.487305
10564.001953
10575.024414
10576.427734
10545.820312
10556.135742
10549.735352
10532.963867
10534.302734
10546.574219
10529.308594
10543.589844
10540.392578
10534.293945
10555.031250
10548.849609
10556.275391
10547.260742
10530.123047
10549.623047
10541.447266
10538.308594
10561.657227
10545.466797
10551.499023
10559.159180
10541.475586
10552.022461
10567.334961
10564.233398
10575.087891
10597.934570
10632.448242
10660.877930
10622.767578
10612.884766
10582.753906
10552.220703
10569.219727
10568.204102
10579.190430
10568.934570
10569.204102
10564.041016
10545.774414
10553.315430
10521.114258
10512.305664
10516.263672
10505.845703
10520.627930
10514.081055
10509.421875
10511.650391
10506.259766
10523.414062
10500.361328
10512.754883
10515.269531
10516.598633
10530.424805
10512.675781
10521.081055
10537.037109
10537.762695
10556.834961
10540.736328
10531.338867
10514.268555
10529.830078
10564.009766
10555.488281
10576.417969
10580.966797
10576.865234
10572.913086
10548.728516
10543.398438
10542.784180
10537.845703
10571.788086
10599.083008
10601.875000
10625.705078
10599.067383
10581.609375
10606.566406
10610.245117
10635.061523
10606.155273
10585.754883
10600.981445
10596.954102
10559.748047
10565.714844
10566.553711
10571.654297
10586.851562
10608.918945
10627.164062
10588.686523
10583.653320
10562.627930
10514.288086
10520.808594
10513.309570
10513.530273
10531.909180
10516.938477
10537.856445
10516.639648
10516.569336
10517.295898
10518.235352
10538.489258
10540.551758
10576.016602
10584.851562
10564.953125
10532.232422
10500.012695
10454.717773
10450.945312
10448.923828
10474.332031
10509.706055
10555.118164
10582.729492
10590.597656
10599.028320
10568.498047
10583.595703
10571.671875
10550.457031
10566.946289
10573.917969
10589.568359
10590.333008
10600.346680
10599.517578
10572.333984
10580.559570
10575.313477
10564.830078
10568.769531
10565.497070
10557.571289
10533.022461
10539.012695
10527.517578
10529.830078
10547.722656
10572.517578
10613.703125
10604.615234
10587.803711
10559.209961
10525.541992
10505.124023
10498.866211
10521.612305
10531.960938
10535.378906
10560.426758
10560.038086
10566.599609
10561.584961
10553.690430
10556.804688
10558.639648
10552.204102
10544.259766
10546.553711
10534.948242
10559.556641
10580.541016
10565.747070
10553.777344
10547.311523
10540.032227
10518.298828
10528.378906
10533.235352
10539.577148
10565.589844
10583.721680
10583.456055
10584.694336
10583.999023
10578.393555
10584.179688
10577.025391
10592.969727
10614.623047
10625.743164
10621.443359
10637.129883
10629.886719
10627.120117
10599.321289
10609.200195
10582.610352
10583.774414
10583.111328
10591.690430
10583.371094
10583.183594
10593.570312
10583.421875
10585.666992
10590.361328
10592.849609
10581.037109
10566.109375
10574.833008
10553.350586
10559.849609
10567.621094
10551.812500
10554.328125
10546.502930
10553.444336
10559.946289
10560.600586
10578.839844
10554.012695
10547.681641
10552.654297
10553.538086
10571.164062
10560.967773
10571.831055
10592.672852
10591.366211
10600.543945
10599.871094
10589.913086
10583.152344
10547.849609
10541.176758
10554.419922
10567.589844
10591.132812
10608.452148
10601.738281
10605.165039
10583.553711
10624.356445
10608.236328
10581.874023
10567.147461
10517.509766
10514.644531
10505.860352
10511.363281
10518.603516
10520.925781
10530.399414
10543.210938
10532.669922
10549.116211
10554.421875
10556.709961
10574.702148
10557.105469
10542.067383
10521.803711
10534.760742
10543.937500
10558.084961
10576.037109
10600.923828
10600.375977
10617.893555
10615.125977
10628.895508
10622.590820
10629.133789
10615.643555
10608.542969
10619.427734
10595.981445
10569.511719
10545.542969
10532.007812
10543.877930
10545.891602
10553.591797
10564.478516
10569.960938
10557.905273
10566.084961
10550.158203
10528.754883
10529.326172
10548.971680
10599.291992
10606.123047
10602.201172
10596.232422
10564.004883
10569.980469
10575.895508
10559.538086
10543.224609
10537.040039
10527.404297
10526.606445
10506.285156
10509.594727
10515.467773
10517.808594
10526.634766
10540.988281
10539.791016
10569.990234
10579.625977
10553.940430
10541.069336
10531.272461
10526.187500
10525.373047
10539.779297
10556.734375
10599.385742
10612.981445
10598.566406
10581.579102
10586.412109
10581.190430
10546.382812
10530.490234
10507.152344
10500.340820
10505.343750
10507.069336
10527.016602
10547.288086
10555.892578
10562.269531
10550.616211
10561.603516
10571.428711
10561.807617
10565.962891
10584.281250
10579.891602
10570.313477
10570.205078
10569.543945
10527.310547
10506.552734
10511.984375
10504.450195
10502.621094
10494.167969
10465.559570
10479.900391
10499.322266
10502.224609
10507.831055
10516.520508
10522.014648
10526.911133
10515.197266
10531.082031
10542.360352
10579.331055
10596.857422
10578.626953
10586.917969
10597.462891
10587.468750
10596.890625
10598.419922
10596.709961
10604.062500
10608.446289
10629.835938
10628.068359
10633.564453
10613.730469
10596.357422
10603.497070
10582.530273
10576.488281
10548.104492
10503.567383
10506.702148
10498.419922
10479.162109
10479.313477
10490.252930
10482.316406
10507.835938
10529.330078
10547.754883
10555.076172
10561.493164
10570.648438
10586.906250
10596.481445
10598.381836
10595.240234
10577.440430
10576.634766
10556.279297
10560.385742
10563.948242
10573.132812
10570.833008
10555.715820
10578.821289
10592.673828
10588.024414
10583.388672
10589.093750
10580.426758
10567.285156
10541.950195
10524.987305
10519.246094
10517.284180
10548.313477
10540.060547
10517.335938
10525.289062
10526.998047
10533.422852
10538.748047
10536.594727
10563.500000
10554.450195
10542.068359
10549.091797
10549.501953
10539.783203
10539.733398
10542.613281
10572.108398
10594.767578
10604.712891
10605.762695
10586.668945
10553.118164
10516.780273
10486.072266
10492.373047
10498.952148
10487.713867
10474.162109
10452.795898
10475.344727
10481.623047
10487.747070
10493.466797
10498.179688
10506.186523
10535.198242
10534.865234
10516.175781
10534.503906
10538.746094
10538.238281
10538.942383
10541.982422
10566.858398
10582.653320
10613.118164
10635.545898
10652.743164
10667.750977
10672.520508
10661.316406
10677.395508
10635.793945
10622.145508
10626.031250
10617.408203
10602.634766
10581.427734
10538.888672
10595.325195
10560.207031
10551.822266
10546.700195
10567.375000
10590.883789
10611.868164
10595.668945
10562.412109
10540.969727
10518.437500
10553.661133
10586.141602
10621.236328
10660.583008
10644.125000
10624.765625
10625.644531
10609.323242
10596.681641
10580.923828
10558.040039
10578.513672
10564.387695
10569.603516
10572.408203
10570.482422
10579.429688
10569.388672
10560.622070
10551.921875
10546.750977
10566.631836
10577.044922
10596.135742
10624.583984
10613.565430
10588.524414
10597.311523
10607.835938
10618.637695
10636.064453
10641.500977
10608.430664
10580.384766
10583.240234
10603.433594
10584.568359
10582.204102
10594.275391
10565.714844
10558.509766
10562.256836
10563.844727
10571.733398
10567.814453
10577.654297
10560.798828
10539.703125
10519.767578
10561.824219
10580.464844
10596.341797
10600.925781
10611.222656
10590.564453
10589.576172
10564.976562
10571.599609
10542.505859
10532.551758
10543.813477
10551.886719
10560.483398
10585.056641
10570.319336
10558.465820
10606.021484
10570.884766
10580.280273
10632.541016
10604.181641
10671.066406
10641.324219
10624.703125
10633.683594
10620.241211
10589.552734
10595.009766
10604.418945
10618.225586
10634.828125
10594.566406
10658.124023
10605.422852
10604.938477
10655.884766
10639.224609
10675.158203
10696.400391
10667.858398
10676.165039
10688.930664
10714.380859
10711.846680
10681.512695
10639.853516
10606.798828
10594.121094
10580.521484
10586.620117
10604.979492
10621.561523
10617.733398
10636.389648
10626.230469
10612.920898
10616.165039
10647.974609
10716.700195
10751.572266
10738.971680
10733.372070
10717.493164
10688.223633
10675.311523
10683.930664
10671.949219
10672.444336
10675.964844
10678.979492
10686.959961
10668.869141
10663.741211
10665.751953
10666.763672
10658.405273
10669.894531
10688.936523
10679.251953
10651.898438
10638.505859
10633.028320
10627.881836
10610.998047
10640.142578
10629.105469
10615.713867
10616.039062
10629.110352
10629.659180
10632.149414
10596.702148
10592.367188
10597.600586
10596.867188
10611.924805
10607.614258
10620.798828
10633.323242
10630.766602
10613.753906
10603.602539
10562.290039
10550.346680
10583.598633
10598.278320
10584.600586
10582.325195
10564.327148
10555.876953
10547.078125
10571.972656
10596.253906
10576.743164
10592.106445
10593.400391
10581.797852
10592.025391
10579.343750
10593.564453
10594.564453
10591.836914
10596.917969
10611.031250
10610.097656
10650.116211
10665.090820
10674.833008
10662.026367
10633.208984
10600.962891
10576.387695
10560.576172
10530.130859
10497.400391
10470.248047
10467.306641
10507.737305
10558.895508
10584.308594
10591.566406
10621.374023
10652.843750
10692.383789
10718.178711
10751.476562
10751.681641
10744.813477
10769.152344
10767.346680
10781.573242
10799.665039
10821.311523
10823.847656
10809.083008
10785.782227
10771.806641
10755.591797
10703.247070
10661.834961
10645.507812
10654.020508
10634.293945
10617.329102
10615.919922
10639.962891
10634.638672
10627.756836
10643.368164
10626.143555
10596.971680
10604.688477
10590.155273
10601.472656
10615.810547
10643.378906
10675.068359
10663.764648
10619.142578
10585.950195
10558.487305
10571.045898
10597.544922
10597.013672
10616.669922
10606.662109
10571.222656
10573.231445
10587.632812
10593.916992
10637.260742
10642.984375
10632.886719
10669.152344
10678.562500
10680.189453
10684.089844
10657.254883
10646.577148
10655.500000
10641.464844
10646.053711
10656.344727
10613.410156
10635.089844
10640.047852
10617.567383
10607.947266
10587.676758
10560.855469
10558.697266
10516.704102
10518.944336
10544.792969
10543.275391
10553.498047
10537.051758
10526.988281
10541.440430
10538.747070
10540.238281
10542.744141
10529.819336
10576.421875
10619.617188
10626.986328
10650.102539
10630.522461
10616.237305
10630.776367
10626.490234
10607.272461
10609.789062
10600.473633
10616.210938
10614.963867
10614.316406
10607.313477
10607.579102
10600.895508
10593.549805
10615.422852
10621.487305
10623.945312
10617.739258
10595.453125
10595.119141
10597.409180
10578.971680
10585.585938
10600.932617
10598.128906
10581.875977
10538.547852
10525.724609
10533.608398
10530.932617
10531.229492
10544.296875
10572.468750
10580.817383
10583.234375
10571.369141
10577.166992
10595.002930
10605.489258
10621.633789
10653.025391
10691.643555
10698.718750
10686.708008
10655.862305
10672.308594
10645.639648
10622.191406
10607.819336
```
