## Supplementary material for "Functional connectivity across the human subcortical auditory system using an autoregressive matrix-Gaussian copula graphical model approach with partial correlations": Code: roi-14_mean_ts.txt

```
10727.371094
10637.785156
10631.647461
10609.541016
10561.271484
10620.201172
10680.627930
10677.519531
10719.541016
10652.014648
10675.114258
10665.865234
10679.331055
10684.373047
10606.899414
10564.005859
10511.727539
10508.797852
10430.064453
10347.561523
10305.682617
10364.508789
10422.222656
10428.373047
10375.536133
10321.571289
10388.045898
10442.603516
10451.779297
10498.534180
10437.930664
10368.722656
10403.085938
10480.029297
10515.517578
10412.617188
10372.282227
10423.848633
10533.662109
10558.819336
10546.915039
10528.156250
10593.910156
10577.543945
10490.637695
10464.557617
10427.041992
10513.643555
10537.946289
10565.197266
10547.674805
10592.895508
10635.219727
10738.804688
10767.241211
10730.528320
10676.371094
10626.318359
10573.813477
10558.819336
10514.894531
10494.060547
10505.687500
10545.920898
10515.214844
10544.772461
10541.120117
10557.312500
10472.764648
10498.673828
10497.421875
10475.638672
10510.639648
10494.048828
10477.177734
10504.086914
10532.678711
10551.104492
10522.039062
10548.991211
10609.556641
10556.840820
10513.423828
10557.791992
10543.709961
10522.591797
10460.529297
10428.202148
10435.927734
10502.999023
10500.008789
10497.443359
10498.810547
10502.235352
10544.351562
10610.863281
10651.599609
10684.718750
10633.420898
10695.994141
10679.716797
10632.291016
10636.460938
10615.996094
10588.516602
10553.658203
10535.516602
10599.237305
10651.604492
10708.853516
10743.283203
10719.355469
10704.398438
10743.566406
10735.304688
10745.125977
10607.864258
10525.417969
10507.500977
10506.356445
10551.515625
10588.714844
10540.059570
10532.782227
10463.859375
10488.799805
10412.812500
10430.831055
10456.462891
10388.838867
10401.852539
10432.446289
10442.935547
10487.105469
10491.859375
10511.833008
10526.971680
10585.959961
10604.858398
10506.287109
10496.333008
10455.941406
10444.077148
10483.371094
10427.331055
10403.953125
10436.671875
10518.377930
10459.496094
10405.793945
10409.484375
10480.928711
10544.458008
10565.392578
10575.064453
10565.724609
10579.814453
10612.465820
10634.082031
10628.248047
10638.025391
10712.361328
10693.262695
10728.536133
10661.246094
10620.574219
10543.700195
10535.313477
10572.884766
10539.234375
10561.463867
10497.728516
10536.594727
10559.331055
10612.958008
10566.690430
10521.789062
10539.730469
10488.996094
10491.915039
10480.719727
10508.375000
10513.296875
10435.239258
10528.556641
10526.935547
10544.009766
10522.870117
10452.582031
10501.511719
10529.750000
10461.317383
10417.660156
10361.139648
10420.432617
10504.916016
10503.754883
10496.705078
10427.180664
10489.927734
10470.618164
10469.075195
10497.740234
10491.336914
10575.917969
10600.853516
10619.681641
10664.762695
10697.460938
10710.678711
10577.717773
10510.220703
10451.454102
10399.322266
10434.863281
10503.688477
10584.639648
10554.283203
10504.783203
10442.497070
10401.243164
10458.337891
10494.607422
10493.708984
10467.626953
10428.458008
10451.847656
10481.144531
10506.165039
10470.456055
10469.075195
10476.567383
10542.225586
10644.770508
10708.001953
10724.077148
10669.059570
10551.727539
10547.583008
10571.517578
10555.695312
10541.046875
10499.080078
10529.185547
10521.558594
10532.964844
10566.959961
10571.028320
10514.232422
10525.357422
10487.473633
10545.391602
10560.231445
10573.370117
10536.751953
10532.496094
10575.954102
10603.139648
10511.593750
10452.958008
10445.072266
10478.480469
10487.574219
10436.068359
10440.187500
10502.962891
10541.375000
10563.869141
10562.894531
10513.673828
10532.071289
10582.344727
10512.578125
10530.621094
10540.402344
10567.367188
10619.481445
10648.659180
10711.868164
10664.829102
10720.511719
10728.803711
10669.020508
10648.980469
10590.642578
10590.988281
10628.807617
10638.045898
10546.438477
10497.915039
10521.750000
10493.468750
10529.483398
10523.488281
10542.484375
10463.476562
10486.986328
10527.283203
10494.281250
10478.290039
10448.905273
10486.660156
10522.477539
10497.563477
10560.943359
10539.336914
10529.834961
10507.180664
10480.609375
10536.955078
10559.594727
10573.745117
10640.175781
10632.395508
10695.526367
10671.934570
10562.694336
10503.458008
10516.587891
10534.993164
10606.654297
10654.564453
10667.866211
10705.449219
10691.486328
10653.299805
10592.171875
10603.998047
10682.975586
10651.986328
10649.252930
10586.790039
10531.425781
10561.270508
10512.401367
10531.345703
10544.547852
10605.798828
10716.174805
10735.182617
10707.990234
10704.582031
10623.015625
10543.326172
10396.607422
10306.475586
10414.737305
10422.245117
10463.402344
10517.372070
10503.117188
10488.537109
10423.291992
10471.090820
10515.719727
10464.840820
10482.227539
10485.962891
10552.387695
10515.551758
10557.083984
10551.362305
10497.316406
10519.473633
10539.248047
10494.210938
10483.833008
10455.632812
10543.966797
10554.962891
10563.714844
10504.783203
10504.070312
10524.149414
10592.911133
10583.161133
10575.124023
10627.452148
10649.207031
10680.941406
10599.299805
10551.478516
10537.704102
10552.131836
10569.311523
10527.125000
10497.260742
10507.599609
10463.496094
10432.628906
10462.039062
10465.272461
10505.299805
10558.989258
10545.433594
10533.063477
10544.760742
10475.454102
10437.199219
10456.457031
10414.280273
10442.994141
10424.137695
10445.316406
10413.347656
10333.925781
10381.491211
10425.126953
10461.483398
10542.222656
10510.428711
10476.698242
10432.147461
10358.077148
10367.317383
10389.313477
10421.636719
10458.724609
10478.159180
10566.161133
10608.068359
10598.344727
10566.884766
10521.222656
10529.576172
10513.990234
10453.651367
10535.936523
10545.936523
10607.484375
10624.985352
10557.589844
10534.579102
10503.980469
10506.748047
10553.668945
10550.962891
10520.330078
10547.237305
10468.312500
10505.054688
10491.426758
10540.402344
10575.543945
10623.363281
10629.192383
10600.110352
10571.936523
10604.316406
10648.422852
10594.835938
10594.271484
10537.669922
10521.498047
10559.216797
10517.187500
10550.955078
10523.376953
10570.894531
10540.425781
10551.304688
10594.930664
10544.697266
10589.471680
10557.546875
10528.879883
10480.948242
10428.914062
10434.526367
10508.036133
10496.431641
10525.789062
10541.668945
10489.350586
10482.353516
10464.546875
10485.316406
10540.659180
10513.895508
10513.309570
10514.114258
10533.217773
10580.089844
10636.150391
10637.641602
10665.072266
10595.865234
10577.708984
10589.842773
10547.621094
10598.807617
10577.176758
10606.201172
10639.363281
10592.491211
10666.780273
10669.673828
10636.129883
10632.707031
10586.326172
10475.704102
10463.202148
10508.969727
10586.551758
10617.764648
10614.235352
10685.152344
10678.803711
10573.778320
10514.230469
10503.988281
10491.232422
10558.831055
10563.784180
10576.362305
10559.751953
10555.088867
10613.915039
10656.231445
10657.854492
10699.694336
10649.523438
10587.257812
10530.225586
10534.929688
10535.197266
10473.065430
10508.072266
10511.558594
10494.538086
10530.313477
10523.491211
10541.572266
10583.974609
10535.342773
10462.315430
10426.045898
10397.112305
10481.014648
10598.945312
10620.189453
10675.406250
10715.013672
10680.210938
10602.320312
10532.583984
10507.998047
10512.923828
10499.621094
10589.337891
10611.074219
10586.145508
10603.777344
10630.312500
10645.860352
10684.709961
10615.366211
10565.054688
10551.367188
10478.053711
10447.451172
10430.618164
10468.150391
10467.437500
10404.802734
10463.694336
10482.416992
10441.423828
10447.642578
10466.426758
10407.426758
10425.006836
10434.842773
10478.703125
10570.344727
10633.694336
10662.920898
10748.697266
10666.416992
10613.033203
10565.748047
10486.049805
10495.815430
10439.740234
10406.958008
10434.634766
10415.000977
10466.274414
10472.791992
10460.668945
10507.437500
10517.176758
10529.175781
10489.211914
10524.850586
10570.482422
10576.365234
10578.292969
10638.075195
10592.686523
10601.416016
10628.281250
10593.733398
10580.825195
10656.232422
10605.692383
10576.250000
10563.079102
10542.501953
10529.713867
10504.317383
10540.875000
10565.438477
10494.574219
10495.582031
10536.162109
10501.791992
10521.345703
10497.217773
10514.208008
10491.636719
10484.812500
10444.938477
10485.676758
10520.505859
10532.297852
10544.151367
10520.904297
10483.927734
10450.077148
10389.795898
10364.991211
10325.775391
10326.887695
10384.827148
10443.862305
10492.883789
10527.622070
10547.472656
10465.527344
10416.807617
10433.834961
10445.898438
10429.823242
10403.447266
10374.562500
10361.888672
10356.296875
10390.461914
10336.048828
10355.683594
10399.740234
10430.204102
10495.401367
10562.602539
10574.896484
10514.431641
10482.125977
10454.996094
10443.431641
10456.724609
10455.642578
10498.636719
10481.084961
10482.787109
10509.524414
10512.981445
10433.040039
10416.295898
10370.165039
10384.923828
10420.412109
10448.527344
10496.299805
10497.744141
10474.297852
10497.301758
10523.098633
10574.357422
10616.453125
10636.082031
10633.641602
10648.838867
10671.619141
10635.370117
10571.995117
10463.559570
10497.041992
10460.155273
10446.625000
10410.935547
10434.896484
10452.341797
10481.844727
10436.596680
10446.297852
10462.877930
10435.844727
10481.208008
10517.663086
10546.679688
10521.402344
10518.010742
10486.041016
10469.095703
10470.080078
10453.378906
10450.868164
10512.764648
10514.155273
10525.532227
10523.100586
10539.954102
10545.076172
10560.010742
10588.251953
10561.930664
10517.154297
10523.219727
10573.931641
10593.465820
10580.406250
10527.964844
10461.286133
10426.749023
10380.652344
10370.783203
10386.449219
10360.920898
10389.779297
10436.768555
10441.496094
10372.629883
10371.036133
10402.541016
10457.651367
10491.642578
10563.421875
10573.743164
10584.848633
10524.874023
10474.462891
10508.039062
10471.887695
10450.513672
10446.081055
10495.288086
10539.871094
10506.037109
10499.166992
10541.748047
10568.048828
10602.642578
10549.778320
10558.775391
10524.462891
10515.496094
10435.966797
10339.076172
10291.583984
10283.970703
10309.095703
10355.068359
10403.612305
10404.799805
10431.260742
10496.763672
10532.734375
10532.608398
10546.341797
10563.667969
10604.451172
10637.627930
10631.573242
10616.884766
10591.623047
10557.295898
10612.901367
10622.593750
10591.160156
10548.790039
10515.944336
10504.465820
10474.647461
10447.103516
10486.916016
10475.890625
10504.472656
10502.671875
10517.762695
10534.750000
10524.036133
10451.466797
10420.191406
10421.995117
10435.036133
10422.095703
10477.126953
10532.142578
10581.892578
10577.624023
10585.958984
10572.936523
10540.899414
10494.048828
10447.713867
10454.533203
10492.858398
10522.189453
10540.572266
10496.662109
10435.695312
10424.169922
10428.336914
10498.810547
10550.421875
10608.008789
10638.737305
10688.768555
10618.838867
10601.435547
10534.986328
10512.822266
10517.783203
10511.025391
10479.695312
10537.001953
10540.160156
10514.280273
10470.616211
10462.692383
10551.631836
10582.965820
10667.672852
10685.933594
10615.936523
10484.763672
10343.803711
10299.762695
10429.573242
10523.890625
10540.416992
10515.267578
10518.212891
10449.775391
10416.348633
10413.262695
10478.631836
10511.496094
10509.625000
10502.538086
10489.668945
10413.782227
10350.831055
10313.963867
10369.749023
10406.659180
10409.604492
10435.803711
10485.276367
10497.923828
10484.497070
10458.676758
10480.236328
10432.950195
10432.191406
10511.164062
10548.171875
10596.591797
10568.452148
10533.079102
10472.830078
10423.205078
10376.638672
10379.660156
10436.666992
10529.827148
10559.953125
10589.563477
10554.129883
10489.852539
10426.770508
10351.634766
10386.321289
10471.612305
10582.328125
10661.200195
10678.687500
10685.686523
10647.044922
10550.181641
10506.770508
10531.310547
10643.483398
10623.901367
10631.573242
10617.101562
10610.496094
10575.106445
10547.652344
```
