## Supplementary material for "Functional connectivity across the human subcortical auditory system using an autoregressive matrix-Gaussian copula graphical model approach with partial correlations": Code: roi-15_mean_ts.txt

```
11153.063477
11067.694336
11028.111328
11000.374023
10986.077148
10976.543945
10960.682617
10925.745117
10898.236328
10875.559570
10861.898438
10848.273438
10867.307617
10877.577148
10884.297852
10879.031250
10856.309570
10838.057617
10829.765625
10829.051758
10836.610352
10834.269531
10832.122070
10825.239258
10816.147461
10830.123047
10826.460938
10807.057617
10800.339844
10778.041992
10794.034180
10832.636719
10838.774414
10861.104492
10880.663086
10879.441406
10882.999023
10849.569336
10836.052734
10852.821289
10845.784180
10868.495117
10884.880859
10876.355469
10867.104492
10854.750000
10859.080078
10882.349609
10859.178711
10855.523438
10840.887695
10817.559570
10822.787109
10850.653320
10881.776367
10888.193359
10864.406250
10853.803711
10859.797852
10832.649414
10825.696289
10841.720703
10852.847656
10894.285156
10898.659180
10904.830078
10911.342773
10898.313477
10900.738281
10892.847656
10888.576172
10886.566406
10866.392578
10886.787109
10902.693359
10892.044922
10908.904297
10893.237305
10890.831055
10877.132812
10866.521484
10865.221680
10859.569336
10857.462891
10864.138672
10855.488281
10869.221680
10882.889648
10876.171875
10886.052734
10889.166016
10865.550781
10868.214844
10866.540039
10859.605469
10884.242188
10886.753906
10858.525391
10840.760742
10827.929688
10841.134766
10837.006836
10842.003906
10870.310547
10865.792969
10885.214844
10910.925781
10898.791992
10911.572266
10931.085938
10930.604492
10925.645508
10907.327148
10931.602539
10964.176758
10949.541992
10930.738281
10904.768555
10873.793945
10886.885742
10884.470703
10897.439453
10894.967773
10890.617188
10870.000000
10838.200195
10843.273438
10825.398438
10809.100586
10797.578125
10790.949219
10765.252930
10761.670898
10777.370117
10794.339844
10789.688477
10817.514648
10832.942383
10839.775391
10844.563477
10840.706055
10858.499023
10850.011719
10853.961914
10852.991211
10839.359375
10847.075195
10853.589844
10854.745117
10837.302734
10847.004883
10866.806641
10867.373047
10872.370117
10875.916992
10885.627930
10872.619141
10872.875977
10851.672852
10836.539062
10831.973633
10869.013672
10902.377930
10916.715820
10928.968750
10925.403320
10904.295898
10939.537109
10959.994141
10973.652344
10955.727539
10922.273438
10915.737305
10913.650391
10898.198242
10892.816406
10889.704102
10882.673828
10890.393555
10904.717773
10917.490234
10904.203125
10909.138672
10885.920898
10866.166016
10880.921875
10880.354492
10873.676758
10862.977539
10831.386719
10828.988281
10820.695312
10834.240234
10827.846680
10844.994141
10854.947266
10860.810547
10891.225586
10878.972656
10858.798828
10840.570312
10814.455078
10789.488281
10784.857422
10818.938477
10838.934570
10840.974609
10850.716797
10879.732422
10917.048828
10929.929688
10927.650391
10935.145508
10906.264648
10879.831055
10870.745117
10893.949219
10913.177734
10924.904297
10949.286133
10933.898438
10915.235352
10899.318359
10879.737305
10872.224609
10875.559570
10903.384766
10900.476562
10873.406250
10873.874023
10844.931641
10831.848633
10819.536133
10855.793945
10902.555664
10907.452148
10899.584961
10875.135742
10847.261719
10819.127930
10820.744141
10850.612305
10867.015625
10873.170898
10895.994141
10912.987305
10924.672852
10919.696289
10908.113281
10903.749023
10902.345703
10900.832031
10882.083008
10896.097656
10904.133789
10912.281250
10930.889648
10937.490234
10940.611328
10938.179688
10897.752930
10876.758789
10893.567383
10898.982422
10897.309570
10916.127930
10909.326172
10899.789062
10893.367188
10910.136719
10916.115234
10928.286133
10916.936523
10929.999023
10942.930664
10942.604492
10946.030273
10965.676758
10969.586914
10959.741211
10944.044922
10931.567383
10916.477539
10911.603516
10914.321289
10934.714844
10931.500977
10947.722656
10958.666992
10954.020508
10937.898438
10953.398438
10939.359375
10919.083008
10905.634766
10911.998047
10917.592773
10920.804688
10920.845703
10915.342773
10906.476562
10886.979492
10898.483398
10900.984375
10903.539062
10915.403320
10916.982422
10916.158203
10911.017578
10928.083008
10936.670898
10925.465820
10929.682617
10942.460938
10953.915039
10961.398438
10957.785156
10944.807617
10924.423828
10898.235352
10898.291016
10905.790039
10914.393555
10929.339844
10941.419922
10941.353516
10911.379883
10869.338867
10894.198242
10905.161133
10913.654297
10908.195312
10864.599609
10853.217773
10830.453125
10847.915039
10861.922852
10882.501953
10888.952148
10891.986328
10899.219727
10899.389648
10885.629883
10877.696289
10874.090820
10857.550781
10836.754883
10827.922852
10847.836914
10868.820312
10897.131836
10921.148438
10949.964844
10949.433594
10963.376953
10950.160156
10947.221680
10943.210938
10955.085938
10936.047852
10917.524414
10936.007812
10939.427734
10925.676758
10912.552734
10903.194336
10887.969727
10882.927734
10888.060547
10895.732422
10898.011719
10893.389648
10893.998047
10870.526367
10861.446289
10866.674805
10891.501953
10895.348633
10875.454102
10878.038086
10893.234375
10898.591797
10899.542969
10914.802734
10928.702148
10930.587891
10931.916992
10915.658203
10897.994141
10884.102539
10866.479492
10856.501953
10878.970703
10888.682617
10897.990234
10904.195312
10936.644531
10958.875977
10941.595703
10923.057617
10884.036133
10850.868164
10852.974609
10873.532227
10888.909180
10935.805664
10971.183594
10974.639648
10973.083008
10976.999023
10958.245117
10901.747070
10882.988281
10884.260742
10872.286133
10878.434570
10882.258789
10906.880859
10922.991211
10931.989258
10930.472656
10928.436523
10935.296875
10970.273438
10968.018555
10969.152344
10972.702148
10934.541992
10899.833984
10888.321289
10864.341797
10841.190430
10825.429688
10829.444336
10829.197266
10818.761719
10827.609375
10798.096680
10801.093750
10831.558594
10839.838867
10866.538086
10894.238281
10903.159180
10925.975586
10931.749023
10894.902344
10853.226562
10862.369141
10883.161133
10857.092773
10848.967773
10860.562500
10858.284180
10883.253906
10892.484375
10883.766602
10897.175781
10896.843750
10917.582031
10923.646484
10948.425781
10936.148438
10916.066406
10922.453125
10899.311523
10873.638672
10849.597656
10802.030273
10799.599609
10806.096680
10792.772461
10796.673828
10796.501953
10781.509766
10795.051758
10828.460938
10843.947266
10862.396484
10871.793945
10863.152344
10866.630859
10866.127930
10881.772461
10889.136719
10885.514648
10899.759766
10888.925781
10875.047852
10878.580078
10909.018555
10926.558594
10924.530273
10947.061523
10951.713867
10958.079102
10964.113281
10976.256836
10966.038086
10954.492188
10952.861328
10930.976562
10916.198242
10901.674805
10934.673828
10946.241211
10938.373047
10935.318359
10939.516602
10915.371094
10919.465820
10908.113281
10922.068359
10914.126953
10898.364258
10867.780273
10869.165039
10862.048828
10863.679688
10865.851562
10908.000000
10933.182617
10928.218750
10906.256836
10861.208984
10823.958008
10820.580078
10818.063477
10831.111328
10853.581055
10832.877930
10826.863281
10787.947266
10799.755859
10818.279297
10841.779297
10862.468750
10883.951172
10886.258789
10888.227539
10871.795898
10858.323242
10883.666016
10894.593750
10891.739258
10900.022461
10912.003906
10917.438477
10923.275391
10953.518555
10961.797852
10973.852539
10981.356445
10992.509766
10985.127930
11002.391602
10974.204102
10954.634766
10948.623047
10932.546875
10897.559570
10870.088867
10827.758789
10859.169922
10857.912109
10854.655273
10838.865234
10839.346680
10873.838867
10917.303711
10907.929688
10860.767578
10832.366211
10817.012695
10863.500977
10883.006836
10888.152344
10936.722656
10935.360352
10919.040039
10913.021484
10898.974609
10874.177734
10853.080078
10838.066406
10867.023438
10880.891602
10877.633789
10894.536133
10902.188477
10902.818359
10881.384766
10854.525391
10842.231445
10849.680664
10871.433594
10874.823242
10896.139648
10909.771484
10899.411133
10890.621094
10899.039062
10901.581055
10903.093750
10923.807617
10924.819336
10889.284180
10842.602539
10838.382812
10852.889648
10846.862305
10857.429688
10861.104492
10821.494141
10821.411133
10845.339844
10875.779297
10897.467773
10906.739258
10938.485352
10920.227539
10875.652344
10827.378906
10827.609375
10852.147461
10861.267578
10873.060547
10898.242188
10886.238281
10889.368164
10877.421875
10886.026367
10869.496094
10849.960938
10847.332031
10859.515625
10855.393555
10859.769531
10878.380859
10868.894531
10903.369141
10867.890625
10877.455078
10921.955078
10909.449219
10957.336914
10940.984375
10930.849609
10929.482422
10922.173828
10885.767578
10871.579102
10896.810547
10907.644531
10926.479492
10907.703125
10953.135742
10914.586914
10912.916992
10941.178711
10914.787109
10941.422852
10948.723633
10955.902344
10960.523438
10984.204102
10999.818359
10997.989258
10969.785156
10942.760742
10915.910156
10906.567383
10895.951172
10905.004883
10943.165039
10974.583984
10964.833984
10986.879883
10974.284180
10957.947266
10930.952148
10945.199219
11006.600586
11027.012695
11028.596680
11022.562500
10981.552734
10979.587891
10952.026367
10973.053711
10978.405273
10975.238281
10982.045898
10972.104492
10978.250977
10977.166992
10945.859375
10949.603516
10936.970703
10917.813477
10929.902344
10926.491211
10919.229492
10910.797852
10896.763672
10884.667969
10884.245117
10877.439453
10894.683594
10909.318359
10917.968750
10938.632812
10952.935547
10954.373047
10938.763672
10900.358398
10890.824219
10878.673828
10884.754883
10903.253906
10917.223633
10932.808594
10967.338867
10978.307617
10978.523438
10981.544922
10954.980469
10939.150391
10955.837891
10970.881836
10933.101562
10898.436523
10861.918945
10834.921875
10821.603516
10840.825195
10865.021484
10873.584961
10889.187500
10907.033203
10915.546875
10906.865234
10893.941406
10897.757812
10920.726562
10930.759766
10924.079102
10923.142578
10931.476562
10967.391602
10978.536133
10989.051758
10964.176758
10933.876953
10890.655273
10856.341797
10815.620117
10769.362305
10740.247070
10730.525391
10722.238281
10744.326172
10811.281250
10831.888672
10826.101562
10853.929688
10911.708984
10959.369141
11000.139648
11042.226562
11027.990234
11046.972656
11046.066406
11061.990234
11094.825195
11092.491211
11128.308594
11124.037109
11100.828125
11094.852539
11061.087891
11043.148438
11005.013672
10947.822266
10915.954102
10913.623047
10896.659180
10898.753906
10902.443359
10921.712891
10927.338867
10915.402344
10912.398438
10892.783203
10864.780273
10868.876953
10858.335938
10870.116211
10896.954102
10930.677734
10951.551758
10960.502930
10920.687500
10891.966797
10861.602539
10844.603516
10862.083008
10863.914062
10903.476562
10891.652344
10882.701172
10876.922852
10877.437500
10891.839844
10940.491211
10941.940430
10934.534180
10963.922852
10999.386719
11008.372070
11019.676758
11005.546875
10964.689453
10914.404297
10889.388672
10889.401367
10894.755859
10840.598633
10886.975586
10901.830078
10891.168945
10893.265625
10874.740234
10859.955078
10873.629883
10831.961914
10801.583984
10825.431641
10828.018555
10843.895508
10843.945312
10841.890625
10851.197266
10843.715820
10874.133789
10854.291016
10843.554688
10866.275391
10897.244141
10930.183594
10957.822266
10955.377930
10951.191406
10962.792969
10952.167969
10947.329102
10949.754883
10930.574219
10939.145508
10930.658203
10920.626953
10898.007812
10898.374023
10892.729492
10897.690430
10907.489258
10916.915039
10927.959961
10915.889648
10889.338867
10935.049805
10932.891602
10906.298828
10911.665039
10900.273438
10892.685547
10868.125000
10829.145508
10821.008789
10821.488281
10806.909180
10825.770508
10853.069336
10868.398438
10873.847656
10863.012695
10849.176758
10865.854492
10876.396484
10877.541992
10875.146484
10889.231445
10936.419922
10967.706055
10951.441406
10939.537109
10979.019531
10953.870117
10927.965820
10902.369141
```
