## Supplementary material for "Functional connectivity across the human subcortical auditory system using an autoregressive matrix-Gaussian copula graphical model approach with partial correlations": Code: roi-00_mean_ts.txt

```
9132.622070
9082.290039
9034.814453
9002.993164
9011.722656
8996.825195
8998.818359
9006.755859
9009.366211
9008.022461
9002.482422
8994.204102
8986.954102
8963.102539
8965.963867
8951.775391
8938.441406
8939.158203
8948.656250
8930.341797
8974.496094
8952.233398
8956.711914
8981.660156
8998.145508
9049.327148
9076.125000
9084.406250
9087.542969
9128.452148
9068.167969
9039.604492
9082.526367
9070.720703
9061.103516
9049.830078
9043.880859
9074.166016
9071.314453
9043.876953
9024.608398
9026.764648
9010.513672
9019.504883
9056.921875
9057.698242
9033.465820
9051.302734
9025.499023
9055.127930
9063.419922
9070.997070
9068.253906
9082.134766
9064.332031
9033.577148
9018.386719
8987.634766
8971.467773
8982.145508
8966.431641
8940.038086
8922.194336
8932.497070
8938.391602
8935.141602
8915.408203
8926.633789
8911.083008
8919.416016
8954.615234
8933.291016
8923.376953
8905.610352
8917.682617
8928.811523
8917.230469
8916.964844
8936.985352
8957.438477
8946.928711
8957.222656
8955.788086
8948.543945
8938.386719
8951.502930
8959.222656
8919.947266
8944.138672
8929.478516
8947.823242
8973.730469
8950.615234
8975.974609
8945.221680
8936.051758
8943.766602
8925.317383
8927.617188
8944.973633
8944.907227
8950.544922
8949.686523
8958.544922
8970.126953
8958.383789
8990.380859
8963.937500
8959.072266
8953.011719
8954.272461
8955.926758
8967.643555
8950.717773
8962.372070
8970.293945
8970.814453
8997.317383
8959.224609
8979.807617
9026.364258
9054.509766
9094.348633
9091.129883
9096.101562
9094.040039
9084.264648
9061.563477
9064.409180
9043.039062
9024.266602
9058.061523
9060.884766
9091.671875
9101.745117
9024.030273
9004.945312
9027.450195
9037.635742
9047.653320
9066.093750
9066.230469
9025.603516
9005.956055
8976.542969
8969.982422
8963.860352
8961.083008
8949.635742
8968.812500
8964.416016
8955.849609
8977.958984
8972.407227
8974.958008
8956.800781
8938.039062
8936.688477
8941.954102
8949.027344
8936.382812
8919.500977
8915.511719
8929.329102
8957.194336
8975.894531
8982.829102
9010.023438
8983.336914
8966.210938
8991.970703
8976.488281
8987.663086
8997.980469
8991.883789
8981.539062
8956.927734
8962.791992
8946.137695
8970.634766
8983.007812
9000.678711
9028.343750
9041.490234
9059.396484
9046.107422
9047.019531
9018.158203
9018.086914
8984.606445
8980.099609
8976.847656
8967.860352
8958.837891
8967.556641
8972.653320
9025.008789
9078.694336
9077.595703
9101.904297
9106.066406
9101.750000
9088.604492
9048.771484
9019.831055
9024.853516
9003.445312
8998.728516
9007.043945
8998.033203
8998.122070
9005.795898
9006.706055
8972.163086
8992.347656
9014.708008
9046.061523
9062.321289
9055.789062
9019.255859
8972.574219
8972.239258
8954.913086
8907.951172
8894.878906
8908.807617
8931.076172
8916.013672
8895.474609
8884.730469
8890.491211
8892.983398
8906.446289
8889.693359
8886.958984
8873.146484
8894.417969
8913.498047
8940.800781
8986.288086
9000.601562
9021.402344
8986.435547
8980.183594
9003.755859
9051.095703
9091.253906
9100.731445
9079.637695
9048.910156
9072.929688
9086.307617
9056.374023
9020.038086
9002.230469
9000.543945
8990.709961
8988.060547
8986.856445
9006.386719
9034.131836
9017.095703
9012.329102
8997.066406
8996.430664
9006.565430
9002.281250
8981.708008
8971.420898
8986.416992
8963.146484
8957.507812
8965.774414
8974.963867
8998.560547
9034.577148
9042.676758
9034.007812
9059.978516
9057.322266
9059.822266
9092.030273
9091.393555
9058.051758
9033.420898
9035.375977
9058.131836
9088.182617
9082.500977
9043.181641
8998.269531
8985.529297
8951.177734
8964.418945
8956.082031
8956.779297
8972.960938
8987.007812
9007.382812
9030.282227
9043.561523
9031.364258
9029.905273
8982.332031
8954.541992
8959.316406
8958.852539
8938.317383
8962.109375
9019.130859
9047.765625
9051.300781
9019.090820
8998.660156
9002.907227
9029.985352
9050.731445
9069.400391
9050.256836
9007.968750
8951.077148
8933.315430
8953.004883
8951.615234
8884.258789
8964.199219
9010.884766
9029.338867
9057.112305
9041.891602
9004.517578
8961.276367
8956.964844
8974.858398
8959.404297
8947.830078
8971.282227
9000.281250
9008.905273
8984.481445
9001.941406
9020.866211
9057.353516
9081.096680
9065.223633
9028.533203
9016.922852
9005.291016
8972.810547
9015.673828
9023.409180
9051.788086
9065.221680
9015.500977
9003.416992
9016.019531
9037.883789
9065.279297
9063.043945
9012.709961
9009.636719
9024.810547
9033.095703
9033.250000
9013.240234
8980.227539
9003.023438
8970.732422
8982.061523
8985.561523
8920.105469
8928.332031
8903.914062
8889.590820
8872.246094
8861.803711
8831.089844
8844.955078
8865.012695
8849.975586
8865.895508
8849.807617
8858.310547
8860.437500
8880.143555
8867.441406
8861.130859
8894.173828
8894.253906
8872.373047
8864.879883
8866.640625
8859.466797
8834.104492
8879.190430
8885.704102
8878.994141
8878.714844
8885.291016
8905.891602
8941.146484
8982.171875
8973.714844
8999.974609
9010.531250
9043.749023
9078.721680
9059.533203
9033.860352
9059.467773
9063.430664
9079.652344
9103.430664
9082.307617
9039.405273
9075.160156
9049.748047
9036.278320
9035.932617
9069.393555
9079.829102
9113.230469
9113.634766
9085.050781
9034.655273
9009.281250
8979.029297
8970.996094
8960.437500
8952.265625
8946.074219
8932.064453
8913.151367
8911.778320
8996.553711
9032.771484
9066.890625
9107.575195
9038.121094
8969.398438
8934.791992
8924.041016
8923.940430
8911.248047
8906.778320
8900.205078
8897.431641
8907.988281
8911.819336
8903.934570
8901.015625
8918.727539
8917.886719
8892.290039
8900.624023
8899.950195
8901.447266
8866.324219
8879.857422
8879.362305
8889.887695
8898.559570
8900.303711
8891.117188
8901.751953
8899.181641
8916.550781
8912.750977
8917.932617
8945.286133
8939.986328
8954.244141
8958.885742
8965.306641
8962.162109
9022.646484
8998.365234
9012.163086
9026.863281
9053.569336
9062.668945
9110.509766
9052.359375
8978.012695
8986.606445
8955.438477
8974.983398
8949.745117
8926.334961
8932.895508
8943.674805
8920.920898
8954.880859
8938.615234
8913.063477
8922.232422
8938.281250
8902.056641
8931.898438
8899.418945
8890.139648
8877.224609
8869.134766
8874.162109
8916.611328
8925.952148
8960.430664
8971.708984
8985.786133
9013.842773
9031.494141
9019.162109
9010.409180
8999.531250
8978.022461
8961.092773
8968.605469
8978.217773
8946.347656
8959.513672
8940.218750
8925.163086
8964.614258
8985.093750
9004.659180
8992.562500
8948.990234
8950.641602
8950.166992
8925.956055
8904.374023
8928.187500
8923.989258
8933.354492
8952.893555
8930.931641
8934.366211
8918.121094
8912.736328
8927.822266
8954.747070
8965.831055
8951.608398
8947.299805
8989.868164
9018.827148
9031.727539
8993.683594
8962.582031
8944.546875
8938.420898
8958.893555
8975.727539
8962.269531
8994.021484
9002.447266
9008.480469
9049.932617
9062.720703
9033.597656
8978.543945
8973.270508
8986.150391
9007.625977
9016.413086
9025.709961
9051.157227
9077.192383
9046.377930
9023.544922
9008.943359
8988.804688
8980.083008
8965.628906
8931.642578
8915.291992
8900.181641
8881.166992
8884.584961
8875.413086
8883.070312
8896.529297
8880.985352
8865.771484
8867.748047
8855.795898
8864.121094
8841.395508
8855.880859
8850.369141
8857.768555
8851.904297
8872.780273
8866.464844
8877.442383
8907.546875
8906.359375
8928.315430
8951.206055
8970.410156
8988.952148
8998.808594
8966.165039
8916.679688
8931.945312
8921.971680
8931.797852
8949.988281
8968.715820
8979.374023
8990.780273
8977.006836
8937.977539
8910.605469
8893.307617
8840.135742
8809.568359
8809.000000
8801.885742
8787.397461
8775.875977
8798.650391
8836.693359
8851.930664
8844.605469
8874.867188
8916.322266
8925.925781
8913.480469
8940.832031
8927.360352
8946.738281
8966.051758
8956.677734
8966.703125
9020.945312
9016.520508
9033.322266
9042.121094
9066.746094
9070.853516
9077.499023
9091.762695
9110.281250
9090.899414
9057.384766
9014.734375
8965.833984
8968.841797
8974.923828
8937.070312
8948.183594
8964.717773
8977.033203
9008.557617
9047.220703
9048.373047
9043.059570
9009.417969
8963.350586
8983.457031
8932.605469
8939.898438
8935.544922
8933.540039
8927.205078
8916.806641
8895.750000
8906.680664
8901.900391
8937.775391
8936.496094
8956.781250
8974.099609
9005.933594
8967.015625
8936.171875
8947.331055
8932.444336
8902.079102
8895.219727
8890.754883
8895.142578
8901.537109
8934.685547
8971.352539
8996.478516
9038.279297
9064.331055
9007.307617
8955.550781
8915.832031
8913.200195
8914.536133
8866.222656
8864.122070
8876.321289
8850.789062
8863.177734
8864.936523
8846.860352
8860.120117
8850.939453
8853.875000
8856.720703
8834.761719
8826.099609
8851.429688
8838.986328
8854.430664
8880.551758
8866.558594
8868.011719
8863.555664
8897.780273
8920.147461
8947.309570
8978.918945
9002.136719
9014.191406
8997.629883
9004.998047
9028.858398
9023.791016
9005.034180
8997.084961
9015.110352
9031.399414
9015.745117
8985.239258
8984.844727
8989.541992
8992.472656
9005.879883
8997.166016
8980.921875
8955.979492
8952.421875
8973.088867
9007.474609
9031.168945
8991.819336
8933.707031
8927.916016
8957.156250
8970.137695
8988.388672
8960.627930
8924.744141
8896.316406
8904.476562
8909.848633
8893.939453
8862.139648
8866.392578
8877.582031
8854.945312
8857.366211
8849.911133
8848.154297
8877.101562
8899.874023
8934.192383
8962.946289
8937.235352
8915.129883
8891.335938
8881.103516
8943.142578
8970.611328
8992.722656
9006.935547
8982.823242
8969.300781
8994.805664
8990.973633
8984.801758
8974.600586
8948.954102
8936.305664
8897.902344
8919.272461
8973.046875
8974.027344
8954.801758
8969.911133
8996.956055
9010.271484
9030.145508
9041.990234
9028.527344
9016.841797
8943.204102
8940.014648
8932.614258
8919.156250
8929.916016
8916.060547
8903.397461
8933.006836
8950.881836
8986.125000
9014.901367
9034.037109
9028.220703
9011.378906
8941.551758
8943.413086
8956.587891
8989.622070
9009.632812
9019.259766
9024.156250
9006.223633
9012.578125
9008.738281
9025.492188
9040.698242
9055.599609
9037.818359
9000.701172
9000.204102
8983.848633
9010.742188
8996.155273
8950.506836
8925.233398
8918.721680
8896.831055
8852.060547
8853.471680
8846.496094
8869.161133
8867.904297
8859.260742
8849.252930
8825.740234
8801.404297
8810.636719
8802.909180
8814.925781
8824.073242
8813.136719
8849.223633
8877.584961
8903.240234
8932.035156
8936.739258
8949.964844
8987.770508
9015.733398
9025.047852
9034.890625
9047.378906
9038.539062
9027.541016
9055.983398
9049.023438
9001.803711
8988.235352
8994.409180
8954.124023
8942.466797
8944.192383
8909.829102
8922.273438
8890.811523
8871.585938
8887.558594
8874.737305
8867.836914
8877.478516
8923.923828
8944.333008
8977.099609
8971.441406
8987.916016
9003.039062
9048.035156
9044.730469
9066.966797
9033.860352
8992.375977
8992.412109
8981.658203
8956.944336
8900.629883
8916.017578
8936.597656
8925.718750
8915.519531
8943.223633
8952.385742
8964.568359
8967.588867
8951.953125
8948.532227
8947.495117
8952.186523
8967.723633
```
