## Supplementary material for "Functional connectivity across the human subcortical auditory system using an autoregressive matrix-Gaussian copula graphical model approach with partial correlations": Code: roi-01_mean_ts.txt

```
10421.281250
10301.200195
10252.490234
10219.455078
10234.588867
10160.695312
10104.470703
10156.479492
10199.995117
10179.573242
10162.861328
10210.368164
10150.062500
10181.952148
10152.077148
10157.017578
10133.873047
10102.575195
10115.946289
10090.555664
10107.096680
10106.828125
10089.018555
10096.995117
10176.471680
10225.612305
10195.399414
10147.446289
10243.652344
10303.496094
10235.078125
10188.799805
10216.578125
10251.584961
10213.104492
10105.182617
10200.502930
10211.875977
10208.090820
10239.105469
10230.970703
10228.398438
10158.615234
10094.470703
10129.725586
10195.416016
10197.688477
10163.877930
10114.853516
10166.062500
10199.621094
10170.553711
10169.896484
10141.299805
10169.995117
10237.022461
10216.206055
10197.161133
10144.981445
10161.614258
10157.363281
10080.336914
10081.134766
10117.692383
10121.014648
10100.301758
10156.959961
10189.413086
10088.711914
10178.237305
10179.815430
10227.107422
10202.533203
10147.595703
10155.156250
10151.661133
10171.460938
10195.375977
10151.829102
10182.193359
10166.897461
10196.542969
10135.242188
10202.674805
10119.279297
10160.746094
10224.107422
10106.701172
10110.345703
10051.261719
10133.678711
10180.342773
10116.175781
10115.509766
10025.219727
10131.936523
10171.330078
10089.692383
10152.785156
10217.365234
10169.641602
10194.900391
10133.210938
10155.147461
10157.661133
10109.570312
10161.590820
10128.801758
10039.499023
10115.723633
10140.273438
10092.009766
10189.541016
10158.807617
10115.041016
10090.286133
10145.048828
10055.451172
10061.854492
10107.132812
10173.929688
10193.226562
10159.365234
10145.687500
10172.209961
10267.897461
10236.381836
10195.277344
10246.771484
10215.018555
10139.963867
10121.757812
10133.640625
10159.833984
10223.544922
10183.294922
10135.564453
10161.688477
10102.126953
10163.753906
10216.067383
10241.114258
10242.005859
10292.926758
10209.513672
10184.806641
10162.913086
10163.395508
10144.953125
10135.474609
10129.474609
10061.936523
10066.075195
10079.161133
10079.165039
10096.801758
10102.166992
10070.810547
10096.938477
10162.084961
10152.582031
10164.499023
10180.531250
10110.534180
10188.849609
10245.916992
10211.745117
10232.398438
10256.869141
10246.714844
10249.373047
10231.579102
10281.478516
10322.919922
10317.573242
10263.612305
10252.807617
10218.629883
10193.958984
10251.915039
10218.400391
10192.209961
10200.905273
10221.133789
10210.620117
10203.106445
10200.272461
10259.049805
10331.237305
10271.648438
10210.950195
10221.872070
10199.193359
10257.953125
10232.604492
10113.430664
10188.240234
10270.847656
10328.377930
10294.757812
10253.506836
10247.878906
10334.483398
10307.759766
10274.858398
10342.934570
10299.522461
10260.229492
10213.566406
10179.535156
10172.653320
10150.782227
10119.909180
10036.299805
10115.665039
10172.995117
10213.279297
10234.062500
10224.173828
10263.093750
10230.858398
10272.391602
10188.046875
10171.185547
10148.481445
10145.645508
10144.037109
10093.614258
10094.014648
10136.754883
10161.203125
10126.426758
10077.772461
10093.043945
10086.876953
10096.965820
10070.965820
10046.565430
10131.372070
10180.189453
10216.231445
10197.375977
10209.286133
10180.487305
10223.720703
10189.523438
10320.188477
10304.523438
10337.207031
10288.058594
10270.095703
10301.188477
10322.178711
10241.198242
10253.246094
10254.005859
10279.724609
10296.453125
10147.944336
10199.673828
10291.380859
10267.194336
10310.211914
10360.196289
10348.509766
10315.918945
10290.583008
10261.958984
10274.994141
10239.143555
10227.773438
10227.908203
10238.850586
10180.715820
10146.565430
10254.514648
10260.511719
10312.724609
10235.746094
10236.074219
10223.588867
10294.523438
10292.005859
10285.825195
10302.865234
10281.490234
10198.301758
10293.566406
10345.465820
10253.635742
10260.030273
10208.744141
10181.877930
10206.417969
10170.569336
10153.404297
10123.132812
10110.604492
10191.897461
10223.656250
10241.453125
10242.182617
10308.130859
10355.005859
10246.356445
10205.006836
10161.326172
10148.234375
10132.786133
10203.206055
10296.744141
10315.028320
10273.257812
10324.617188
10220.076172
10168.207031
10232.359375
10291.995117
10319.669922
10277.813477
10234.331055
10198.592773
10212.136719
10162.737305
10059.698242
10134.484375
10203.483398
10272.941406
10277.796875
10285.086914
10270.709961
10225.790039
10201.960938
10214.835938
10172.268555
10122.711914
10120.796875
10185.708984
10257.595703
10225.599609
10191.164062
10199.771484
10296.139648
10310.710938
10251.148438
10253.372070
10250.161133
10215.476562
10191.333984
10167.883789
10184.157227
10279.804688
10270.000977
10217.368164
10213.983398
10222.798828
10204.468750
10274.785156
10290.783203
10239.027344
10194.218750
10246.131836
10277.613281
10295.955078
10243.035156
10285.060547
10229.950195
10199.039062
10225.334961
10210.689453
10223.203125
10182.223633
10120.108398
10155.218750
10157.384766
10088.939453
10041.821289
9999.270508
10094.604492
10087.437500
10066.279297
10092.262695
10136.679688
10121.959961
10112.494141
10083.959961
10099.062500
10141.391602
10132.899414
10184.038086
10156.910156
10120.952148
10086.793945
10113.808594
10202.576172
10172.977539
10154.705078
10108.433594
10105.453125
10139.873047
10162.806641
10226.350586
10161.023438
10188.930664
10182.371094
10270.925781
10317.926758
10368.391602
10310.941406
10265.754883
10244.661133
10275.644531
10384.858398
10374.654297
10346.285156
10459.154297
10425.175781
10273.845703
10247.923828
10268.767578
10314.797852
10415.924805
10375.286133
10340.715820
10297.279297
10245.976562
10278.096680
10266.127930
10188.051758
10183.693359
10204.753906
10139.761719
10104.417969
10101.152344
10156.542969
10170.482422
10269.955078
10298.261719
10286.310547
10179.235352
10166.281250
10153.425781
10151.478516
10172.912109
10183.999023
10136.127930
10154.221680
10188.800781
10134.819336
10158.670898
10164.883789
10164.967773
10148.652344
10175.739258
10143.648438
10176.982422
10202.447266
10139.198242
10190.738281
10193.513672
10171.743164
10136.762695
10161.735352
10098.518555
10213.386719
10146.301758
10202.737305
10209.977539
10230.833008
10188.242188
10181.599609
10185.805664
10237.982422
10203.596680
10230.086914
10312.668945
10264.285156
10286.352539
10254.397461
10305.888672
10342.324219
10393.531250
10309.576172
10282.777344
10307.756836
10217.532227
10276.538086
10224.205078
10226.316406
10219.474609
10210.877930
10279.926758
10230.174805
10170.985352
10191.079102
10212.902344
10241.069336
10241.539062
10267.709961
10152.011719
10186.876953
10101.532227
10074.996094
10094.575195
10066.268555
10111.813477
10113.277344
10117.023438
10125.000977
10095.158203
10173.358398
10156.654297
10223.203125
10216.046875
10234.513672
10177.311523
10251.003906
10236.751953
10216.290039
10233.820312
10180.671875
10178.801758
10224.965820
10224.025391
10184.001953
10159.485352
10191.034180
10224.847656
10158.806641
10120.079102
10123.523438
10168.715820
10107.002930
10128.209961
10188.185547
10144.156250
10122.922852
10131.409180
10144.666016
10147.187500
10174.249023
10265.449219
10138.562500
10099.989258
10199.946289
10227.055664
10250.254883
10248.908203
10288.674805
10212.926758
10234.844727
10299.968750
10210.105469
10162.513672
10107.073242
10112.485352
10170.659180
10208.091797
10249.817383
10285.223633
10235.593750
10124.480469
10101.042969
10094.609375
10120.042969
10147.337891
10285.323242
10312.430664
10294.924805
10323.270508
10269.039062
10238.036133
10252.096680
10248.147461
10204.409180
10161.115234
10129.680664
10145.257812
10105.273438
10129.018555
10104.694336
10126.191406
10160.200195
10090.129883
10185.953125
10092.611328
10087.711914
10084.301758
10136.620117
10119.362305
10099.584961
10092.286133
10177.706055
10149.890625
10177.251953
10212.002930
10252.847656
10267.542969
10271.692383
10330.179688
10299.201172
10271.728516
10164.591797
10131.130859
10155.034180
10101.040039
10136.631836
10236.063477
10168.420898
10128.824219
10231.167969
10260.293945
10162.009766
10132.954102
10097.906250
9965.522461
9956.531250
9987.866211
9940.206055
9968.355469
9988.551758
9997.964844
10028.840820
10070.146484
10063.126953
10106.655273
10141.767578
10177.455078
10185.720703
10203.749023
10231.770508
10260.210938
10308.694336
10267.860352
10191.108398
10292.223633
10260.578125
10286.653320
10236.026367
10261.069336
10305.601562
10302.158203
10287.034180
10288.691406
10299.514648
10206.540039
10262.847656
10219.798828
10232.479492
10167.298828
10140.246094
10160.964844
10158.231445
10143.048828
10220.990234
10191.786133
10233.433594
10273.817383
10222.459961
10189.951172
10187.448242
10108.551758
10151.279297
10209.667969
10176.583008
10184.662109
10095.304688
10086.711914
10113.249023
10094.174805
10081.888672
10081.516602
10118.476562
10120.416016
10177.128906
10220.433594
10142.127930
10192.710938
10124.657227
10119.277344
10092.944336
10097.875977
10068.559570
10124.263672
10159.978516
10093.538086
10134.522461
10262.910156
10246.298828
10239.117188
10193.900391
10083.803711
10114.755859
10080.267578
10029.689453
10049.390625
10048.655273
10046.430664
10116.710938
10050.671875
10083.088867
10123.212891
10065.583008
10059.624023
10079.538086
10087.897461
10047.366211
10070.174805
10042.590820
10019.077148
10047.067383
9972.872070
10080.780273
10029.794922
9986.876953
10071.541992
10105.111328
10184.977539
10155.446289
10237.077148
10176.441406
10139.870117
10167.659180
10220.691406
10157.687500
10094.592773
10196.852539
10232.338867
10240.058594
10182.308594
10137.036133
10130.968750
10178.781250
10230.267578
10221.861328
10234.467773
10154.436523
10092.134766
10116.233398
10154.899414
10255.550781
10242.402344
10085.799805
10038.306641
10123.123047
10140.867188
10234.678711
10219.082031
10185.886719
10141.620117
10128.684570
10085.641602
10038.880859
10026.198242
10073.641602
10030.825195
10039.849609
10058.875977
10076.826172
9951.846680
10000.437500
10011.528320
10112.555664
10146.143555
10125.671875
10113.838867
10050.455078
9964.637695
10029.688477
10131.216797
10145.343750
10181.014648
10157.548828
10160.882812
10205.324219
10187.658203
10210.458984
10195.508789
10199.694336
10146.033203
10124.917969
10112.773438
10092.061523
10067.132812
10070.166016
10084.963867
10096.115234
10123.346680
10195.689453
10167.138672
10164.720703
10171.279297
10138.599609
10173.585938
10095.746094
10080.935547
10087.930664
10011.308594
10051.309570
10107.124023
10117.578125
10147.086914
10179.398438
10168.895508
10172.559570
10218.470703
10088.828125
10075.757812
10069.271484
10106.634766
10118.192383
10167.899414
10187.088867
10176.602539
10137.141602
10139.610352
10188.390625
10250.899414
10283.503906
10226.080078
10146.399414
10117.907227
10151.351562
10235.614258
10269.306641
10251.904297
10272.821289
10185.082031
10103.652344
10020.750000
9977.796875
9992.652344
10011.076172
10025.259766
10016.049805
10064.842773
10041.583008
10007.705078
10003.508789
10054.390625
10007.676758
10028.517578
9948.435547
9991.092773
10017.171875
10099.336914
10120.535156
10138.051758
10119.669922
10155.301758
10187.229492
10241.949219
10256.053711
10230.541992
10186.540039
10147.461914
10208.245117
10256.593750
10237.652344
10279.336914
10338.127930
10289.514648
10226.149414
10173.683594
10121.450195
10135.254883
10071.120117
10027.144531
10099.948242
10083.692383
10026.925781
9980.552734
10042.135742
10075.675781
10137.392578
10163.603516
10179.014648
10192.502930
10257.512695
10266.881836
10297.297852
10231.487305
10115.625000
10181.052734
10198.286133
10198.691406
10146.527344
10195.508789
10174.812500
10088.701172
9968.018555
10016.365234
10044.772461
10173.870117
10189.422852
10108.523438
10034.619141
10040.228516
10029.693359
10066.267578
```
