## Supplementary material for "Functional connectivity across the human subcortical auditory system using an autoregressive matrix-Gaussian copula graphical model approach with partial correlations": Code: roi-02_mean_ts.txt

```
11422.238281
11354.826172
11291.461914
11262.784180
11278.984375
11250.144531
11249.577148
11265.846680
11254.779297
11274.447266
11277.436523
11265.930664
11228.814453
11206.720703
11227.811523
11218.817383
11175.362305
11190.300781
11193.325195
11171.348633
11205.111328
11198.781250
11229.180664
11243.869141
11248.546875
11275.118164
11345.226562
11348.465820
11356.219727
11388.037109
11352.398438
11338.245117
11354.787109
11343.140625
11305.480469
11316.130859
11327.683594
11351.867188
11370.040039
11326.875000
11264.778320
11267.785156
11266.743164
11280.508789
11326.100586
11323.676758
11306.704102
11288.131836
11286.978516
11308.195312
11331.556641
11334.383789
11324.722656
11367.748047
11349.503906
11288.581055
11270.539062
11241.468750
11223.903320
11214.076172
11192.668945
11168.361328
11173.638672
11161.491211
11188.467773
11164.542969
11178.334961
11194.657227
11159.269531
11219.080078
11235.623047
11224.230469
11190.940430
11199.486328
11200.817383
11200.819336
11201.285156
11206.855469
11216.392578
11235.888672
11227.421875
11226.824219
11216.212891
11224.316406
11210.331055
11200.349609
11204.974609
11189.477539
11198.956055
11217.991211
11232.305664
11243.852539
11226.257812
11239.599609
11234.260742
11229.140625
11221.517578
11225.053711
11208.072266
11232.942383
11241.104492
11234.084961
11264.327148
11238.168945
11257.928711
11246.770508
11240.099609
11246.350586
11217.540039
11193.294922
11196.412109
11201.748047
11200.434570
11179.434570
11194.822266
11191.397461
11195.580078
11213.362305
11190.078125
11214.583008
11286.875977
11298.073242
11326.675781
11325.862305
11328.543945
11346.398438
11335.966797
11310.354492
11280.527344
11257.621094
11215.798828
11257.227539
11280.374023
11294.820312
11300.233398
11243.032227
11217.102539
11230.996094
11252.596680
11284.166992
11317.518555
11296.968750
11253.965820
11239.787109
11186.418945
11186.498047
11184.685547
11155.104492
11166.810547
11175.250977
11172.012695
11190.655273
11184.823242
11183.872070
11182.008789
11165.400391
11152.556641
11150.533203
11161.553711
11183.968750
11185.055664
11167.976562
11180.695312
11163.949219
11174.474609
11172.608398
11141.077148
11216.922852
11210.648438
11158.004883
11087.040039
11114.624023
11199.515625
11217.651367
11196.987305
11186.324219
11170.585938
11191.505859
11167.379883
11187.152344
11188.140625
11198.142578
11232.094727
11243.434570
11234.580078
11266.762695
11281.040039
11283.921875
11277.461914
11222.619141
11215.385742
11201.251953
11201.852539
11189.518555
11221.246094
11206.691406
11265.536133
11300.758789
11327.862305
11369.673828
11377.473633
11371.739258
11374.583008
11327.718750
11278.648438
11239.733398
11237.276367
11239.842773
11229.010742
11208.360352
11212.036133
11230.932617
11207.117188
11204.751953
11219.327148
11245.568359
11282.232422
11310.927734
11284.190430
11233.791992
11221.695312
11197.059570
11181.827148
11149.595703
11096.782227
11125.103516
11132.504883
11112.021484
11111.646484
11097.436523
11116.456055
11104.459961
11091.467773
11102.869141
11092.481445
11080.556641
11107.073242
11114.541992
11172.177734
11197.984375
11233.407227
11251.939453
11206.083008
11202.282227
11222.830078
11253.860352
11279.434570
11301.758789
11285.535156
11270.888672
11290.674805
11288.375977
11263.153320
11222.979492
11204.014648
11215.794922
11183.083984
11181.980469
11205.224609
11220.953125
11262.622070
11274.568359
11235.930664
11235.522461
11190.307617
11218.498047
11215.043945
11199.998047
11187.626953
11211.506836
11185.971680
11170.362305
11183.145508
11176.395508
11218.479492
11252.329102
11225.464844
11235.514648
11264.885742
11254.269531
11269.897461
11286.824219
11274.669922
11274.551758
11247.063477
11244.207031
11258.137695
11284.765625
11311.300781
11257.802734
11209.856445
11177.177734
11133.348633
11126.892578
11127.172852
11107.213867
11159.146484
11163.138672
11163.147461
11204.778320
11202.296875
11233.955078
11242.394531
11187.021484
11129.968750
11132.979492
11110.241211
11104.933594
11133.614258
11156.147461
11192.293945
11213.868164
11183.613281
11126.224609
11134.557617
11159.867188
11197.504883
11262.539062
11257.713867
11196.735352
11128.037109
11091.317383
11087.426758
11106.423828
11117.220703
11175.217773
11183.458008
11210.634766
11235.243164
11216.661133
11177.789062
11114.926758
11117.620117
11099.600586
11064.587891
11105.902344
11111.544922
11135.397461
11116.536133
11098.044922
11108.791016
11141.730469
11168.221680
11210.886719
11204.785156
11164.247070
11094.232422
11070.436523
11069.967773
11122.767578
11137.122070
11163.679688
11196.630859
11139.840820
11121.908203
11145.740234
11156.321289
11164.165039
11150.357422
11082.284180
11098.617188
11152.649414
11131.023438
11155.627930
11135.267578
11127.619141
11117.320312
11084.861328
11115.005859
11123.200195
11105.699219
11081.289062
11057.861328
11050.674805
11034.487305
11026.405273
11005.256836
11034.797852
11038.812500
11031.994141
11041.945312
11027.674805
11026.590820
11047.278320
11063.724609
11073.838867
11077.511719
11107.314453
11089.995117
11082.210938
11093.960938
11062.982422
11069.631836
11052.179688
11068.538086
11075.840820
11058.738281
11065.550781
11069.793945
11079.920898
11106.698242
11105.886719
11128.069336
11161.941406
11168.465820
11202.397461
11243.007812
11228.733398
11218.630859
11234.926758
11235.607422
11248.051758
11251.069336
11250.653320
11222.013672
11179.083008
11160.666992
11162.925781
11165.030273
11198.459961
11209.860352
11224.188477
11221.019531
11196.318359
11156.541992
11147.672852
11104.660156
11085.582031
11072.107422
11051.424805
11029.399414
11026.718750
11002.865234
11057.939453
11132.726562
11149.384766
11192.858398
11214.766602
11176.175781
11104.276367
11102.274414
11123.561523
11084.852539
11075.034180
11077.234375
11062.268555
11051.534180
11063.521484
11083.773438
11065.223633
11086.139648
11094.455078
11096.474609
11072.219727
11058.208008
11047.753906
11054.881836
11033.880859
11026.975586
11045.695312
11056.786133
11058.448242
11039.592773
11037.988281
11058.818359
11061.553711
11064.990234
11042.452148
11054.868164
11038.500000
11059.701172
11094.280273
11105.409180
11118.916016
11131.269531
11165.013672
11157.464844
11163.620117
11197.822266
11217.881836
11225.240234
11246.995117
11214.285156
11161.721680
11142.304688
11145.196289
11094.333984
11104.713867
11071.016602
11082.805664
11083.402344
11082.599609
11112.947266
11073.089844
11105.214844
11130.829102
11130.264648
11072.934570
11068.670898
11049.490234
11034.358398
11036.475586
11021.226562
11008.038086
11073.251953
11074.267578
11082.331055
11102.479492
11128.733398
11164.425781
11182.695312
11203.148438
11199.911133
11190.431641
11182.434570
11142.674805
11131.277344
11127.661133
11107.806641
11121.734375
11107.750977
11101.583984
11126.514648
11134.408203
11135.937500
11149.125977
11102.028320
11085.282227
11108.296875
11068.177734
11068.950195
11090.683594
11099.200195
11107.842773
11126.293945
11085.748047
11105.176758
11106.589844
11083.267578
11098.420898
11095.377930
11098.191406
11122.812500
11124.374023
11153.462891
11197.642578
11179.148438
11126.584961
11102.722656
11107.992188
11079.461914
11075.621094
11097.124023
11072.426758
11065.624023
11115.507812
11153.866211
11194.843750
11209.580078
11173.622070
11120.625000
11091.180664
11081.516602
11119.435547
11176.684570
11185.338867
11205.257812
11271.003906
11249.361328
11199.529297
11175.761719
11169.182617
11152.426758
11141.180664
11105.250000
11077.884766
11079.102539
11060.043945
11082.170898
11078.952148
11058.286133
11066.755859
11063.232422
11042.135742
11046.125977
11012.358398
11026.220703
11012.345703
11002.977539
11032.862305
11030.795898
11033.159180
11044.458984
11016.913086
11028.203125
10975.681641
10868.316406
11008.193359
11034.384766
11022.574219
11031.364258
11049.314453
11023.811523
10985.213867
11023.656250
11025.459961
11045.048828
11080.441406
11062.873047
11019.184570
11046.100586
11043.571289
11001.586914
10987.748047
10993.177734
10955.033203
10935.902344
10900.591797
10894.228516
10862.975586
10874.785156
10921.887695
10951.291016
10972.987305
10981.201172
11012.839844
11061.490234
11071.719727
11065.057617
11075.566406
11073.804688
11096.039062
11089.647461
11077.657227
11115.123047
11140.281250
11121.977539
11167.982422
11190.297852
11203.137695
11228.676758
11243.646484
11234.155273
11243.616211
11227.062500
11216.488281
11206.808594
11122.826172
11083.060547
11092.122070
11049.981445
11066.377930
11090.730469
11108.833984
11144.264648
11171.582031
11184.395508
11156.460938
11098.050781
11042.622070
11063.875977
11060.722656
11047.261719
11061.072266
11045.338867
11061.983398
11039.300781
11015.004883
11018.041016
11001.462891
11013.363281
11042.425781
11053.707031
11090.808594
11110.716797
11078.875977
11057.979492
11057.420898
11017.005859
11028.597656
11000.835938
11004.130859
10996.432617
10993.123047
11049.206055
11094.878906
11114.311523
11155.923828
11179.360352
11131.534180
11082.166992
11020.951172
11016.149414
11003.163086
10953.235352
10979.045898
10999.162109
10977.015625
10963.048828
10973.895508
10963.174805
10968.575195
10970.677734
10956.846680
10951.134766
10947.509766
10952.184570
10971.846680
10952.090820
10970.000977
10988.529297
10971.545898
10972.222656
10973.948242
10969.662109
11001.775391
11054.526367
11072.621094
11114.671875
11120.569336
11136.343750
11128.941406
11148.640625
11146.441406
11121.299805
11118.586914
11116.655273
11140.756836
11132.186523
11087.865234
11096.657227
11109.816406
11116.756836
11147.670898
11125.272461
11084.040039
11044.976562
11060.356445
11091.131836
11149.347656
11164.897461
11081.692383
11034.780273
11038.164062
11077.588867
11105.427734
11135.646484
11104.175781
11030.167969
10999.727539
10991.952148
10995.444336
10980.993164
10965.593750
10957.141602
10978.058594
10947.817383
10954.452148
10951.129883
10963.768555
10985.283203
11006.160156
11032.539062
11078.758789
11073.998047
11032.259766
10981.124023
10994.551758
11041.216797
11076.974609
11104.553711
11124.865234
11116.351562
11085.017578
11089.891602
11093.510742
11079.378906
11093.469727
11050.248047
11033.837891
11016.545898
11014.717773
11021.611328
11006.706055
11031.001953
11074.828125
11093.553711
11133.763672
11158.516602
11168.717773
11167.364258
11143.106445
11088.451172
11047.920898
11021.262695
10997.041016
10983.683594
10993.276367
10979.848633
11037.595703
11054.808594
11091.057617
11122.241211
11149.036133
11127.757812
11085.405273
11029.189453
11003.815430
11059.927734
11090.576172
11109.728516
11116.850586
11103.721680
11045.304688
11059.623047
11106.439453
11136.560547
11162.093750
11171.958984
11145.216797
11101.413086
11136.097656
11149.205078
11148.917969
11153.809570
11112.865234
11051.574219
11017.338867
11002.340820
10958.633789
10954.101562
10957.682617
10943.495117
10969.694336
10947.095703
10948.344727
10927.885742
10915.834961
10913.053711
10917.020508
10924.839844
10934.499023
10942.695312
10982.056641
10993.895508
11005.157227
11016.780273
11034.420898
11068.621094
11105.333984
11141.951172
11162.918945
11197.434570
11195.925781
11185.483398
11189.027344
11198.653320
11212.730469
11189.429688
11155.120117
11125.616211
11103.446289
11074.006836
11049.495117
11025.194336
11033.806641
11020.647461
10987.921875
10996.417969
10999.017578
10995.494141
11022.373047
11068.329102
11075.174805
11091.508789
11107.148438
11119.376953
11152.885742
11180.206055
11184.165039
11219.918945
11026.624023
11129.973633
11101.069336
11100.151367
11090.585938
11020.780273
11000.621094
11002.951172
10992.281250
11035.247070
11049.206055
11057.691406
11047.557617
11016.443359
10966.592773
10988.250000
11017.382812
11044.386719
11060.451172
```
