## Supplementary material for "Functional connectivity across the human subcortical auditory system using an autoregressive matrix-Gaussian copula graphical model approach with partial correlations": Code: roi-03_mean_ts.txt

```
11481.197266
11369.046875
11238.329102
11229.013672
11296.866211
11171.794922
11184.134766
11212.418945
11184.905273
11190.442383
11208.821289
11176.606445
11152.370117
11179.955078
11171.028320
11220.738281
11123.378906
11141.624023
11159.629883
11106.982422
11136.837891
11102.534180
11177.323242
11216.721680
11211.924805
11277.094727
11264.859375
11267.375977
11341.694336
11380.604492
11255.173828
11246.237305
11300.476562
11316.169922
11215.826172
11249.135742
11245.965820
11270.462891
11347.248047
11360.730469
11244.067383
11238.424805
11211.763672
11168.223633
11227.610352
11247.146484
11276.077148
11244.457031
11190.305664
11235.342773
11182.132812
11235.828125
11167.880859
11247.890625
11296.006836
11275.152344
11323.567383
11248.483398
11165.468750
11226.803711
11143.254883
11128.062500
11165.573242
11167.667969
11169.944336
11167.386719
11183.698242
11254.078125
11146.395508
11237.319336
11244.851562
11271.912109
11181.498047
11216.264648
11238.565430
11165.552734
11277.736328
11192.226562
11175.234375
11266.152344
11210.205078
11278.408203
11192.373047
11254.632812
11212.475586
11193.542969
11205.360352
11186.957031
11137.089844
11160.600586
11179.351562
11222.789062
11190.406250
11105.682617
11111.595703
11109.594727
11146.385742
11187.542969
11180.592773
11191.870117
11238.333984
11179.440430
11178.896484
11162.211914
11134.380859
11158.105469
11154.820312
11193.624023
11087.046875
11106.741211
11096.834961
11140.409180
11134.722656
11065.434570
11068.497070
11141.007812
11075.179688
11055.477539
10956.072266
11090.861328
11119.311523
11145.741211
11101.696289
11102.406250
11132.221680
11173.117188
11245.175781
11200.582031
11202.725586
11106.854492
11009.489258
10971.364258
11050.912109
11089.336914
11105.902344
11127.553711
11078.835938
11038.463867
11034.667969
11103.703125
11236.128906
11207.110352
11259.683594
11274.066406
11129.610352
11092.970703
11150.082031
11047.997070
11101.302734
11142.257812
11063.333008
11072.787109
11069.171875
11092.070312
11070.751953
11054.664062
11059.242188
11007.902344
10993.120117
11084.868164
11158.061523
11087.853516
11149.373047
11100.155273
11086.069336
11132.833984
11057.124023
11118.595703
11165.430664
11085.610352
11095.626953
11079.546875
11174.601562
11237.420898
11225.596680
11204.685547
11118.107422
11186.575195
11094.674805
11160.370117
11121.700195
11099.120117
11119.123047
11118.876953
11073.179688
11160.570312
11131.739258
11164.578125
11216.014648
11133.938477
11073.969727
11091.679688
11116.596680
11160.968750
11126.731445
11084.895508
11088.550781
11206.207031
11205.527344
11232.205078
11207.200195
11139.075195
11261.376953
11233.868164
11229.206055
11248.784180
11202.322266
11229.212891
11155.367188
11039.372070
11050.549805
11037.129883
11017.073242
10967.244141
10941.360352
11103.605469
11129.063477
11181.548828
11133.563477
11067.132812
11132.670898
11075.814453
11088.655273
11066.620117
11003.963867
11060.925781
11004.501953
10987.173828
11015.375000
11049.297852
11063.381836
10981.497070
10938.287109
10990.523438
10919.587891
10887.389648
10947.154297
10874.642578
10988.229492
11036.119141
11042.872070
11038.700195
10961.707031
11018.878906
11068.348633
11099.590820
11132.517578
11172.966797
11156.693359
11078.177734
11090.031250
11083.012695
11123.244141
11124.167969
11118.417969
11164.789062
11095.790039
11056.333984
11023.062500
11011.246094
11085.796875
11136.435547
11113.227539
11181.244141
11142.502930
11156.101562
11131.685547
11078.527344
11090.611328
11037.629883
11081.624023
11038.582031
11031.723633
10938.368164
10975.020508
11026.356445
11011.643555
10982.486328
11035.417969
11018.076172
10950.114258
10971.741211
11038.587891
11120.356445
11056.631836
10981.905273
10951.655273
11031.309570
11186.800781
11053.594727
11064.511719
11028.850586
10943.200195
10964.497070
10929.290039
10851.539062
10859.487305
10875.676758
10958.239258
10965.244141
10940.143555
11040.401367
11157.437500
11120.245117
11031.242188
10977.775391
10945.289062
10821.985352
10858.303711
10915.204102
10918.037109
11031.491211
11013.293945
10961.944336
10918.337891
10828.507812
10965.930664
11076.733398
11107.072266
11068.528320
11012.047852
10952.382812
10864.392578
10843.540039
10810.591797
10897.010742
10921.715820
10929.183594
10960.272461
11057.769531
11026.774414
10953.289062
10972.819336
10885.422852
10869.920898
10871.191406
10861.013672
10934.921875
10954.498047
10931.902344
10915.749023
10899.405273
10927.415039
10985.021484
11029.940430
10988.754883
10881.254883
10821.400391
10774.722656
10849.165039
10911.486328
10965.364258
10942.986328
10905.137695
10911.453125
10857.123047
10914.385742
10933.495117
10960.193359
10878.210938
10884.152344
10930.677734
11009.170898
10971.273438
10983.792969
10974.373047
10955.283203
10905.275391
10950.200195
10941.034180
10915.054688
10906.169922
10893.021484
10924.097656
10896.772461
10849.440430
10854.235352
10834.388672
10927.497070
10827.041992
10882.334961
10868.526367
10883.258789
10938.479492
10978.930664
10865.559570
10984.042969
10982.358398
10887.821289
10941.103516
10977.106445
10939.616211
10916.657227
10914.500000
10911.615234
10919.998047
10879.833984
10856.216797
10827.261719
10882.191406
10932.754883
10970.998047
11011.222656
11066.258789
10969.046875
11046.687500
11084.927734
11088.362305
11030.224609
10994.669922
11007.812500
11068.573242
11084.417969
11050.804688
11076.481445
11109.995117
11036.747070
11036.847656
10939.597656
11011.053711
10981.189453
10991.480469
11040.658203
11015.418945
11001.130859
10922.588867
10893.972656
10949.735352
10863.145508
10797.148438
10852.097656
10822.658203
10735.935547
10844.245117
10872.889648
10901.121094
10978.050781
11065.631836
11038.888672
10866.083984
10898.080078
10956.005859
10942.352539
10923.811523
10934.771484
10947.471680
10924.275391
10872.118164
10946.064453
10919.934570
10963.145508
10978.684570
10856.774414
10898.180664
10919.315430
10919.521484
10940.145508
10937.834961
10943.267578
11009.407227
10939.648438
10916.098633
10932.069336
10891.762695
10996.646484
10933.767578
10892.787109
10930.946289
10936.530273
10891.815430
10870.665039
10924.865234
10961.412109
10944.046875
10975.151367
11046.290039
11017.950195
11047.800781
11019.699219
11024.851562
11083.997070
11126.621094
11108.320312
11085.109375
11088.586914
11018.541992
10977.412109
10966.532227
10997.982422
10968.709961
10955.255859
10968.254883
10977.581055
10950.921875
10917.484375
11009.142578
11105.763672
11031.586914
10894.110352
10903.854492
10936.736328
10936.745117
10938.646484
10857.385742
10877.002930
10878.537109
10941.407227
10949.910156
10952.485352
10969.972656
10964.982422
10998.350586
11031.075195
11089.728516
11120.652344
11062.325195
11055.290039
11132.455078
11023.020508
11081.140625
11064.694336
11034.537109
11049.684570
11050.317383
10998.461914
11016.459961
11031.027344
10982.536133
10996.794922
11015.595703
10986.379883
11010.135742
10928.132812
10954.547852
11087.127930
10960.687500
10918.680664
10981.362305
10883.925781
10973.710938
11030.780273
10951.430664
10940.252930
10939.270508
11045.318359
11048.334961
11059.177734
11020.138672
11054.427734
11070.976562
11059.230469
11081.482422
11039.384766
11011.238281
10932.583984
10997.280273
10987.179688
11074.474609
11079.033203
11058.932617
11033.225586
11021.255859
10988.494141
10997.576172
10979.400391
10990.179688
11062.309570
11198.104492
11246.269531
11158.258789
11119.874023
11102.042969
11080.394531
11048.024414
11046.874023
10998.800781
11014.479492
10973.637695
11003.191406
11064.750000
10976.917969
11008.176758
10992.177734
10963.479492
10997.191406
10981.330078
10961.147461
10952.184570
10957.575195
10975.568359
10992.474609
10957.621094
11008.274414
10984.427734
10990.823242
11063.915039
10990.166016
11105.541016
11054.180664
11139.551758
11076.213867
11076.439453
11014.758789
10998.155273
11058.086914
11048.195312
11058.805664
11136.393555
10963.230469
10966.459961
11105.707031
11130.327148
11053.415039
10976.597656
11043.992188
10888.017578
10854.972656
10856.050781
10840.033203
10907.794922
10891.555664
10929.687500
10942.482422
10991.112305
11014.389648
10978.209961
11084.652344
11088.016602
11102.745117
11078.133789
11124.819336
11118.444336
11188.754883
11143.803711
11170.079102
11225.412109
11132.972656
11190.166016
11219.591797
11286.197266
11251.806641
11271.646484
11259.584961
11251.684570
11248.007812
11198.305664
11213.556641
11160.344727
11115.028320
11093.831055
11056.513672
11033.610352
11138.062500
11060.860352
11101.237305
11188.800781
11199.789062
11241.640625
11187.210938
11076.933594
10993.017578
11038.659180
11056.356445
11165.334961
11033.832031
11023.093750
11065.262695
11019.152344
11008.026367
10978.182617
10918.447266
10908.822266
10953.319336
11009.498047
11093.930664
11051.196289
11043.786133
11150.012695
11030.086914
11062.783203
10958.541992
10954.783203
10903.660156
10950.780273
10975.290039
10987.809570
11082.899414
11122.120117
11167.004883
11160.245117
11100.450195
11029.514648
10980.465820
10947.990234
10908.658203
10953.366211
10971.655273
10955.957031
10954.673828
10962.817383
10979.124023
10981.367188
10950.216797
10923.145508
10909.864258
10923.815430
10879.690430
10969.974609
10956.334961
10967.997070
11006.541992
10903.418945
10896.115234
10865.017578
10843.977539
11008.216797
11039.921875
10996.393555
11029.498047
11085.039062
11046.370117
11045.646484
11069.123047
11113.748047
10999.569336
10985.556641
10956.187500
11026.299805
11099.896484
11002.885742
10974.317383
10994.160156
11054.478516
11054.509766
11182.042969
11044.012695
10969.966797
10955.752930
10966.475586
11047.432617
11110.233398
11018.769531
10932.427734
10901.985352
10998.173828
11042.049805
11150.561523
11136.343750
11011.552734
11052.733398
11006.275391
10947.568359
10924.302734
10838.967773
10844.975586
10885.410156
10851.185547
10898.045898
10828.992188
10824.028320
10826.535156
10845.413086
10906.791992
11033.776367
10979.118164
10904.788086
10878.822266
10809.694336
10877.513672
10918.166016
10976.564453
11005.994141
10939.137695
10902.736328
11018.708984
10996.309570
11060.465820
11136.298828
11023.076172
11028.941406
10972.732422
10931.128906
10890.663086
10891.820312
10858.657227
10906.259766
10915.567383
10992.335938
11065.533203
11113.017578
11101.979492
11117.892578
11026.576172
10973.210938
10992.086914
10869.923828
10818.070312
10817.747070
10862.385742
10882.690430
10912.823242
10970.564453
11040.979492
11120.013672
11075.079102
10989.097656
10920.059570
10830.447266
10831.724609
10921.057617
10949.149414
11035.209961
11019.134766
10936.669922
10947.305664
10927.582031
10959.208008
11014.928711
11093.465820
11040.416016
11010.892578
10963.339844
11010.643555
11052.081055
11169.076172
11120.132812
11061.059570
11092.883789
10946.415039
10897.000000
10939.104492
10849.104492
10832.578125
10886.892578
10838.588867
10873.823242
10855.618164
10764.334961
10876.755859
10835.311523
10807.307617
10823.125977
10728.536133
10767.953125
10839.001953
10887.724609
10898.494141
10833.062500
10882.238281
10939.212891
10938.393555
10976.139648
10967.332031
10942.552734
10989.790039
11013.527344
11008.701172
11077.552734
11102.642578
11152.578125
11199.905273
11085.197266
11039.418945
11028.079102
10966.240234
10965.905273
10913.498047
10902.546875
10930.918945
10946.078125
10797.916016
10739.002930
10846.579102
10908.592773
10934.158203
10989.619141
11005.027344
11056.693359
11080.187500
11039.283203
11152.629883
10969.040039
10906.481445
10906.841797
10927.705078
10993.114258
10959.154297
10933.376953
10897.671875
10833.707031
10789.944336
10809.523438
10897.569336
10900.121094
10949.479492
10945.197266
10864.582031
10861.746094
10827.786133
10881.374023
```
