## Supplementary material for "Functional connectivity across the human subcortical auditory system using an autoregressive matrix-Gaussian copula graphical model approach with partial correlations": Code: roi-04_mean_ts.txt

```
8125.760254
7923.539062
7860.767578
7942.850586
7743.788086
8157.384766
7886.746094
7953.899414
8146.487305
7872.804688
7736.730469
8017.010742
7700.893555
8027.957031
8028.705078
7870.006348
8059.198242
8047.487305
8031.956055
7984.390625
7747.420898
8290.585938
8032.978516
8034.092773
7964.550293
8047.796875
7894.904297
7853.478027
7937.352539
7700.833496
8093.111328
7795.869141
7825.564941
8042.235840
8056.685547
7855.598145
7783.395020
7716.312500
7701.904297
8126.189941
8177.171387
7756.769531
8037.342773
7903.772461
7689.194336
7796.779297
7800.330078
7690.267578
7743.861328
8089.028320
7826.152344
7812.555664
7650.469238
7584.772461
7878.729492
7901.522949
7762.171875
7990.291992
8042.215332
7851.596680
7890.233398
7860.139648
7875.820801
7790.751953
7825.641113
7798.709961
7897.093750
7808.356445
7906.192871
8079.916992
7936.164062
7768.850586
7926.477539
7710.063477
7810.267578
7912.166016
7919.453125
7714.404785
7996.804199
8076.464355
8045.967773
7725.297852
8020.698242
7853.425781
7783.981445
7917.646973
7805.401367
7779.511719
7499.574219
7743.258789
7954.347656
7942.300781
7773.626465
7784.786133
7931.137695
8159.814453
7572.379883
8013.488281
8077.497559
7779.510254
7988.023438
7882.188965
7807.887695
8042.707031
8033.732910
8021.388672
7646.364258
8004.876953
8078.998047
7706.818359
7724.801270
8071.130859
7946.243164
8175.072266
7883.313477
7933.965332
7881.942871
7684.491211
7890.597168
8099.503906
7981.467773
8060.043945
7718.709961
7989.879883
7663.030273
7818.333496
7768.182617
8127.058105
7796.145508
7944.162109
8247.705078
7668.895508
8066.205078
7933.950195
7705.152832
7856.145996
7803.135742
7845.909668
7858.526855
7920.141602
7768.454590
8041.262695
7892.247070
7864.528320
7681.543945
7815.842773
7792.669922
8036.324219
7689.844727
7777.169922
7987.562500
7783.994141
7902.713867
7932.807617
7717.153320
7880.003906
7968.930176
8056.693359
7870.655273
7760.846680
7932.875000
7789.875000
7681.252930
7805.320312
7763.578125
7876.142578
7691.096680
8006.842773
7336.651367
7506.590332
7642.903320
7669.859375
7682.493164
7798.828125
7682.584961
7755.694824
8068.157227
7855.265625
7818.994141
7826.076172
7752.002930
7814.284668
7753.326172
7846.722656
7586.919434
7619.849609
7732.949219
7680.656738
7814.760254
8078.842285
7932.717773
7926.215332
7964.763672
7748.642578
7736.929199
7860.116211
8017.565918
7929.289062
7820.263672
7597.423828
7914.417480
7616.195312
7567.546875
7683.908203
7977.674805
7789.094727
7680.708984
7910.096191
7714.116211
7994.337891
7959.239746
7877.385742
7919.966309
7898.148438
7764.131836
7616.400391
8054.671387
7608.652344
7883.873047
7826.633789
7911.027344
7837.494629
7652.097656
7655.693359
7999.923828
7781.169922
7897.086426
7885.695312
7667.418945
7914.185059
7857.844727
7974.590820
7834.633301
7655.619141
7912.800293
7875.743652
7859.880859
7901.912109
7846.041016
7895.457520
7798.429688
7833.809570
8201.223633
7973.106445
7775.053711
7831.636719
7628.488770
7936.837891
7952.730469
7712.625000
7764.820312
7703.219727
7755.905762
7778.256836
7981.458984
7544.714844
7875.747070
7849.189941
7893.066406
7836.906250
7800.550781
7910.664062
7925.794922
7929.714355
7843.885742
7840.725586
7991.383789
7760.549805
7827.407227
7906.832520
8079.917969
8068.725098
7930.240234
7905.845703
7870.338867
7750.477539
7943.999023
7842.297363
7825.570312
7897.861328
7760.414062
7760.671875
7689.605957
7880.676758
7965.458984
7824.828613
7815.011230
7976.770996
7823.062500
7851.104492
7820.974609
7818.474609
7739.477539
7679.003906
8073.105469
7914.523438
7921.079102
7994.288086
7637.889648
7659.859375
7722.260742
7769.086914
7728.268555
7806.923828
7888.235352
7706.107422
7766.287109
7837.336914
7757.750977
7726.750977
7601.425781
7861.365234
8020.720703
7931.533691
7595.075195
7779.072754
7618.623047
7797.933105
7572.550781
7585.498047
8029.079102
7805.335938
7890.538086
7957.345215
7593.467773
7831.726562
7701.170410
7686.901367
7655.732422
7892.070312
7968.634766
7990.812988
7829.383789
7741.799805
7751.722656
7723.670898
7762.336426
7763.696289
7799.166016
7751.786621
8056.517090
7602.437500
7607.412109
7755.035156
8030.134766
7708.247070
7933.137695
7668.750977
7667.700195
7858.727539
7996.132812
7857.799805
7579.611328
8013.807617
7928.599609
8015.853027
7966.855469
7958.896484
7645.054688
8226.845703
7907.597656
7662.201172
8117.234375
7828.769531
8063.656250
7812.952637
7667.038086
7791.809082
7717.474609
7766.577637
7789.233398
7762.162109
7833.852539
7832.531250
7791.730469
7811.035645
7772.207031
7602.025391
7695.140137
7949.850586
7850.388672
7854.365234
7795.338379
7639.227539
7687.487305
8064.920898
7828.696289
7792.273438
7893.912109
7683.064453
7692.355469
7709.434570
7788.680664
7818.170898
7760.184570
7805.062500
7826.158203
7704.261719
7856.422852
7705.649902
7741.043457
7769.428711
7730.225586
7840.768555
7727.312012
7765.917969
7649.097656
7499.451172
7864.967773
7760.314453
7899.490234
7726.418945
7851.020020
7726.144531
7779.995117
7818.210449
7958.479492
7686.260742
7854.025391
7708.362305
7953.116699
7879.754883
8076.019531
8004.017090
7741.789062
7788.566895
8008.452637
7977.650879
8115.089844
8182.207031
7983.410156
7831.338867
7692.797852
7926.608398
7724.441406
7916.913086
7924.934570
7699.291992
7881.456543
8160.273438
7811.963867
7879.766113
8003.700684
7660.731445
7871.746094
7738.528320
7844.681641
7956.894531
7489.539062
7863.280762
7908.449707
7732.628906
8029.044922
7747.829590
7930.743652
7807.173828
7728.127930
8102.246094
7615.647461
7698.833984
7753.439941
7660.416016
7714.830566
8159.825684
7690.894531
8026.375977
7910.290527
7725.162598
8140.743164
8050.216797
7814.509766
7826.088867
7801.699219
7870.373047
8141.389648
7683.336914
7702.844727
7685.608398
7720.928711
7689.163086
7856.970703
7701.795898
7677.799805
7826.562500
7758.460938
7748.616699
7509.319336
7753.566406
8065.428711
7749.137695
7896.284180
7801.935059
7589.851562
7753.369629
7883.957031
8059.022461
7830.950195
7678.930176
7903.854980
7940.964844
8063.532227
7704.491211
7995.556641
7885.618652
7665.720703
8002.540039
8109.358398
7698.193359
8031.360352
7772.640137
7884.373535
8009.663086
8042.039062
7672.998047
7955.953613
7954.010254
7785.905762
7975.506836
7967.578125
7903.578613
7941.750977
8102.657227
8027.710938
7874.576172
8042.344727
8137.604492
7880.876953
8087.554688
7913.152832
8140.987305
7832.373047
7693.058594
8155.971680
8216.814453
7989.865723
8291.904297
7646.920898
8015.006836
7941.596680
7976.808594
7776.918457
8028.169922
8017.559082
7912.591797
8202.363281
7769.949219
7927.552734
7955.381348
7930.927734
7623.689453
7975.058594
8135.714355
7962.922852
7927.809570
8178.683594
7781.188965
7922.953613
7768.373047
7749.247070
7911.168945
8018.719727
7828.142090
7871.827148
7811.155273
7806.012695
7952.516602
7856.618652
7766.555664
8005.158203
8113.333984
8013.593750
7838.738770
8148.333984
7732.791016
8115.584961
8010.028320
7937.185547
7853.066406
8002.475098
8086.593750
8015.862305
7621.002441
7989.833008
7708.631836
7994.792969
8082.000000
7596.695312
7926.140625
7985.060059
7907.094727
7929.418457
7917.460938
7791.903320
8198.676758
7546.073242
7455.670898
7537.210449
7549.322266
7637.253906
7488.849609
7839.882812
7626.176758
7723.326172
7691.855469
7726.974609
7614.011719
7737.347656
7672.560547
7490.357910
7749.113281
7900.848633
7849.984375
8017.256836
7751.654297
7855.149414
7867.037598
7952.642578
7848.254395
7821.600586
7639.891602
7631.206055
8095.977051
7810.185547
7710.576660
7922.426270
7780.139648
7824.636719
7789.078125
8020.594727
7802.180664
8032.940918
7933.004395
7751.299805
7919.561523
7910.197754
7935.950684
8188.250000
7759.494141
8077.226562
8113.666016
8107.185059
8032.546387
7959.596680
8058.416992
7972.254395
7904.224609
7969.808594
8193.472656
7922.934570
8100.997070
7955.238281
7976.871094
8068.694824
8016.716309
7719.810059
7917.940430
8067.366211
7783.163086
7979.759766
8106.074219
7925.024902
7885.554199
7975.563965
8160.585938
8096.354980
7949.304688
7983.462891
7979.703125
8084.641113
7859.151367
8057.504883
7821.551758
7822.426758
8043.384277
8023.318359
7935.241211
8136.008789
8059.084473
8194.858398
7942.256836
8138.833984
8136.685547
8038.195312
8122.785156
8040.458984
7820.660645
8080.966797
7878.853516
7735.878906
8075.384766
7886.606934
8017.890625
7921.704590
8000.723633
8029.338379
8043.226562
7932.931641
8192.129883
7822.384766
7894.500000
7918.840332
7678.776367
8000.084961
8046.689453
7798.957520
8226.330078
8016.999023
7806.840820
7889.825195
7891.271484
7849.090820
8012.165039
7944.468262
7950.957031
8078.016602
7777.861328
8008.720215
8091.027344
7968.971680
7885.295410
7951.875000
7987.657227
7869.683594
8051.941406
7900.126465
7831.473145
7861.100098
7900.669922
8019.689453
7788.903320
7780.915039
7741.226562
7700.950195
7785.247070
7991.712891
7854.936523
7842.883301
8133.395508
7856.148438
7947.478027
7744.006348
7878.345703
7933.153320
7726.744629
7855.936523
7780.135742
7744.964844
7968.593750
7799.001465
7890.001953
7789.972656
7733.812500
7825.184082
7861.311523
7760.813965
7983.641602
7941.861816
7696.422852
7968.875977
7752.813477
7893.888672
7586.256836
7781.808594
7663.154297
8059.400391
7601.910156
8073.811523
7624.297852
7589.512695
7582.955078
7458.165527
7731.746094
7842.770020
7600.079590
7685.776367
7578.415039
7747.396973
7744.816895
7990.470703
7566.355469
7787.791992
7734.011719
7756.260742
7771.221680
7796.346680
7849.026367
7786.798828
7545.301758
7427.022461
7583.033203
7742.822266
7577.838379
7889.793457
7749.164062
7700.312988
7826.110840
7636.087891
7853.185547
7795.515625
7706.078125
7370.169922
7784.762207
7580.195801
7674.447266
7949.824707
7636.813477
7633.654785
7937.809570
7570.462402
7547.349121
7408.781250
7517.214844
7724.266602
7469.457520
7828.674805
7615.824707
7480.753906
7515.364258
7730.969238
7713.147461
7496.078125
7586.694824
7471.990723
7705.114258
7577.373047
7678.981445
7757.621582
7805.750977
7705.517578
7837.387207
7667.741699
7867.358887
7557.145996
7764.886230
7959.722656
7522.661133
7691.341797
7577.794922
7607.062500
7700.934570
7847.787109
7400.897461
7797.919434
7463.474609
7482.234863
7719.429688
7563.316406
7565.315918
7570.625977
7693.473633
7367.428711
7607.582520
7480.724121
7556.924805
7518.988281
7748.624023
7420.569336
7400.149414
7813.993652
7798.204590
7614.221680
7748.009766
7736.013184
7672.314941
7878.035156
7421.252930
7641.854980
7661.794434
7544.575195
7572.780273
7723.487305
7538.639648
7400.122070
7780.749023
7578.339355
7549.502930
7643.679199
7431.671875
7548.880371
7668.367188
7510.359375
7332.882324
7465.921875
7562.183594
7597.313965
7585.495117
7495.073242
7520.130859
7722.332031
7544.578125
7554.164062
7756.045898
7618.999023
7640.254395
7420.345703
7687.957031
7770.870117
7480.018555
7483.372070
7530.120117
```
