## Supplementary material for "Functional connectivity across the human subcortical auditory system using an autoregressive matrix-Gaussian copula graphical model approach with partial correlations": Code: roi-05_mean_ts.txt

```
9115.151367
9665.352539
9437.219727
9530.272461
9281.208984
9471.041992
9337.587891
9360.266602
9368.765625
9239.666992
9648.264648
9525.349609
9642.142578
9473.416016
9310.868164
9295.726562
9333.360352
9349.343750
9434.543945
9429.666992
9349.064453
9272.502930
9152.400391
9432.737305
9179.675781
9046.603516
9241.884766
9121.379883
9148.215820
9091.951172
9031.613281
8972.625000
9060.371094
9302.873047
9221.951172
8798.919922
9062.085938
9307.398438
9616.426758
9332.517578
9383.376953
9163.383789
9061.240234
8953.382812
9386.333984
9098.860352
9291.980469
9103.651367
9323.830078
9182.112305
9280.400391
9265.902344
9101.822266
8979.767578
9024.125977
9097.040039
9058.849609
9226.649414
9114.051758
9060.936523
9092.720703
9190.849609
9249.428711
9157.203125
9214.730469
9100.191406
9246.565430
9173.893555
9201.666992
9465.486328
9423.115234
9209.826172
9295.477539
9595.967773
9019.157227
9230.193359
9157.139648
9190.397461
9477.540039
8753.459961
9438.874023
9192.225586
9456.621094
9200.414062
9108.126953
9193.359375
9336.325195
9198.036133
9115.805664
9046.604492
9459.188477
9223.490234
9271.485352
9386.851562
9333.451172
9242.805664
9206.897461
9373.389648
9164.492188
9193.936523
9341.349609
8918.843750
9338.715820
9135.928711
9163.055664
9302.795898
8865.248047
9261.171875
9053.438477
9204.705078
9347.108398
9141.547852
9404.153320
9173.590820
9247.832031
9379.187500
9485.617188
9159.860352
9226.818359
9377.814453
9187.792969
9227.914062
9472.429688
9307.456055
8974.443359
9380.278320
9085.304688
9499.023438
9160.351562
9748.759766
9169.719727
9373.122070
9290.692383
9126.197266
9377.296875
9221.188477
8890.690430
9402.302734
9143.879883
9428.225586
9238.915039
9168.639648
9257.833008
9347.017578
9257.739258
9068.724609
9264.059570
8944.732422
9249.876953
9259.918945
9009.412109
9408.750977
9391.233398
8989.436523
9306.508789
9391.122070
9155.808594
9373.591797
9275.529297
8944.311523
9504.880859
9071.440430
9314.825195
9318.409180
9514.339844
9523.213867
9345.957031
9165.620117
8913.201172
8949.925781
9145.176758
8933.567383
9395.698242
9071.215820
8851.443359
8932.720703
9587.257812
9322.667969
9426.750977
9138.270508
9314.711914
9064.112305
9302.883789
9501.311523
9213.187500
9175.950195
9081.237305
8951.843750
9400.366211
9074.277344
8941.964844
9431.921875
9142.603516
9601.991211
9399.696289
9220.725586
9321.635742
9088.250977
9189.757812
9036.960938
9479.313477
9027.175781
9377.389648
9452.095703
9485.243164
9255.210938
9244.984375
9405.182617
9166.557617
9296.550781
9399.783203
9260.799805
9627.173828
9275.932617
9138.091797
9075.432617
9578.236328
9361.877930
9446.994141
9641.231445
9260.225586
9347.937500
9265.031250
8788.270508
9202.499023
9258.102539
9355.888672
9289.587891
9186.196289
9103.103516
9529.416992
9112.887695
9443.166016
9326.459961
9362.168945
9346.497070
9322.184570
9289.841797
9131.996094
9290.575195
9696.282227
9312.830078
9227.685547
9360.255859
9538.232422
9062.244141
9334.508789
9199.586914
9096.105469
9151.565430
9348.851562
9186.994141
8992.651367
9273.110352
9127.049805
9439.262695
9339.509766
8870.795898
9144.610352
9389.687500
9152.631836
9092.193359
9450.517578
8872.565430
9327.672852
9114.967773
8946.769531
9064.875977
9048.806641
9189.756836
9309.689453
9195.323242
8979.870117
9427.272461
9308.212891
8973.364258
9048.481445
8890.001953
9067.027344
9181.150391
9129.600586
9015.006836
9280.770508
9177.374023
9464.426758
9116.654297
9069.068359
9306.387695
9129.725586
9198.691406
9329.170898
8875.042969
9255.586914
8886.817383
8959.947266
9205.925781
8972.176758
9271.780273
9322.148438
9009.329102
9033.321289
9376.958008
8884.425781
9205.281250
9368.524414
9259.642578
9314.226562
9124.536133
9173.965820
9421.890625
9183.596680
9593.291992
8989.719727
9038.151367
9022.500000
8923.334961
9445.580078
8980.599609
9131.091797
9376.560547
8689.521484
9335.714844
9334.832031
9053.663086
9250.758789
9056.522461
9272.338867
9189.182617
9115.954102
9384.541992
9462.931641
8992.695312
8998.352539
9372.232422
9100.869141
9122.554688
9225.471680
9268.833008
9408.259766
9039.314453
9380.766602
9095.257812
9254.252930
9192.972656
9104.672852
9178.102539
9057.110352
9145.205078
8867.795898
9345.513672
9140.495117
9226.014648
9299.432617
9380.414062
9059.654297
9223.333984
9055.656250
9225.026367
8982.620117
9209.030273
9103.454102
9166.856445
9305.296875
9269.456055
9106.423828
9536.028320
9065.934570
9229.349609
9314.145508
9025.295898
9350.521484
9177.413086
9065.467773
9632.874023
9320.874023
9109.342773
9291.208984
9512.124023
9164.932617
9258.877930
8962.056641
9062.577148
9157.032227
8934.551758
9148.539062
8851.767578
9136.725586
9044.447266
9141.862305
9153.852539
9375.668945
9092.428711
8877.172852
9209.556641
9355.194336
9100.469727
9242.670898
9213.805664
9264.182617
9253.471680
9093.796875
9104.207031
9459.044922
9124.074219
9274.208984
9324.946289
9196.391602
9076.623047
9301.904297
9033.290039
8941.775391
8970.146484
9248.443359
9060.924805
9177.783203
9325.413086
9148.618164
9163.827148
9089.922852
9132.251953
9382.415039
9548.021484
9329.990234
9207.234375
9279.343750
9329.993164
9074.608398
9428.075195
9277.765625
9124.222656
9211.428711
9366.990234
8947.817383
9402.584961
9294.892578
9506.449219
9341.407227
9235.632812
9327.054688
9422.452148
9309.618164
9288.658203
9309.769531
9037.917969
9440.287109
9067.119141
9265.215820
9310.810547
9274.189453
9372.883789
9154.584961
9104.510742
9094.717773
9596.875000
9330.618164
9500.484375
9415.142578
9527.347656
9062.730469
9072.911133
9272.502930
9503.104492
9361.623047
9238.072266
9103.068359
9294.138672
9658.520508
9196.595703
9325.856445
9047.807617
9565.840820
9017.117188
9306.897461
9573.090820
9446.962891
9320.721680
9149.137695
9458.936523
9330.043945
9687.421875
9245.110352
9484.639648
9274.381836
9556.709961
9279.098633
9334.183594
8682.575195
8866.591797
9656.934570
9015.114258
9149.216797
9280.982422
9465.246094
9466.105469
9263.692383
9161.006836
9225.817383
9336.934570
9295.539062
9136.057617
9001.088867
9224.914062
9246.460938
9110.979492
9354.195312
9182.019531
9057.605469
9212.110352
9356.723633
9394.170898
9264.532227
8901.254883
9376.018555
9269.410156
9127.213867
9259.671875
9282.575195
9511.483398
8994.304688
9390.914062
9383.705078
8952.401367
9202.241211
9455.037109
9763.530273
9531.372070
9405.364258
9303.679688
9160.884766
9688.888672
9196.671875
9307.628906
9403.671875
8967.305664
9130.935547
9445.743164
9567.775391
9668.644531
9286.898438
9449.044922
9149.766602
9188.204102
9203.289062
9261.973633
9104.143555
9175.173828
9342.153320
9345.918945
9258.610352
8990.057617
8877.678711
9528.708008
9304.774414
9505.827148
9419.297852
9126.570312
8905.462891
9509.416016
9234.994141
9164.435547
9456.700195
9380.475586
9352.889648
9350.420898
9138.707031
9130.654297
9052.226562
9311.263672
9203.259766
9169.152344
9214.068359
9228.034180
9529.767578
9051.500977
9515.126953
9129.771484
9229.433594
9319.683594
9211.853516
9220.056641
9241.941406
9256.279297
9232.857422
9432.652344
8948.377930
9493.455078
9147.202148
9270.959961
9061.412109
9105.660156
9103.688477
9310.907227
9129.799805
9278.212891
9265.397461
9050.852539
9303.064453
8930.310547
9413.848633
9132.954102
8866.645508
9278.153320
9285.736328
9191.325195
9057.287109
9410.563477
9543.174805
9232.529297
9421.040039
9071.440430
9275.782227
9313.302734
9207.278320
9543.691406
9178.621094
9335.816406
9291.456055
9287.437500
9065.981445
9724.463867
9454.307617
9677.420898
9223.674805
9279.863281
9443.465820
9347.121094
9438.314453
9403.775391
9497.166016
9571.548828
9670.225586
9284.174805
9547.443359
9395.299805
9825.648438
9518.953125
9498.936523
9338.836914
9338.748047
9283.320312
9517.931641
9962.204102
9611.893555
9288.583984
9139.483398
9435.790039
9502.301758
9448.121094
9209.800781
9382.000977
9520.376953
9196.933594
9470.037109
9383.314453
9411.320312
9514.165039
9579.095703
9345.173828
9547.855469
9531.055664
9528.751953
9460.642578
9297.246094
9502.351562
9398.416016
9489.543945
9548.363281
9293.178711
9386.899414
9457.156250
9473.009766
9535.424805
9590.913086
9593.778320
9393.204102
9443.374023
9290.337891
9341.810547
9417.793945
9623.920898
9443.875977
9312.725586
9545.204102
9345.237305
9668.703125
9280.124023
9736.859375
9119.430664
9323.485352
9599.633789
9594.734375
9350.083984
9191.491211
9607.800781
9585.482422
9571.558594
9524.383789
9387.691406
9179.751953
9468.360352
9369.044922
9481.238281
9177.751953
9557.551758
9271.137695
9759.522461
9062.788086
9459.237305
9401.807617
9142.790039
9509.687500
9196.002930
9211.825195
9322.218750
9472.536133
9660.487305
9125.913086
9166.015625
9337.769531
9438.438477
9250.962891
9201.490234
9301.655273
9322.884766
9276.353516
9183.704102
9429.044922
9036.055664
9442.330078
9279.208008
9317.910156
9143.707031
9307.200195
9291.072266
9431.168945
9556.429688
9319.567383
9329.751953
9127.437500
9437.979492
9339.669922
9222.622070
9520.599609
9258.342773
9444.899414
9165.097656
9431.469727
9355.543945
9623.771484
9329.096680
8841.140625
9097.440430
9203.093750
9309.540039
9263.802734
9238.294922
9469.452148
9421.964844
9242.727539
9493.498047
9229.541992
9342.909180
9360.931641
9194.311523
9058.300781
9255.180664
9359.214844
9174.538086
9257.671875
9070.214844
9441.461914
9351.931641
9402.204102
8878.917969
9022.815430
9199.287109
8938.998047
9112.583008
8974.101562
8968.218750
9037.583008
9061.939453
8994.558594
9069.757812
9410.787109
9185.863281
9050.342773
9058.780273
9224.403320
9311.666016
9001.068359
9448.728516
8785.207031
9105.050781
9275.590820
9278.421875
9231.163086
9165.837891
8896.157227
9209.351562
9213.024414
8963.699219
9135.352539
9179.670898
9147.641602
9070.986328
8657.949219
9225.591797
9069.207031
8895.805664
8743.629883
9155.555664
8569.959961
9321.371094
9337.111328
8959.081055
8951.750977
8902.035156
8890.282227
8771.535156
9068.803711
8730.069336
8923.043945
9116.332031
9035.521484
8983.958984
9146.676758
8913.060547
8978.964844
9056.758789
9528.488281
9134.573242
9018.695312
9166.291992
8831.237305
9066.600586
8827.309570
9192.726562
8955.837891
8890.164062
9011.342773
8822.865234
8858.263672
9112.118164
8927.676758
8871.219727
8866.518555
8990.846680
8900.802734
9047.079102
9096.680664
9190.007812
9046.174805
8859.902344
8986.965820
8799.319336
9044.609375
8910.855469
8655.544922
8950.943359
8789.704102
8718.488281
9041.884766
9180.417969
8975.499023
9044.189453
8724.400391
9078.041992
8940.679688
9091.910156
8843.166992
8962.066406
8633.764648
8602.656250
9119.557617
9062.189453
9315.837891
9021.657227
9148.155273
9125.908203
9003.304688
9025.176758
9098.625977
9096.870117
8885.591797
8719.772461
9263.996094
8864.455078
8959.535156
9038.517578
9172.070312
8688.985352
8774.475586
8847.985352
9136.820312
9017.775391
8891.161133
9022.533203
8797.747070
8945.310547
```
