## Supplementary material for "Functional connectivity across the human subcortical auditory system using an autoregressive matrix-Gaussian copula graphical model approach with partial correlations": Code: roi-06_mean_ts.txt

```
9817.140625
9673.961914
9749.231445
9624.494141
9648.000977
9742.993164
9744.011719
9553.466797
9754.966797
9587.041992
9738.286133
9795.609375
9490.929688
9627.288086
9646.513672
9576.949219
9477.801758
9479.424805
9325.269531
9507.817383
9531.909180
9614.074219
9488.005859
9386.603516
9619.053711
9666.919922
9457.776367
9524.949219
9526.109375
9561.152344
9629.207031
9443.859375
9811.976562
9570.859375
9655.710938
9491.601562
9456.282227
9539.580078
9585.184570
9806.457031
9484.369141
9588.605469
9687.484375
9594.162109
9526.035156
9535.163086
9712.107422
9649.891602
9706.853516
9741.898438
9620.160156
9572.700195
9379.513672
9454.302734
9561.564453
9607.316406
9459.544922
9647.964844
9675.085938
9801.734375
9633.556641
9650.836914
9675.189453
9551.067383
9623.692383
9433.889648
9653.581055
9441.947266
9496.163086
9497.760742
9530.529297
9465.954102
9450.632812
9441.950195
9500.863281
9585.268555
9596.288086
9555.429688
9613.675781
9645.488281
9382.828125
9530.838867
9629.332031
9512.767578
9487.867188
9476.871094
9574.418945
9496.244141
9685.155273
9752.032227
9576.725586
9536.083984
9586.634766
9634.089844
9391.588867
9417.816406
9539.402344
9462.595703
9585.325195
9466.291016
9691.434570
9544.954102
9320.552734
9332.120117
9545.352539
9578.012695
9586.919922
9655.119141
9668.416016
9385.295898
9613.630859
9639.292969
9546.808594
9723.275391
9536.836914
9589.748047
9568.246094
9537.906250
9343.611328
9409.089844
9570.454102
9678.048828
9532.466797
9558.707031
9491.812500
9581.579102
9661.591797
9500.735352
9667.268555
9541.046875
9496.841797
9573.201172
9616.355469
9486.593750
9763.129883
9609.221680
9536.175781
9497.724609
9621.040039
9425.146484
9353.664062
9500.066406
9549.940430
9750.870117
9603.853516
9675.376953
9784.097656
9493.739258
9466.118164
9493.088867
9634.865234
9696.780273
9570.220703
9486.563477
9663.598633
9518.944336
9672.201172
9646.457031
9756.279297
9625.496094
9510.243164
9519.460938
9588.024414
9427.306641
9576.458008
9634.443359
9487.639648
9421.435547
9604.941406
9346.916016
9342.013672
9420.887695
9581.149414
9746.559570
9509.669922
9469.513672
9737.363281
9650.302734
9421.376953
9436.787109
9385.402344
9465.725586
9466.908203
9555.498047
9487.892578
9660.540039
9626.110352
9480.158203
9457.572266
9487.565430
9471.849609
9573.848633
9398.096680
9474.797852
9594.734375
9468.438477
9483.316406
9354.519531
9406.812500
9359.662109
9524.229492
9488.515625
9622.112305
9783.001953
9613.913086
9715.322266
9601.103516
9585.576172
9489.705078
9348.299805
9543.734375
9577.714844
9634.424805
9301.890625
9536.288086
9388.875000
9485.349609
9553.490234
9618.103516
9619.734375
9732.978516
9546.390625
9610.110352
9422.365234
9395.152344
9542.016602
9656.093750
9236.287109
9672.806641
9497.526367
9573.121094
9506.716797
9335.092773
9418.369141
9538.656250
9571.042969
9394.973633
9331.757812
9344.388672
9402.503906
9446.487305
9363.632812
9149.541992
9348.668945
9329.828125
9265.178711
9388.126953
9626.287109
9469.523438
9309.031250
9369.570312
9239.804688
9555.220703
9523.660156
9605.953125
9310.631836
9343.235352
9320.486328
9440.668945
9434.223633
9405.414062
9507.251953
9421.164062
9435.558594
9148.572266
9163.878906
9304.437500
9215.455078
9421.273438
9570.423828
9437.753906
9522.650391
9443.276367
9323.845703
9362.736328
9490.881836
9499.523438
9656.220703
9443.742188
9408.644531
9143.053711
9076.852539
9325.125977
9176.816406
9407.761719
9477.645508
9325.390625
9301.608398
9321.245117
9316.473633
9197.561523
9409.439453
9481.082031
9381.888672
9484.162109
9697.678711
9238.938477
9158.148438
9291.181641
9375.307617
9415.614258
9560.050781
9773.923828
9369.038086
9264.646484
9353.617188
9373.172852
9555.656250
9637.592773
9292.016602
9467.294922
9438.677734
9263.448242
9426.083984
9546.857422
9417.367188
9338.344727
9675.548828
9492.774414
9285.693359
9364.898438
9332.856445
9266.849609
9254.466797
9266.241211
9392.165039
9193.153320
9388.566406
9332.196289
9442.984375
9342.917969
9393.881836
9495.362305
9361.627930
9458.202148
9345.333008
9098.444336
9315.843750
9503.604492
9477.242188
9466.582031
9328.447266
9243.110352
9272.371094
9175.657227
9269.141602
9200.653320
9439.258789
9522.058594
9365.339844
9180.736328
9328.843750
9513.465820
9273.548828
9215.539062
9354.144531
9501.819336
9166.625000
9159.858398
9445.273438
9166.429688
9452.877930
9404.171875
9452.501953
9428.789062
9511.422852
9122.378906
9377.661133
9340.420898
9578.843750
9422.188477
9454.737305
9623.919922
9421.335938
9261.960938
9150.494141
9265.197266
9134.878906
9564.423828
9363.738281
9349.041016
9440.547852
9414.945312
9205.065430
9119.409180
9410.704102
9385.465820
9268.222656
9354.751953
9293.693359
9427.163086
9254.201172
9303.753906
9212.274414
9150.238281
9416.659180
9190.143555
9182.951172
9182.342773
9286.609375
9303.157227
9383.074219
9249.719727
9411.925781
9312.478516
9356.540039
9101.564453
9222.287109
9368.371094
9187.174805
9379.994141
9297.074219
9106.615234
9511.319336
9566.195312
9521.632812
9233.310547
9522.669922
9416.101562
9200.970703
9418.442383
9381.933594
9576.742188
9463.757812
9418.289062
9240.006836
9472.939453
9317.982422
9220.752930
9425.405273
9222.448242
9124.720703
9203.044922
9600.195312
9214.136719
9093.598633
9169.351562
9280.655273
9359.308594
9248.740234
9497.980469
9494.330078
9468.619141
9666.492188
9398.162109
9470.958984
9334.424805
9349.240234
9291.248047
9507.304688
9475.791992
9560.988281
9320.252930
9485.640625
9466.022461
9607.970703
9349.013672
9340.394531
9515.417969
9564.740234
9147.818359
9292.040039
9550.189453
9532.130859
9511.689453
9338.039062
9403.380859
9407.352539
9381.074219
9053.493164
9313.313477
9439.674805
9330.040039
9355.316406
9342.408203
9387.303711
9312.738281
9317.341797
9489.623047
9441.750000
9494.389648
9389.428711
9321.251953
9582.943359
9436.376953
9634.578125
9201.513672
9575.671875
9485.966797
9538.414062
9732.230469
9415.033203
9344.441406
9550.925781
9520.413086
9685.002930
9611.810547
9534.151367
9486.037109
9559.088867
9618.898438
9497.564453
9522.774414
9456.578125
9557.736328
9486.881836
9685.533203
9391.125000
9507.376953
9559.298828
9538.951172
9607.610352
9539.266602
9568.321289
9501.153320
9697.536133
9580.378906
9495.583984
9715.826172
9692.736328
9489.967773
9539.644531
9577.713867
9442.411133
9519.677734
9468.325195
9582.541992
9574.756836
9678.541992
9576.323242
9647.586914
9509.388672
9438.782227
9581.832031
9558.672852
9652.480469
9701.056641
9623.890625
9635.367188
9461.795898
9723.471680
9819.701172
9702.849609
9497.575195
9545.281250
9507.829102
9421.740234
9630.124023
9475.112305
9620.250977
9661.322266
9668.584961
9624.098633
9548.653320
9707.261719
9587.962891
9477.179688
9502.779297
9452.011719
9700.980469
9741.182617
9726.449219
9586.784180
9622.464844
9290.778320
9465.399414
9462.566406
9648.710938
9580.432617
9472.160156
9453.185547
9558.105469
9534.533203
9587.632812
9622.664062
9472.097656
9715.696289
9483.470703
9391.349609
9472.755859
9635.423828
9382.182617
9725.207031
9499.416016
9461.855469
9576.191406
9490.275391
9521.926758
9385.686523
9305.009766
9609.336914
9434.616211
9361.945312
9515.259766
9412.390625
9276.432617
9369.797852
9333.075195
9610.499023
9398.741211
9669.798828
9476.689453
9460.172852
9314.308594
9304.254883
9518.363281
9182.189453
9360.099609
9297.274414
9404.195312
9334.406250
9734.804688
9531.347656
9643.314453
9677.524414
9368.775391
9203.617188
9354.728516
9246.308594
9215.460938
9162.220703
9341.130859
9463.332031
9283.320312
9200.068359
9305.361328
9331.586914
9335.585938
9230.443359
9475.419922
9430.379883
9485.692383
9413.717773
9701.663086
9407.906250
9481.756836
9374.205078
9610.596680
9561.792969
9486.022461
9563.294922
9392.875000
9565.380859
9583.636719
9569.240234
9866.951172
9467.770508
9446.105469
9440.205078
9549.856445
9450.654297
9524.776367
9486.421875
9516.732422
9390.664062
9416.314453
9473.207031
9451.425781
9551.679688
9226.848633
9447.443359
9437.190430
9591.724609
9540.326172
9582.591797
9214.604492
9560.236328
9668.999023
9562.573242
9595.830078
9551.329102
9511.796875
9686.207031
9717.252930
9615.679688
9748.278320
9559.308594
9440.648438
9717.119141
9512.400391
9658.062500
9598.059570
9470.235352
9363.733398
9470.926758
9577.714844
9469.706055
9514.544922
9326.215820
9569.013672
9637.857422
9619.150391
9463.054688
9468.712891
9371.632812
9656.000000
9418.805664
9510.278320
9331.039062
9372.578125
9505.013672
9551.357422
9309.990234
9486.231445
9489.570312
9549.126953
9494.804688
9417.226562
9209.412109
9515.228516
9258.186523
9383.131836
9592.193359
9353.298828
9290.418945
9282.282227
9434.624023
9419.034180
9587.330078
9265.364258
9510.026367
9486.300781
9473.380859
9382.288086
9387.488281
9465.009766
9440.281250
9363.313477
9500.067383
9500.460938
9448.872070
9464.734375
9363.602539
9556.471680
9568.169922
9524.933594
9442.900391
9468.083008
9507.330078
9460.807617
9612.044922
9725.657227
9473.834961
9343.535156
9267.809570
9569.640625
9451.732422
9555.656250
9421.367188
9443.996094
9468.268555
9461.208008
9402.974609
9446.108398
9477.564453
9479.552734
9411.150391
9359.141602
9323.793945
9482.499023
9156.637695
9468.605469
9268.521484
9432.996094
9111.025391
9274.358398
9389.798828
9358.600586
9362.085938
9558.945312
9496.847656
9521.875977
9486.910156
9253.256836
9295.080078
9309.027344
9409.011719
9482.880859
9449.550781
9525.889648
9203.933594
9556.696289
9492.802734
9472.201172
9384.026367
9410.586914
9368.021484
9266.367188
9402.166016
9135.763672
9482.090820
9373.236328
9503.257812
9562.079102
9323.925781
9462.472656
9420.558594
9290.644531
9341.507812
9145.516602
9207.371094
9214.101562
9175.328125
9346.864258
9293.151367
9528.683594
9422.610352
9410.685547
9583.965820
9336.836914
9482.273438
9395.172852
9366.273438
9238.968750
9262.634766
9308.872070
9370.529297
9383.113281
9370.648438
9420.708984
9426.460938
9392.548828
9361.695312
9376.749023
9347.152344
9506.197266
9242.005859
9418.405273
9536.685547
9350.569336
9363.254883
9423.537109
9331.150391
9412.862305
9298.498047
9273.746094
9293.026367
9445.716797
9426.745117
9318.250000
9458.925781
9411.902344
9229.888672
9318.478516
9430.596680
9535.911133
9478.276367
9456.113281
9175.719727
9253.665039
9326.007812
9297.235352
9347.656250
9301.173828
9073.218750
9324.959961
9396.015625
9354.022461
9314.695312
9377.253906
9375.083008
9525.686523
9402.009766
9305.732422
9424.934570
9473.210938
9436.373047
9301.347656
9533.835938
9323.646484
9361.914062
9409.177734
9256.285156
9353.058594
9148.568359
9313.562500
9437.651367
9100.280273
9169.041016
9294.558594
9338.220703
8689.025391
9680.104492
9562.642578
9619.487305
9475.666016
9542.397461
9436.713867
9498.418945
9243.818359
9311.391602
9121.863281
9382.796875
9397.049805
9302.216797
9408.160156
9430.989258
9177.386719
9268.025391
9204.519531
```
