## Supplementary material for "Functional connectivity across the human subcortical auditory system using an autoregressive matrix-Gaussian copula graphical model approach with partial correlations": Code: roi-07_mean_ts.txt

```
10264.197266
10353.316406
10410.952148
10426.474609
10232.024414
10308.026367
10215.889648
10247.530273
10071.464844
10121.757812
10351.137695
10336.300781
10154.612305
10255.110352
10423.405273
10201.054688
10033.297852
10385.475586
10184.132812
10112.542969
10241.095703
10140.741211
10185.547852
10261.983398
10074.063477
10117.272461
10178.762695
9912.747070
10167.844727
10062.909180
10167.289062
10197.226562
10297.938477
10093.842773
10365.789062
10232.057617
10303.863281
10131.411133
10217.045898
10286.761719
10496.842773
10313.785156
10183.463867
10074.947266
10226.142578
10288.988281
10501.132812
10308.501953
10112.453125
10211.822266
10195.523438
9954.944336
10052.306641
10230.745117
10087.636719
10178.683594
10179.424805
10075.610352
10171.380859
10162.937500
10007.335938
10116.254883
10330.430664
10174.116211
10259.583984
10285.258789
10318.592773
10062.733398
10008.022461
10241.873047
10118.339844
10275.672852
10344.832031
10118.650391
10264.890625
10102.674805
10283.199219
10088.525391
10323.284180
10290.563477
10160.451172
10302.432617
10191.636719
10242.835938
10278.741211
10329.925781
9930.843750
10342.430664
10308.514648
10306.678711
10443.760742
10243.184570
10431.772461
10240.540039
10314.033203
10341.855469
10156.965820
10213.237305
10125.753906
10239.221680
10370.972656
10105.879883
10350.356445
10251.011719
10248.908203
10466.949219
10465.821289
10244.116211
10232.923828
10169.339844
10301.223633
10309.908203
10315.753906
10317.532227
10232.505859
10161.792969
10225.014648
10175.239258
10156.137695
10281.919922
10090.273438
10132.379883
10040.984375
10274.430664
10135.459961
10215.069336
10321.066406
10265.340820
10423.249023
10201.609375
10139.824219
10081.363281
10078.741211
10081.569336
10066.049805
10089.010742
10114.990234
10061.974609
10052.319336
9956.513672
10046.540039
10285.272461
10120.171875
10115.636719
10006.249023
10226.606445
10192.861328
10049.535156
10162.655273
10115.964844
9943.665039
10041.587891
10113.868164
10097.288086
10239.699219
9885.359375
10053.717773
10045.088867
10042.652344
9927.040039
10010.177734
10263.086914
10169.015625
10094.836914
10028.717773
10171.689453
9911.302734
10010.495117
10044.261719
9961.284180
9917.059570
9999.827148
10033.833008
10164.780273
10073.975586
10054.568359
10068.583008
10019.589844
10138.166992
10039.921875
9976.050781
10067.862305
10146.169922
10035.784180
9936.508789
10105.400391
10051.514648
9968.374023
10094.973633
10110.503906
10014.610352
10119.878906
10181.602539
10293.378906
10125.840820
10144.831055
9948.153320
10142.188477
9973.832031
10237.018555
10057.246094
9960.513672
10123.670898
10213.047852
10388.262695
10218.407227
10167.050781
10226.531250
10080.053711
10398.897461
10119.759766
10060.401367
10232.108398
10150.844727
10062.639648
10056.543945
9951.227539
10148.048828
10129.522461
10283.602539
10325.692383
10089.832031
10072.753906
9969.675781
10019.663086
10184.846680
10113.675781
10089.062500
10229.083008
10306.718750
10182.006836
10441.952148
10113.097656
10006.338867
10081.444336
10251.128906
10142.751953
9850.663086
9984.208008
10150.687500
9985.738281
9950.715820
9971.865234
10226.068359
10086.387695
9873.328125
9990.440430
10056.063477
10031.135742
10116.809570
9992.109375
10020.500000
9965.849609
9923.401367
9927.336914
10207.821289
10069.670898
9956.496094
10070.371094
9986.532227
9991.202148
9975.652344
10150.444336
10167.195312
9970.628906
9941.413086
10156.391602
10041.240234
10147.846680
10051.149414
10005.337891
10051.230469
9927.632812
10004.145508
9844.760742
10116.256836
9940.504883
9920.586914
9968.571289
9807.875977
9863.949219
9811.535156
9828.041992
9934.357422
9869.402344
9873.802734
9934.049805
9911.224609
9914.788086
9914.006836
10061.297852
9926.954102
10010.347656
9932.219727
9821.883789
10026.398438
9834.615234
9911.999023
10038.575195
9721.552734
9831.339844
9974.300781
9908.215820
9986.772461
10036.788086
9819.506836
10139.796875
10016.298828
9854.250000
9971.024414
9842.577148
9950.283203
9894.532227
9904.004883
9699.711914
9758.292969
9897.812500
9903.558594
9921.894531
9923.170898
9809.802734
9979.180664
9924.194336
9906.883789
9707.192383
9957.186523
10144.892578
9820.674805
9904.014648
9827.343750
10026.122070
9908.118164
9839.688477
9837.420898
9908.440430
9898.504883
9861.702148
9647.292969
9926.507812
9945.838867
9765.063477
9680.667969
9898.840820
9766.371094
9843.818359
9977.405273
9900.066406
9779.423828
9993.301758
9758.905273
9871.435547
9821.452148
10101.474609
9806.839844
9998.176758
9943.063477
9722.045898
9892.886719
9954.525391
9862.108398
9829.644531
9946.017578
9902.594727
9975.738281
9997.224609
10083.571289
10020.083008
10020.168945
9895.885742
9848.602539
9977.905273
10162.741211
9922.000977
10138.344727
10037.146484
9910.069336
9817.791016
9848.679688
9918.560547
9922.425781
10106.842773
9922.268555
10089.046875
9816.600586
9802.441406
9889.988281
9999.738281
9880.698242
10039.517578
10014.978516
9863.210938
9819.262695
9811.033203
9895.309570
9921.542969
9932.802734
9933.506836
10031.624023
9973.034180
10085.236328
9665.812500
9950.782227
10090.522461
10038.724609
10105.686523
9886.371094
9921.073242
9997.099609
9873.192383
10018.113281
10013.230469
9952.168945
9910.577148
10087.746094
10045.910156
10202.886719
10093.920898
10120.322266
9896.820312
9910.454102
9968.702148
9934.367188
9955.287109
9981.752930
10148.812500
10133.617188
10061.928711
10162.996094
10023.660156
9864.586914
9993.924805
9945.969727
9896.467773
9948.931641
9864.001953
9853.558594
9946.422852
9761.127930
9884.349609
9888.488281
9933.866211
9837.315430
9939.646484
9816.547852
9909.107422
10020.389648
9868.140625
10054.820312
9729.214844
9922.533203
9909.305664
9873.599609
10110.017578
9860.108398
10106.742188
9966.651367
9946.412109
9707.204102
10145.584961
10015.724609
9958.717773
10051.030273
9793.847656
9914.355469
9877.780273
9999.294922
10020.790039
10045.151367
9936.667969
9965.768555
9965.870117
9841.203125
9989.018555
9833.401367
9818.962891
9660.397461
9922.878906
9813.181641
9801.444336
10012.031250
9986.280273
10099.513672
10096.079102
9964.470703
10156.011719
9909.163086
10036.546875
10107.372070
10022.563477
10108.874023
10083.147461
9974.935547
9966.532227
10008.190430
10031.334961
10054.781250
9966.922852
10192.875977
10013.501953
10194.777344
9932.754883
9875.050781
9920.619141
9813.962891
9933.273438
10013.289062
9727.097656
9775.279297
10044.350586
9887.553711
9927.324219
9917.602539
10003.870117
9904.535156
10265.557617
9977.373047
10198.892578
10089.352539
9980.667969
9961.475586
9995.922852
10130.703125
10260.542969
10387.166016
10281.332031
10150.527344
10354.684570
10181.164062
9996.448242
10141.078125
10058.563477
10136.591797
10062.036133
10150.269531
10184.820312
10077.092773
10213.571289
10039.272461
10080.934570
10038.438477
10132.911133
10138.394531
10056.610352
10065.784180
9936.511719
10111.159180
10049.251953
10060.474609
9938.937500
10119.324219
10077.144531
10201.800781
10041.590820
10118.815430
10115.025391
10156.409180
9906.749023
10016.022461
10154.035156
10108.200195
10160.118164
10122.557617
10246.642578
10065.481445
9880.359375
10171.586914
10019.172852
10387.991211
10183.412109
10193.656250
10183.352539
10101.057617
10204.630859
10283.425781
10274.704102
10083.467773
10361.046875
10200.059570
10057.085938
10181.583008
10043.056641
10120.403320
10312.399414
10269.602539
10156.614258
10239.657227
10069.495117
10183.121094
10044.805664
10031.625977
10208.003906
10144.593750
10015.829102
10154.450195
10032.124023
10057.844727
9962.323242
9933.350586
10281.704102
10000.640625
10162.875977
10062.300781
10076.354492
10355.391602
9859.781250
10230.406250
10352.619141
9837.199219
9949.178711
10087.438477
10221.042969
10343.905273
10108.666992
9986.941406
10299.296875
10353.847656
10112.833008
10216.193359
9977.304688
9967.420898
10185.660156
10064.738281
9969.128906
9874.155273
10134.272461
10205.628906
10174.506836
10200.305664
10322.243164
10241.783203
10206.214844
10137.768555
10280.506836
10447.296875
10384.935547
10317.889648
10244.989258
10508.561523
10332.399414
10173.125000
10086.966797
10319.298828
10445.113281
10306.895508
10258.569336
10544.195312
10311.203125
10176.402344
10336.958984
10218.410156
10382.819336
10367.271484
10112.611328
10381.745117
10166.515625
10214.204102
10556.391602
10277.124023
10142.535156
10283.006836
10443.797852
10375.680664
10371.183594
10192.954102
10231.301758
10329.891602
10337.883789
10411.695312
10169.442383
10200.944336
10285.204102
10282.173828
10091.073242
10312.801758
10263.795898
10192.013672
10300.061523
10269.201172
10297.628906
10336.870117
10308.302734
10373.862305
10210.020508
10111.959961
10199.666992
10296.008789
10234.382812
10146.454102
10252.167969
10374.193359
10327.541016
10340.222656
10448.748047
10097.016602
10271.354492
10361.878906
10220.319336
10388.152344
10301.915039
10308.113281
10218.493164
10291.438477
9897.213867
10309.397461
10209.347656
10214.977539
10167.097656
10225.831055
10264.763672
10353.959961
10164.077148
10204.178711
10127.670898
10193.999023
10118.967773
10255.957031
10035.956055
10066.606445
10135.719727
10008.016602
9910.073242
10215.947266
10137.688477
10076.395508
10124.019531
10063.882812
10093.142578
10152.704102
10311.822266
10062.805664
9982.770508
10232.605469
10289.863281
10227.481445
10302.947266
10053.483398
10127.352539
10224.219727
10225.100586
10166.563477
10369.136719
10182.592773
10161.416016
10149.025391
10174.755859
10227.502930
10334.210938
10170.128906
10207.610352
10189.665039
10170.563477
10060.187500
10095.066406
10293.974609
10122.444336
10173.245117
10381.022461
10144.141602
10051.344727
10039.217773
10005.703125
10084.587891
9859.262695
10043.574219
9936.353516
9887.731445
9835.647461
10128.881836
9759.492188
10048.883789
10047.733398
10186.249023
10075.536133
10032.767578
10108.905273
9976.259766
10165.759766
10131.732422
10074.086914
10121.981445
10143.869141
10182.020508
10172.027344
10303.644531
10102.922852
10073.100586
9866.250977
10002.059570
9971.779297
10175.558594
10235.254883
10192.909180
10344.312500
10251.264648
10379.310547
10047.681641
9941.506836
9978.565430
9916.370117
9930.987305
9983.651367
9871.025391
10012.830078
10084.859375
10181.441406
10070.097656
9882.545898
9909.250000
10029.827148
9992.602539
9844.948242
9868.330078
9819.647461
9899.323242
9762.891602
9759.167969
9722.880859
9893.927734
9860.824219
9859.155273
9933.482422
9799.648438
9833.129883
9837.963867
9969.627930
10048.221680
9970.586914
10217.253906
10304.963867
9993.942383
10114.259766
9923.162109
9861.419922
9951.318359
10035.263672
9982.906250
9897.189453
9927.061523
9821.655273
9800.430664
9764.286133
9758.307617
9761.163086
9680.516602
9870.635742
9772.598633
9768.423828
9741.706055
9687.425781
9776.022461
9695.713867
9685.218750
9574.204102
9705.504883
9517.837891
9776.041992
9623.698242
9726.045898
9832.471680
9960.058594
9848.509766
9905.180664
9780.673828
9961.327148
9786.228516
9970.139648
9964.600586
9905.904297
9977.021484
9978.061523
9768.368164
9480.356445
9678.248047
9726.046875
9734.858398
9943.413086
9817.750000
10021.896484
9537.893555
9812.954102
9705.286133
9208.749023
9597.406250
9687.569336
9902.980469
9673.502930
9610.336914
9836.032227
9518.175781
9558.061523
9778.473633
9864.937500
9589.525391
9711.258789
9909.532227
9729.664062
9685.396484
10023.632812
10015.624023
9857.664062
```
