## Supplementary material for "Functional connectivity across the human subcortical auditory system using an autoregressive matrix-Gaussian copula graphical model approach with partial correlations": Code: roi-08_mean_ts.txt

```
11178.881836
10784.031250
10864.782227
11000.221680
10931.799805
10921.183594
10867.789062
10821.962891
10876.501953
10895.658203
10950.989258
10965.152344
11065.614258
11114.291016
10793.574219
10926.910156
11010.654297
10994.530273
10868.809570
10919.198242
11065.458984
11122.193359
11018.319336
10954.648438
10833.996094
10909.148438
10858.233398
10757.082031
10855.785156
10898.968750
11123.412109
11016.210938
10949.742188
10838.868164
11067.699219
10979.799805
10810.264648
10990.978516
11012.354492
11017.148438
10969.195312
10856.654297
10905.007812
11022.864258
10648.997070
10879.166016
11049.797852
11089.104492
11025.725586
10993.985352
10786.011719
10831.355469
10994.592773
10825.724609
10828.137695
10701.404297
10806.549805
10988.189453
10987.755859
10872.662109
10883.478516
10892.725586
10734.743164
10872.189453
10886.241211
11067.550781
10707.159180
10890.920898
11171.183594
10696.575195
10662.799805
10550.375000
10739.530273
10455.725586
10846.208008
10850.156250
10891.996094
10707.326172
10645.814453
10685.494141
10803.647461
10685.003906
10753.211914
10552.844727
10898.950195
10750.063477
10782.022461
10757.233398
10567.871094
10810.916016
10604.327148
10723.167969
10586.085938
10651.099609
10809.625000
10733.729492
10791.055664
10675.410156
10698.958984
10677.074219
10763.409180
10566.860352
10681.105469
10647.907227
10644.228516
10778.190430
10619.489258
10865.267578
10803.429688
10550.047852
10718.238281
10802.083008
10843.559570
10701.278320
10726.732422
10786.431641
10693.779297
10725.564453
10890.550781
10842.716797
10749.405273
10767.555664
10794.922852
10628.706055
10661.123047
10719.686523
10710.777344
10776.280273
10750.657227
10583.169922
10806.417969
10683.103516
10547.134766
10588.561523
10821.043945
10668.389648
10764.999023
10698.132812
10790.544922
10768.606445
10617.274414
10719.037109
10794.508789
10701.041016
10735.627930
10693.244141
10473.625977
10544.876953
10496.172852
10620.101562
10602.891602
10480.753906
10477.246094
10409.547852
10580.076172
10666.248047
10777.625000
10713.965820
10879.979492
10848.391602
10690.476562
10652.237305
10483.600586
10573.051758
10641.739258
10553.144531
10363.554688
10632.350586
10452.416016
10598.304688
10254.528320
10767.523438
10253.542969
10407.096680
10416.164062
10400.434570
10708.183594
10472.435547
10364.914062
10434.204102
10457.656250
10380.524414
10171.617188
10501.424805
10492.025391
10567.137695
10617.639648
10540.551758
10634.404297
10626.575195
10518.100586
10397.897461
10582.127930
10484.839844
10519.284180
10692.230469
10642.757812
10506.001953
10577.591797
10583.840820
10603.188477
10480.387695
10368.595703
10565.283203
10678.532227
10726.189453
10710.180664
10736.056641
10622.507812
10462.906250
10548.689453
10658.144531
10519.369141
10527.273438
10404.082031
10524.831055
10592.632812
10663.689453
10659.366211
10543.135742
10547.443359
10471.652344
10554.716797
10545.235352
10481.652344
10543.163086
10627.644531
10481.272461
10451.450195
10413.731445
10468.469727
10669.967773
10621.382812
10727.716797
10481.153320
10580.956055
10596.136719
10530.892578
10361.592773
10471.980469
10532.417969
10562.336914
10412.985352
10419.394531
10472.290039
10456.804688
10596.356445
10596.105469
10534.675781
10512.070312
10644.117188
10588.964844
10435.779297
10651.772461
10688.775391
10692.501953
10564.261719
10738.252930
10676.310547
10572.228516
10637.829102
10679.396484
10733.550781
10562.876953
10670.505859
10758.055664
10590.156250
10558.541992
10537.595703
10661.321289
10791.236328
10631.228516
10589.195312
10768.856445
10612.880859
10537.180664
10606.364258
10593.005859
10604.228516
10535.441406
10488.183594
10699.710938
10580.056641
10391.763672
10549.798828
10635.100586
10735.668945
10531.429688
10707.755859
10674.737305
10667.778320
10563.362305
10490.647461
10471.562500
10631.930664
10700.605469
10477.811523
10621.689453
10587.423828
10218.990234
10676.590820
10742.751953
10693.647461
10508.896484
10797.240234
10489.321289
10543.482422
10607.809570
10740.643555
10492.615234
10521.499023
10672.070312
10582.631836
10504.834961
10421.478516
10579.100586
10592.724609
10594.483398
10681.160156
10612.983398
10577.247070
10527.659180
10483.935547
10438.507812
10554.719727
10675.872070
10518.321289
10582.949219
10589.308594
10391.845703
10494.114258
10669.988281
10740.561523
10630.041016
10676.833008
10696.388672
10691.298828
10506.822266
10490.144531
10593.900391
10733.472656
10742.740234
10673.801758
10650.658203
10646.084961
10443.748047
10478.362305
10579.166992
10770.637695
10672.654297
10443.607422
10707.072266
10639.380859
10674.925781
10509.325195
10676.724609
10681.333008
10714.758789
10605.349609
10599.748047
10744.676758
10649.147461
10417.893555
10658.000977
10791.032227
10642.076172
10615.593750
10638.712891
10436.166016
10496.813477
10677.668945
10578.747070
10439.433594
10513.934570
10421.731445
10579.644531
10505.676758
10302.983398
10441.933594
10538.998047
10451.142578
10544.913086
10352.162109
10424.678711
10475.271484
10628.472656
10354.479492
10301.652344
10434.933594
10480.430664
10420.259766
10418.590820
10498.138672
10441.722656
10514.097656
10521.653320
10570.507812
10387.143555
10329.887695
10397.426758
10477.971680
10523.839844
10499.201172
10444.131836
10564.597656
10617.499023
10592.121094
10452.285156
10453.884766
10510.700195
10518.253906
10403.759766
10484.019531
10530.876953
10697.337891
10708.486328
10537.687500
10633.395508
10617.740234
10517.565430
10542.458008
10597.511719
10641.887695
10777.611328
10702.154297
10513.259766
10689.103516
10752.083984
10711.752930
10911.685547
10672.034180
10589.825195
10705.186523
10619.112305
10522.008789
10625.162109
10629.571289
10698.729492
10413.300781
10825.750000
10856.309570
10680.601562
10899.058594
10570.050781
10750.397461
10660.670898
10532.154297
10755.209961
10641.158203
10565.173828
10773.791992
10558.675781
10588.833008
10510.732422
10470.040039
10492.732422
10392.334961
10478.769531
10359.936523
10569.216797
10496.431641
10329.091797
10472.381836
10524.062500
10564.272461
10478.490234
10466.249023
10601.219727
10578.739258
10495.946289
10521.095703
10741.888672
10427.477539
10556.509766
10548.814453
10560.423828
10503.061523
10704.926758
10342.002930
10542.327148
10505.445312
10486.363281
10629.581055
10470.201172
10446.971680
10673.659180
10238.205078
10572.833008
10315.795898
10373.107422
10604.517578
10470.185547
10580.590820
10754.535156
10878.683594
10513.207031
10489.169922
10424.853516
10512.334961
10659.774414
10532.392578
10536.931641
10372.811523
10393.314453
10473.373047
10616.236328
10488.724609
10277.801758
10510.378906
10259.080078
10284.721680
10504.167969
10491.355469
10433.885742
10489.881836
10541.481445
10326.656250
10480.846680
10523.899414
10741.724609
10651.331055
10572.778320
10530.156250
10513.873047
10599.740234
10682.256836
10596.179688
10628.656250
10673.085938
10591.034180
10533.447266
10577.839844
10688.466797
10432.861328
10680.014648
10534.500000
10430.782227
10538.029297
10590.462891
10695.138672
10557.633789
10684.397461
10512.016602
10442.397461
10437.513672
10531.897461
10527.117188
10501.037109
10583.871094
10384.187500
10407.925781
10600.059570
10739.399414
10679.314453
10610.496094
10414.242188
10490.314453
10600.590820
10355.248047
10448.972656
10568.809570
10711.301758
10466.696289
10634.937500
10539.580078
10410.239258
10387.297852
10498.208008
10628.331055
10536.391602
10586.156250
10582.930664
10709.571289
10579.845703
10462.083984
10582.933594
10405.863281
10475.472656
10479.707031
10477.075195
10383.367188
10335.104492
10502.361328
10603.652344
10452.916992
10475.777344
10351.924805
10599.887695
10505.029297
10436.533203
10392.106445
10546.806641
10379.566406
10582.275391
10083.792969
10193.318359
10860.602539
10055.753906
10187.118164
10212.105469
10399.374023
10009.321289
10304.702148
10262.628906
10168.904297
10279.847656
10194.792969
9940.883789
9903.869141
10181.779297
10195.653320
10328.028320
10419.382812
10292.103516
10407.422852
10404.350586
10522.377930
10517.867188
10225.898438
10195.685547
10403.865234
10398.123047
10273.708008
10355.441406
10158.705078
10378.791016
10243.561523
10358.926758
10271.417969
10286.188477
10523.083984
10500.410156
10374.257812
10475.332031
10477.043945
10409.766602
10414.259766
10273.363281
10429.346680
10406.781250
10230.244141
10462.008789
10447.166016
10576.574219
10432.986328
10507.907227
10517.460938
10521.750000
10455.275391
10519.611328
10590.451172
10380.241211
10562.283203
10479.988281
10374.561523
10500.333008
10394.177734
10384.721680
10372.891602
10330.741211
10417.426758
10649.202148
10638.031250
10486.825195
10673.591797
10234.196289
10542.261719
10537.706055
10566.014648
10526.045898
10641.991211
10370.666992
10590.725586
10671.085938
10566.278320
10621.082031
10377.527344
10512.974609
10613.617188
10670.195312
10606.433594
10650.770508
10750.020508
10478.753906
10559.124023
10550.365234
10567.174805
10604.083008
10526.464844
10635.153320
10665.371094
10659.290039
10781.966797
10713.250000
10591.998047
10707.178711
10764.920898
10804.523438
10745.288086
10744.630859
10832.020508
10711.821289
10719.272461
10838.988281
10748.399414
10641.433594
10622.107422
10635.208008
10838.708984
10738.055664
10768.101562
10771.156250
10660.198242
10854.003906
10735.705078
10624.524414
10510.927734
10811.164062
10766.625977
10579.787109
10761.887695
10578.073242
10581.872070
10565.729492
10731.407227
10545.094727
10794.815430
10853.018555
10854.694336
10774.372070
10857.316406
10708.445312
10789.278320
10823.349609
10676.189453
10676.585938
10959.163086
10559.673828
10846.998047
10849.108398
10735.974609
10870.101562
10946.802734
10669.772461
10712.111328
10843.062500
10666.931641
10660.802734
10751.771484
10489.825195
10671.553711
10700.741211
10672.457031
10775.159180
10731.770508
10736.521484
10542.133789
10675.927734
10864.674805
10813.137695
10872.827148
10628.505859
10649.197266
10668.957031
10863.694336
10597.528320
10721.373047
10602.163086
10531.986328
10823.301758
10729.273438
10785.450195
10721.218750
10494.508789
10628.274414
10669.939453
10707.656250
10498.913086
10656.091797
10639.540039
10745.394531
10728.162109
10721.779297
10678.549805
10772.905273
10872.218750
10462.322266
10608.469727
10609.909180
10711.022461
10678.950195
10494.065430
10433.789062
10620.485352
10581.884766
10688.054688
10706.280273
10773.130859
10708.952148
10551.318359
10532.308594
10766.209961
10675.132812
10517.954102
10607.680664
10642.394531
10781.634766
10763.869141
10681.329102
10760.025391
10809.958008
10936.564453
10765.160156
10634.392578
10640.833984
10711.958984
10747.365234
10502.131836
10811.321289
10890.393555
11005.019531
10833.268555
10605.186523
10713.038086
10666.569336
10618.221680
10675.107422
10556.610352
10742.294922
10827.589844
10652.949219
10738.635742
10641.520508
10750.877930
10647.789062
10473.934570
10740.595703
10900.729492
10705.673828
10727.044922
10620.085938
10740.839844
10794.551758
10805.094727
10627.155273
10597.626953
10567.951172
10720.429688
10756.397461
10658.202148
10640.279297
10555.040039
10664.647461
10734.351562
10662.550781
10512.615234
10461.684570
10669.647461
10844.134766
10775.167969
10702.456055
10581.269531
10790.425781
10711.833008
10606.394531
10816.333008
10932.211914
10960.555664
10694.250000
10805.001953
10957.542969
10855.541016
10562.624023
10568.968750
10702.089844
10686.875000
10802.899414
10879.477539
10708.930664
10631.167969
10799.955078
10578.835938
10743.121094
10646.905273
10870.582031
10837.147461
10672.048828
10804.184570
10917.913086
10802.054688
10766.968750
10792.202148
10830.342773
10586.622070
10624.022461
10771.871094
10904.809570
10958.770508
10822.377930
10779.769531
```
