## Supplementary material for "Functional connectivity across the human subcortical auditory system using an autoregressive matrix-Gaussian copula graphical model approach with partial correlations": Code: roi-09_mean_ts.txt

```
11622.428711
11365.943359
11308.330078
11352.514648
11226.083984
11285.417969
11117.521484
11201.594727
11237.336914
11263.820312
11109.262695
11488.958984
11404.987305
11508.830078
11335.324219
11302.700195
11466.584961
11406.248047
11448.202148
11292.193359
11377.728516
11449.038086
11384.799805
11157.275391
11278.397461
11361.917969
11286.581055
11497.042969
11261.991211
11418.427734
11490.738281
11279.039062
11444.854492
11335.216797
11468.810547
11391.847656
11214.625977
11363.764648
11360.582031
11339.455078
11377.116211
11290.209961
11260.962891
11411.131836
11175.074219
11222.040039
11342.541992
11416.899414
11342.166016
11524.448242
11564.943359
11237.377930
11435.841797
11396.773438
11339.321289
11199.143555
11166.549805
11455.063477
11435.861328
11250.750977
11382.764648
11520.200195
11199.376953
11171.655273
11315.271484
11415.678711
11514.481445
11357.200195
11756.735352
10912.607422
10855.727539
10938.010742
11099.825195
11031.829102
11077.127930
11322.467773
11236.687500
11233.762695
11143.910156
10970.220703
11269.153320
11149.660156
11266.753906
11000.396484
11490.199219
11298.479492
11364.794922
11284.761719
10946.007812
11396.258789
11203.573242
11261.663086
11061.710938
11126.318359
11352.305664
11303.425781
11234.024414
11294.211914
11182.930664
11250.099609
11226.434570
11223.710938
11071.900391
11137.020508
11324.669922
11116.644531
11274.892578
11234.374023
11466.537109
10919.155273
11087.601562
11255.458008
11213.049805
11211.097656
11397.485352
11319.505859
11163.322266
11231.606445
11397.514648
11238.198242
11153.619141
11151.813477
11236.013672
11094.666016
11137.104492
11148.481445
11062.925781
11240.617188
11140.188477
11034.957031
11216.668945
11196.580078
11289.313477
11379.762695
11309.341797
11340.205078
11227.372070
11098.291992
11224.654297
11248.374023
11240.670898
11156.215820
11280.252930
11100.189453
11391.506836
10877.688477
10617.291016
11068.378906
10959.141602
10951.414062
11051.448242
11096.510742
10849.050781
10787.634766
10928.673828
11027.541992
11119.251953
11025.207031
11170.792969
11125.496094
10999.029297
11074.048828
10914.615234
10749.844727
10979.447266
10551.050781
10584.125977
11072.915039
10846.436523
10911.175781
10241.969727
11263.565430
10293.312500
10508.569336
10422.268555
10474.900391
10768.718750
10523.722656
10715.742188
10710.333984
10766.802734
10702.287109
10520.676758
10685.907227
10768.443359
10768.107422
10929.424805
10814.301758
10856.656250
11005.063477
10937.500000
10874.883789
10805.513672
10730.675781
10817.967773
10985.113281
10919.201172
10928.467773
10958.899414
10924.000000
10953.459961
11018.086914
10790.055664
10914.274414
10835.535156
10853.778320
10841.428711
10813.173828
10621.583008
10617.903320
10905.247070
10732.441406
10762.063477
10950.103516
10741.841797
10618.701172
10942.877930
10948.375000
10935.024414
10978.119141
10917.876953
10986.649414
10864.664062
10797.731445
10930.983398
10876.404297
10825.228516
10670.804688
10666.247070
10609.664062
10594.697266
10821.237305
10753.040039
10487.410156
10719.449219
10628.019531
10653.797852
10761.300781
10417.045898
10539.771484
10759.363281
10630.061523
10696.481445
10710.115234
10617.809570
10707.198242
10686.055664
10791.351562
10773.303711
10663.103516
10820.507812
11013.915039
10589.207031
10789.190430
10946.621094
10752.955078
10843.680664
10939.020508
10921.582031
10787.644531
10863.622070
10871.413086
10933.935547
11045.915039
11055.991211
10897.325195
10939.837891
10804.785156
10826.999023
10865.663086
10951.880859
10910.195312
10839.659180
10948.257812
10886.073242
10468.456055
10773.583984
10988.257812
10824.227539
10893.641602
10853.563477
10829.232422
10812.035156
10655.775391
10767.341797
11010.772461
10805.690430
10964.720703
10972.551758
10876.404297
10816.101562
10828.184570
10725.048828
10619.834961
10763.709961
10748.101562
10720.652344
10921.127930
10818.577148
10710.167969
10789.371094
11054.906250
10933.240234
10810.299805
10964.520508
10607.680664
10619.605469
10952.426758
10761.165039
10771.834961
10923.450195
10696.638672
10918.110352
10644.516602
10700.971680
10811.244141
10809.816406
10837.251953
10887.275391
10879.292969
10880.905273
10766.449219
10849.259766
10878.978516
10982.214844
10935.423828
10853.915039
10983.398438
10926.657227
10572.801758
10871.090820
11155.875977
10936.922852
10868.985352
10902.400391
10852.997070
11010.178711
10973.257812
10695.162109
10825.742188
11076.262695
10950.875977
10897.601562
10971.476562
10889.580078
10777.175781
10855.466797
10850.992188
11088.719727
11006.153320
10936.438477
11065.084961
10965.150391
11096.658203
10887.600586
10951.123047
11129.770508
11189.395508
11055.832031
10963.799805
11149.306641
10818.566406
10839.753906
11226.882812
11106.700195
10943.735352
11105.596680
10952.486328
10583.555664
10854.330078
10925.627930
10773.054688
10771.530273
10753.336914
10809.322266
10770.881836
10835.846680
10560.006836
10510.446289
10720.829102
10700.417969
10852.293945
10765.511719
10511.285156
10780.832031
10815.115234
10678.525391
10592.402344
10571.774414
10759.564453
10506.293945
10640.394531
10706.297852
10633.405273
10834.855469
10786.211914
10659.560547
10654.131836
10623.587891
10413.072266
10431.439453
10612.208008
10723.966797
10786.353516
10863.009766
10939.960938
10820.318359
10776.884766
10838.993164
10744.908203
10895.577148
10775.001953
10653.625000
10750.318359
10986.246094
11048.626953
10796.943359
10905.951172
11008.125977
10705.248047
10848.913086
11103.798828
10994.541992
11136.252930
10922.429688
10751.965820
10908.614258
11060.778320
11020.123047
11087.983398
11153.814453
10929.066406
11087.938477
10747.049805
10890.124023
10913.767578
11101.553711
11023.791016
10877.019531
11081.273438
11173.375000
11072.240234
11244.693359
10766.180664
11014.750000
10771.503906
10737.145508
10923.833984
10737.927734
10988.924805
10928.306641
10968.989258
10940.413086
10488.788086
10545.773438
10603.450195
10601.283203
10617.992188
10550.704102
10566.023438
10852.273438
10468.471680
10596.670898
10772.614258
10682.077148
10584.262695
10821.014648
10761.345703
10783.913086
10770.744141
10736.815430
10778.793945
10691.910156
10890.100586
10639.684570
10881.289062
10752.749023
10866.729492
10622.273438
10807.138672
10847.595703
10699.131836
10748.436523
10595.999023
10757.101562
10999.570312
10708.975586
10582.780273
10389.436523
10519.261719
10617.374023
10681.981445
10604.714844
11614.522461
11498.812500
10668.272461
10565.712891
10544.929688
10687.767578
10778.181641
10738.556641
10853.810547
10673.908203
10527.118164
10658.513672
10820.174805
10808.124023
10596.625000
10736.277344
10738.066406
10637.385742
10699.144531
10814.406250
10803.706055
10742.106445
10781.788086
10719.946289
10499.687500
10788.812500
10925.314453
10615.266602
10869.637695
10844.900391
10518.761719
10768.524414
10849.042969
10737.605469
11060.000977
11017.471680
10951.336914
10694.500000
10680.454102
10648.824219
10808.930664
10753.638672
10896.455078
10561.292969
10583.439453
10782.791992
10743.255859
10859.561523
10821.096680
10985.542969
10626.306641
10718.931641
10824.077148
10712.853516
10708.087891
10827.464844
10666.833008
10642.705078
10794.742188
10989.867188
10870.730469
10953.271484
10872.226562
10862.946289
10841.653320
10460.200195
10732.330078
10827.243164
10896.756836
10813.502930
10905.591797
11013.195312
10872.424805
10818.505859
10949.331055
10925.076172
10995.521484
10911.753906
10827.940430
11022.977539
10868.839844
10824.187500
10927.239258
10850.841797
10638.273438
10808.710938
10852.008789
10866.297852
10363.030273
10858.958984
10726.667969
10626.762695
10756.422852
10495.284180
10676.579102
10808.336914
10734.941406
10521.316406
10662.180664
10675.719727
10846.460938
10160.917969
10221.657227
11496.955078
10090.917969
10322.289062
10119.875977
10590.647461
10233.128906
10476.456055
10379.660156
10291.035156
10413.174805
10407.005859
10117.742188
10090.105469
10225.584961
10426.839844
10714.033203
10713.731445
10492.221680
10582.528320
10739.465820
10556.266602
10522.793945
10324.242188
10181.325195
10469.541992
10476.832031
10348.417969
10576.240234
10380.541992
10471.380859
10397.081055
10594.206055
10417.930664
10585.364258
10640.274414
10773.772461
10697.000000
10666.137695
10752.122070
10529.364258
10737.131836
10574.448242
10612.360352
10821.614258
10412.455078
10866.836914
10891.704102
10935.085938
10776.052734
10991.064453
10813.539062
10999.864258
10750.625000
10800.312500
10873.235352
10680.200195
10847.593750
10741.179688
10658.855469
10621.957031
10796.537109
10630.247070
10675.779297
10579.035156
10741.518555
10828.632812
10909.748047
10735.331055
10867.321289
10696.487305
10676.674805
10939.103516
10902.139648
10951.291016
11063.145508
10669.174805
10797.872070
11006.420898
10901.138672
11005.825195
10923.718750
10637.750977
10895.591797
10851.465820
10871.717773
11080.653320
10921.613281
10926.808594
10926.821289
10885.824219
11000.823242
10911.382812
10874.774414
10855.676758
11015.763672
10964.368164
11198.851562
11063.116211
11054.410156
11085.704102
11172.480469
11199.583984
11082.767578
11088.852539
10952.623047
10937.775391
11008.804688
11148.679688
11061.960938
10975.646484
11158.282227
10934.118164
11063.403320
11100.619141
11038.741211
11158.282227
11001.325195
11058.811523
11062.561523
11080.534180
11008.471680
11120.961914
11127.141602
10756.132812
11040.559570
10941.733398
10888.913086
10996.814453
10994.208008
10984.648438
11115.258789
11139.783203
11150.532227
11234.837891
11174.325195
11084.775391
11047.455078
11281.701172
11150.600586
11094.111328
11308.312500
10914.569336
11310.560547
11285.428711
11206.571289
11319.917969
11331.191406
11214.992188
11078.669922
11362.880859
11021.000000
11217.658203
11119.493164
10801.774414
11106.289062
11024.375000
11071.487305
11136.833984
11066.778320
11047.081055
10889.132812
10851.614258
11152.414062
11195.787109
11119.803711
10985.935547
11112.341797
10982.509766
11091.907227
11104.371094
11013.094727
11109.416016
10980.863281
11163.135742
11222.923828
11262.690430
11146.874023
11138.156250
11140.946289
11160.758789
11206.724609
10859.839844
11095.471680
10852.589844
11129.865234
11075.736328
11129.915039
10939.851562
11132.449219
11348.784180
11140.231445
11050.767578
10939.358398
11236.688477
11211.760742
10880.602539
10752.950195
11021.457031
10868.814453
11111.800781
11134.749023
11131.672852
11129.468750
11224.893555
10784.752930
11040.110352
11023.875977
10925.917969
11136.709961
11073.694336
11214.665039
11232.048828
11288.165039
11081.594727
11231.969727
11347.224609
11199.376953
11169.823242
11284.768555
11141.699219
11292.168945
11117.208008
11219.114258
11286.959961
11315.144531
11109.920898
11260.494141
11281.587891
11193.541016
11331.621094
11210.385742
10765.924805
11271.239258
11300.375000
11160.347656
11257.812500
11147.605469
11244.324219
11394.560547
11221.439453
11272.066406
11278.190430
11321.353516
11216.964844
11170.740234
11115.965820
11172.933594
11096.369141
11074.104492
11006.664062
10996.233398
11087.538086
11225.974609
11088.279297
11209.313477
11207.936523
11251.261719
11285.909180
11236.136719
11120.989258
11194.233398
11129.403320
11353.791992
11303.125977
11289.237305
11326.845703
11400.302734
11301.869141
11188.089844
11266.293945
11206.386719
11367.079102
11275.709961
11355.694336
11411.377930
11426.722656
11184.647461
11369.075195
11389.111328
10980.134766
11122.419922
11150.445312
11093.594727
11194.257812
11370.353516
11242.729492
11347.622070
11387.111328
11535.597656
11384.700195
11234.761719
11489.700195
11430.294922
11330.420898
11400.566406
11382.709961
11387.918945
11483.060547
11421.534180
11240.068359
11373.759766
11566.579102
11431.321289
11393.134766
```
