## Supplementary material for "Functional connectivity across the human subcortical auditory system using an autoregressive matrix-Gaussian copula graphical model approach with partial correlations": Code: roi-10_mean_ts.txt

```
8838.616211
8721.948242
8775.747070
8798.941406
8756.174805
8806.595703
8800.323242
8583.689453
8845.957031
8654.895508
8685.734375
8552.596680
8622.342773
8690.521484
8639.918945
8774.096680
8732.827148
8610.080078
8683.618164
8669.344727
8597.577148
8650.165039
8618.868164
8505.834961
8541.194336
8616.925781
8553.561523
8446.064453
8712.936523
8552.095703
8668.242188
8605.686523
8550.588867
8730.083008
8688.783203
8548.449219
8554.416992
8639.895508
8631.772461
8544.472656
8787.576172
8636.678711
8590.419922
8670.834961
8675.529297
8738.126953
8509.274414
8653.946289
8674.439453
8707.655273
8610.518555
8543.458008
8607.690430
8706.631836
8660.292969
8571.994141
8545.148438
8442.680664
8589.161133
8463.912109
8567.563477
8696.058594
8619.235352
8611.889648
8669.371094
8488.173828
8664.687500
8631.051758
8623.411133
8687.551758
8680.788086
8446.635742
8558.702148
8603.389648
8492.589844
8528.620117
8446.364258
8574.110352
8503.773438
8479.257812
8457.670898
8403.418945
8396.691406
8367.816406
8397.254883
8363.871094
8433.381836
8547.537109
8481.462891
8280.792969
8356.459961
8469.471680
8443.777344
8406.057617
8446.360352
8477.573242
8470.629883
8514.168945
8418.469727
8318.934570
8256.108398
8487.948242
8385.264648
8484.018555
8420.334961
8307.542969
8422.361328
8648.460938
8354.727539
8417.774414
8531.323242
8492.015625
8289.072266
8356.307617
8457.476562
8432.264648
8487.262695
8545.239258
8407.701172
8375.163086
8364.743164
8386.995117
8517.896484
8514.652344
8438.946289
8382.663086
8332.993164
8497.868164
8403.737305
8582.361328
8411.735352
8454.533203
8445.876953
8540.057617
8377.015625
8569.254883
8632.058594
8648.352539
8448.999023
8616.200195
8473.933594
8428.229492
8564.104492
8420.305664
8435.776367
8395.844727
8313.437500
8495.926758
8435.613281
8400.134766
8504.230469
8530.944336
8384.678711
8416.987305
8403.998047
8348.163086
8390.392578
8293.594727
8542.298828
8380.676758
8350.482422
8606.135742
8344.150391
8582.107422
8594.946289
8510.290039
8489.967773
8519.857422
8420.355469
8469.216797
8414.751953
8479.214844
8444.902344
8524.526367
8392.855469
8523.648438
8544.066406
8550.435547
8408.670898
8510.920898
8482.566406
8387.878906
8299.957031
8374.481445
8412.698242
8468.753906
8419.780273
8561.573242
8622.516602
8609.685547
8594.371094
8441.176758
8516.149414
8595.008789
8529.165039
8461.605469
8476.740234
8513.404297
8700.307617
8601.989258
8391.272461
8554.142578
8578.379883
8568.677734
8427.003906
8530.926758
8570.466797
8517.183594
8601.026367
8518.510742
8725.065430
8565.519531
8575.288086
8528.808594
8601.307617
8515.554688
8464.699219
8482.733398
8614.419922
8644.729492
8499.360352
8658.816406
8400.251953
8483.500000
8493.759766
8464.375977
8647.327148
8588.011719
8628.223633
8656.689453
8516.263672
8605.069336
8496.567383
8663.566406
8697.791992
8757.106445
8681.071289
8467.524414
8506.390625
8500.990234
8534.674805
8704.767578
8643.292969
8628.763672
8686.916992
8657.458984
8674.756836
8758.619141
8915.431641
8831.602539
8671.344727
8854.225586
8678.766602
8677.159180
8751.004883
8867.056641
8740.574219
8779.008789
8777.062500
8780.899414
8855.192383
8773.027344
8935.020508
8879.553711
8911.379883
8834.086914
8681.935547
8769.472656
8830.192383
8814.868164
8870.589844
9034.909180
8873.477539
8796.192383
8706.544922
8761.819336
8755.451172
8712.378906
8765.951172
8688.899414
8723.408203
8796.518555
8845.364258
8822.205078
8839.904297
8814.236328
8636.041992
8882.343750
8788.378906
8842.862305
8827.964844
8883.741211
8742.123047
8726.022461
8803.788086
8839.838867
8791.397461
8803.848633
8694.985352
8788.986328
8840.748047
8722.100586
8889.155273
8811.010742
8760.991211
8864.516602
8965.842773
8874.764648
8764.147461
8902.544922
8757.154297
8906.763672
8872.638672
8894.664062
8793.147461
8713.888672
8812.171875
8767.301758
8799.959961
8802.648438
8850.814453
8905.479492
8766.476562
8770.031250
8718.170898
8807.941406
8706.030273
8831.603516
9020.610352
8949.601562
8945.754883
8831.621094
8901.945312
8737.063477
8759.310547
8660.584961
8730.387695
8897.391602
8964.211914
8921.592773
8960.625977
8856.022461
8909.953125
8965.383789
9004.674805
8985.858398
8910.824219
8964.654297
8886.458984
8764.766602
8963.755859
9156.201172
8987.449219
8930.472656
8789.320312
8886.095703
8920.044922
8983.288086
9004.056641
9052.207031
8975.907227
8842.849609
8869.094727
8734.267578
8893.375977
8737.033203
8792.914062
8883.803711
8679.993164
8749.980469
8793.736328
8644.538086
8757.259766
8760.680664
8692.962891
8765.870117
8564.527344
8713.838867
8703.469727
8574.044922
8667.651367
8618.927734
8611.707031
8607.083008
8526.922852
8580.948242
8493.685547
8341.959961
8409.594727
8531.207031
8630.419922
8562.610352
8674.012695
8568.554688
8594.876953
8487.861328
8652.632812
8562.411133
8402.952148
8606.257812
8533.063477
8482.474609
8343.919922
8522.711914
8658.711914
8664.158203
8646.128906
8641.156250
8733.082031
8643.748047
8733.518555
8723.001953
8691.130859
8679.841797
8735.563477
8804.973633
8836.163086
8564.752930
8737.333008
8548.837891
8685.585938
8619.824219
8852.830078
8907.314453
8824.792969
8882.783203
8834.144531
8901.443359
8815.085938
8960.076172
8868.541016
8917.216797
8589.105469
8581.651367
8652.018555
8717.657227
8842.232422
8807.147461
8785.117188
8758.798828
8545.732422
8700.379883
8527.857422
8613.331055
8773.889648
8555.527344
8598.624023
8702.898438
8473.909180
8682.233398
8764.765625
8663.685547
8606.280273
8791.334961
8754.782227
8811.097656
8655.858398
8697.292969
8705.091797
8835.961914
8606.683594
8807.678711
8698.084961
8877.381836
8754.909180
8610.595703
8742.514648
8886.621094
8956.955078
8718.060547
8746.263672
8846.688477
8863.144531
8724.086914
8895.661133
8747.199219
8761.844727
8755.066406
8612.038086
8629.930664
8492.470703
8783.600586
8764.466797
8637.097656
8534.385742
8362.283203
8450.117188
8615.173828
8590.422852
8647.144531
8880.826172
8799.692383
8733.932617
8564.985352
8608.592773
8708.035156
8719.064453
8699.983398
8565.367188
8592.872070
8558.035156
8648.220703
8647.188477
8495.058594
8521.588867
8569.833008
8385.027344
8518.813477
8560.479492
8389.169922
8489.343750
8490.969727
8515.165039
8385.142578
8634.442383
8551.627930
8577.330078
8555.082031
8515.794922
8387.463867
8631.680664
8459.544922
8506.123047
8484.521484
8459.114258
8452.203125
8541.675781
8655.329102
8579.558594
8585.339844
8667.559570
8576.283203
8592.959961
8504.158203
8645.264648
8501.088867
8668.223633
8602.349609
8368.249023
8516.837891
8589.938477
8560.368164
8423.560547
8448.213867
8512.976562
8449.679688
8454.590820
8485.406250
8525.236328
8379.718750
8539.928711
8448.930664
8511.744141
8600.214844
8425.326172
8434.551758
8522.564453
8415.012695
8551.492188
8600.954102
8561.911133
8494.471680
8342.067383
8600.712891
8280.414062
8378.265625
8598.375000
8334.841797
8361.445312
8455.179688
8310.025391
8294.083008
8164.832520
8251.743164
8335.594727
8263.144531
8244.260742
8336.598633
8294.554688
8174.168457
8339.077148
8154.642578
8254.591797
8186.570801
8294.440430
8341.401367
8171.429199
8321.257812
8362.194336
8233.746094
8351.447266
8373.248047
8221.524414
8229.963867
8259.147461
8214.110352
8094.365723
8237.629883
8166.260254
8338.357422
8211.797852
8174.294922
8280.907227
8144.259277
8083.350586
8220.784180
8177.616211
7917.313477
7796.312988
8054.178223
8083.230469
8180.808105
8023.264648
8227.080078
8248.873047
8253.858398
8257.055664
8257.962891
8194.548828
8187.884277
8291.206055
8177.579102
8254.341797
8284.288086
8244.222656
8258.040039
8373.358398
8483.220703
8385.156250
8348.588867
8275.968750
8250.520508
8156.472656
8336.584961
8150.218262
8126.931152
8255.354492
8349.115234
8404.819336
8238.651367
8200.718750
8366.607422
8246.739258
8146.559570
8333.672852
8352.888672
8315.340820
8307.941406
8228.466797
8418.161133
8378.905273
8229.116211
8337.641602
8168.533691
8260.555664
8259.673828
8190.383789
8300.807617
8335.693359
8288.682617
8242.500977
8361.732422
8393.283203
8409.785156
8466.602539
8355.051758
8330.417969
8384.713867
8379.083984
8434.907227
8375.656250
8391.625977
8356.555664
8289.727539
8393.533203
8187.797852
8261.694336
8456.581055
8390.897461
8386.820312
8444.970703
8389.994141
8337.805664
8387.895508
8468.905273
8343.406250
8382.611328
8307.166992
8408.601562
8304.774414
8327.245117
8263.712891
8306.094727
8338.240234
8402.668945
8561.860352
8423.635742
8484.647461
8454.910156
8364.770508
8413.152344
8358.020508
8501.701172
8525.709961
8360.074219
8485.387695
8499.576172
8372.564453
8405.615234
8465.842773
8569.503906
8522.543945
8544.005859
8424.691406
8349.729492
8419.308594
8404.843750
8454.437500
8466.891602
8484.608398
8454.821289
8454.438477
8431.119141
8590.082031
8631.155273
8469.708984
8344.879883
8444.280273
8479.712891
8648.180664
8428.807617
8522.550781
8393.081055
8611.188477
8490.650391
8456.901367
8527.213867
8461.467773
8352.802734
8596.121094
8579.808594
8530.785156
8529.370117
8333.029297
8483.374023
8532.969727
8338.430664
8414.904297
8551.149414
8361.592773
8439.200195
8383.236328
8405.288086
8407.326172
8448.824219
8520.351562
8400.489258
8463.251953
8295.198242
8296.523438
8459.496094
8361.021484
8361.974609
8461.973633
8616.047852
8498.351562
8597.625000
8326.870117
8573.393555
8487.303711
8368.500977
8448.138672
8453.391602
8380.209961
8297.790039
8438.607422
8419.972656
8395.790039
8497.396484
8514.538086
8245.955078
8392.957031
8423.161133
8477.545898
8352.512695
8489.272461
8420.413086
8310.675781
8392.692383
8299.695312
8360.558594
8347.492188
8423.363281
8469.326172
8475.811523
8522.375977
8409.466797
8217.607422
8236.364258
8311.953125
8292.119141
8466.101562
8331.166992
8531.118164
8518.846680
8491.123047
8524.344727
8414.477539
8416.147461
8372.136719
8319.589844
8502.458984
8539.520508
8550.219727
8463.066406
8452.064453
8350.609375
8472.537109
8543.311523
8430.583008
8490.018555
8480.660156
8378.290039
8511.905273
8545.874023
8260.549805
8414.752930
8392.768555
8486.410156
8396.070312
8367.928711
8190.781250
8279.867188
8392.131836
8292.332031
8344.904297
8418.064453
8361.505859
8535.405273
8368.520508
8259.723633
8447.666992
8392.757812
8282.166992
8426.533203
8480.416016
8435.026367
8583.986328
8511.129883
8415.428711
8580.841797
8634.316406
8714.291016
8676.591797
8698.747070
8418.277344
8476.353516
8615.283203
8436.102539
8412.886719
8485.139648
8471.819336
8481.124023
8469.729492
8450.205078
8464.814453
8278.364258
8349.384766
8514.258789
8453.522461
8338.108398
8505.786133
8561.886719
8401.943359
8436.791992
8513.336914
8556.627930
8422.323242
8618.592773
8547.339844
8471.783203
8530.501953
8553.329102
8715.250977
8541.393555
8437.969727
8520.042969
8635.535156
8538.373047
8400.220703
8318.408203
8364.051758
8416.783203
8417.454102
8530.970703
8516.519531
8501.586914
8391.076172
8389.817383
8486.603516
```
