## Supplementary material for "Functional connectivity across the human subcortical auditory system using an autoregressive matrix-Gaussian copula graphical model approach with partial correlations": Code: roi-11_mean_ts.txt

```
10010.282227
10051.437500
9918.579102
10011.380859
10059.505859
10137.483398
10040.088867
10012.725586
9954.038086
9992.324219
9980.303711
10046.537109
10094.924805
10142.466797
9873.504883
10098.586914
10076.486328
10156.369141
10064.183594
9926.344727
9996.091797
9997.815430
9967.368164
10077.027344
9948.523438
9933.805664
10043.541992
9935.265625
9917.852539
10100.672852
10066.603516
10131.774414
10031.573242
10063.847656
10135.891602
10132.492188
10196.612305
9988.265625
10161.902344
10169.213867
10140.185547
10110.400391
10106.280273
10022.414062
10049.742188
9999.430664
10073.197266
10165.123047
10041.632812
10063.618164
10116.368164
10190.225586
10279.424805
10087.674805
10200.010742
10131.599609
9930.349609
10191.510742
10069.822266
9898.819336
10103.279297
9939.103516
10138.587891
10071.523438
10100.615234
10076.947266
10070.755859
10117.558594
10306.091797
9918.076172
9962.720703
9955.878906
10006.268555
9919.069336
10025.495117
9950.438477
9990.418945
9925.484375
9973.204102
9949.359375
9910.852539
10046.451172
9861.410156
10023.892578
9929.771484
9838.887695
9947.908203
9900.286133
9966.204102
10083.714844
9800.766602
10103.751953
9780.009766
9804.974609
9923.219727
9884.842773
9919.449219
10028.079102
9988.214844
9855.621094
9858.080078
9833.902344
9815.341797
9829.322266
9879.309570
9819.668945
9809.958984
9949.381836
9759.807617
9714.794922
9888.943359
9799.461914
9854.587891
9852.744141
9868.173828
9793.893555
9769.602539
9784.295898
9775.137695
9876.375977
9907.301758
9965.725586
9754.619141
9830.700195
9783.340820
9816.194336
9887.886719
9929.559570
9793.482422
9913.750000
9948.585938
9884.592773
9752.458008
9894.659180
10084.790039
9946.527344
9957.451172
9844.500977
9959.558594
9892.533203
9968.006836
9915.869141
9998.389648
9916.913086
9971.916016
9825.743164
9735.442383
9863.964844
9892.803711
9916.500977
9819.996094
9892.564453
9923.414062
9804.073242
9869.673828
9907.024414
9819.123047
10037.257812
9890.439453
9815.052734
9992.854492
9866.325195
9835.905273
9786.977539
9836.809570
9798.485352
9721.907227
9804.617188
10016.749023
10086.099609
9721.713867
9870.945312
9706.161133
9842.166016
9862.210938
9667.205078
9892.704102
9835.170898
9852.001953
9738.691406
9753.516602
9885.662109
9705.523438
9778.966797
9807.434570
9855.732422
9921.679688
9924.214844
9865.653320
9843.277344
9975.416016
9886.251953
9802.034180
9804.754883
9981.394531
9955.602539
9911.886719
9813.705078
9909.305664
9802.524414
9904.658203
9873.677734
9806.788086
9865.736328
9852.248047
9767.128906
9895.426758
9758.134766
9793.319336
9862.958984
9726.398438
9812.744141
9947.866211
9816.412109
9705.337891
9704.892578
9801.624023
9910.745117
9942.270508
9925.640625
9816.976562
9703.067383
9715.510742
9778.872070
9675.197266
9821.598633
9764.512695
9837.133789
9649.545898
9747.818359
9584.353516
9623.945312
9597.875977
9785.663086
9753.496094
9765.908203
9890.891602
9747.374023
9622.727539
9761.495117
9697.201172
9740.774414
9803.829102
9752.507812
9781.624023
9810.498047
9861.717773
9861.227539
9780.127930
9860.723633
9793.175781
9933.099609
9864.639648
9889.263672
9853.626953
9961.493164
9743.302734
9782.823242
9867.399414
9879.216797
9827.739258
9958.767578
9962.509766
9895.918945
9813.676758
9742.296875
9951.086914
9910.117188
9827.705078
10018.199219
9957.811523
9785.780273
9912.923828
9859.322266
9796.201172
9800.270508
9853.549805
9773.742188
9959.817383
9922.399414
9877.902344
9870.075195
9803.439453
9763.278320
10078.061523
9993.252930
9978.159180
9892.265625
9953.642578
9931.662109
10036.665039
10001.101562
9862.144531
9907.933594
9885.262695
9797.462891
9882.166992
9908.951172
9755.830078
9797.541992
9834.945312
9943.254883
10215.617188
10112.363281
10048.501953
9955.253906
9963.432617
9802.015625
10043.471680
9869.661133
9915.142578
9939.774414
9899.708008
9939.920898
9920.535156
9986.586914
10017.979492
9924.665039
9911.873047
10046.958984
9884.674805
10086.323242
10063.354492
10160.032227
9932.401367
9986.604492
9942.678711
10095.564453
10122.306641
9962.452148
10018.747070
9876.411133
10018.111328
9902.498047
9970.197266
10027.627930
10018.554688
10115.224609
10002.576172
9905.698242
10007.951172
10115.606445
10127.539062
10007.039062
10066.431641
10075.807617
10038.180664
9932.948242
10014.209961
10144.842773
10001.408203
10093.434570
10324.703125
10003.975586
9937.994141
10092.508789
10062.647461
10020.516602
10088.126953
10057.563477
9970.990234
9971.377930
9953.765625
10097.989258
10150.367188
10000.426758
10081.124023
10021.788086
10104.045898
9935.396484
9896.496094
9895.455078
9850.241211
9671.213867
9883.823242
9736.092773
9829.130859
9761.988281
9685.500977
9851.916992
9866.634766
9835.274414
9816.818359
9827.155273
9751.207031
9897.508789
9732.255859
9791.049805
9779.650391
9741.946289
9760.683594
9675.674805
9634.969727
9749.312500
9898.717773
9643.485352
9736.815430
9774.500977
9578.338867
9763.758789
9700.179688
9694.947266
9626.143555
9862.099609
9841.490234
9795.452148
9855.603516
9872.872070
9764.458008
9748.896484
10011.603516
9776.870117
9902.837891
10057.202148
9820.476562
10057.192383
10156.294922
9977.485352
9953.067383
9897.679688
9885.429688
10131.053711
10113.586914
10066.454102
10117.699219
10012.034180
10046.084961
9945.124023
9973.174805
9943.854492
9972.666016
10036.068359
9975.006836
9857.157227
10050.422852
9986.966797
9900.831055
10058.539062
10086.826172
9987.336914
10068.905273
10009.280273
9933.555664
9938.426758
9874.951172
9842.886719
9947.422852
9893.815430
9802.998047
9792.836914
9800.543945
9822.078125
9830.362305
9710.849609
9755.315430
9922.442383
9919.167969
9728.469727
9758.045898
9731.993164
9876.554688
9578.919922
9734.075195
9852.864258
9753.665039
9622.562500
9719.707031
9724.530273
9728.297852
9753.462891
9792.367188
9607.841797
9701.949219
9952.772461
9751.588867
9910.151367
9941.807617
9841.244141
9772.649414
9820.964844
9923.412109
10179.134766
9858.481445
9905.128906
9840.535156
9964.808594
9702.111328
9826.836914
9747.608398
9732.698242
9905.236328
9683.199219
9827.714844
9961.559570
9759.824219
9664.936523
9764.735352
9657.058594
9855.011719
9786.311523
9765.250977
9706.951172
9773.993164
9643.607422
9802.217773
9812.077148
9634.205078
9694.692383
9741.058594
9767.898438
9729.322266
9859.897461
9808.632812
9749.500977
9756.612305
9832.486328
9940.344727
9668.857422
9789.583984
9784.949219
9621.819336
9672.136719
9837.059570
9719.288086
9683.073242
9708.509766
9696.996094
9760.209961
9687.872070
9745.865234
9705.856445
9659.994141
9730.714844
9642.919922
9681.618164
9684.861328
9694.540039
9627.486328
9539.493164
9575.951172
9725.982422
9750.224609
9679.338867
9760.243164
9674.652344
9938.798828
10020.310547
9854.554688
9753.271484
9768.265625
9808.556641
9808.045898
9779.725586
9602.298828
9755.095703
9680.729492
9831.494141
9741.847656
9605.017578
9814.157227
9736.416992
9783.394531
9806.167969
9676.744141
9755.165039
9782.143555
9790.730469
9900.956055
9911.274414
9852.568359
9967.091797
9762.654297
9849.079102
9789.083984
9708.282227
9769.500000
9803.749023
9743.955078
9772.195312
9703.824219
9622.609375
9676.327148
9749.488281
9606.006836
9637.655273
9605.075195
9664.370117
9581.035156
9677.885742
9726.988281
9618.379883
9564.824219
9626.191406
9579.241211
9375.625977
9612.310547
9657.634766
9376.930664
9498.441406
9403.230469
9528.699219
9470.914062
9497.892578
9456.979492
9317.962891
9476.972656
9427.101562
9719.409180
9814.072266
9875.621094
9637.622070
9589.455078
9590.762695
9546.898438
9481.744141
9415.036133
9553.066406
9384.390625
9550.670898
9357.910156
9442.609375
9270.361328
9361.537109
9408.922852
9430.947266
9566.205078
9436.538086
9390.770508
9456.916016
9583.596680
9516.681641
9534.113281
9574.121094
9528.987305
9519.137695
9545.981445
9627.975586
9579.671875
9544.579102
9521.321289
9564.640625
9578.198242
9626.987305
9667.495117
9588.423828
9741.216797
9682.075195
9586.754883
9631.543945
9658.074219
9596.153320
9621.443359
9549.163086
9466.204102
9465.644531
9554.278320
9727.241211
9743.118164
9695.739258
9549.689453
9678.946289
9679.392578
9622.660156
9738.922852
9671.501953
9681.348633
9795.210938
9749.848633
9629.084961
9643.317383
9651.614258
9774.492188
9632.339844
9649.382812
9721.021484
9724.141602
9610.015625
9737.607422
9731.885742
9674.839844
9734.165039
9844.764648
9773.221680
9579.553711
9654.582031
9763.828125
9697.759766
9760.980469
9725.326172
9764.373047
9632.127930
9704.394531
9846.096680
9785.447266
9723.894531
9756.631836
9767.080078
9691.189453
9644.985352
9608.832031
9757.753906
9750.825195
9670.551758
9697.267578
9692.447266
9710.238281
9640.061523
9700.665039
9668.595703
9675.546875
9697.373047
9751.120117
9667.097656
9720.690430
9738.216797
9682.914062
9711.362305
9761.283203
9794.852539
9626.939453
9685.089844
9674.017578
9878.638672
9711.128906
9816.946289
9719.537109
9784.709961
9815.189453
9877.184570
9851.850586
9893.926758
9729.319336
9696.596680
9894.576172
9854.703125
9835.750000
9856.384766
9815.562500
9969.651367
9733.824219
9987.117188
9874.662109
9794.375000
9866.011719
9803.946289
9715.952148
9791.807617
9826.485352
9843.590820
9832.000000
9591.405273
9638.366211
9816.483398
9668.018555
9741.523438
9809.977539
9655.561523
9751.278320
9703.408203
9766.939453
9676.921875
9715.880859
9728.253906
9787.308594
9863.355469
9911.547852
9965.021484
9713.808594
9686.548828
9817.998047
9814.166016
9960.892578
9789.058594
9871.197266
9832.044922
10029.744141
9759.125977
9917.753906
9774.145508
9772.341797
9902.794922
9753.659180
9793.626953
9779.306641
9885.624023
9910.897461
9760.752930
9902.213867
9693.874023
9915.577148
10061.231445
9776.543945
9857.369141
9837.959961
9815.772461
9718.936523
9818.893555
9920.527344
9828.241211
9942.664062
9727.864258
9830.848633
9863.791992
9989.137695
9857.242188
9936.762695
9862.471680
9944.625000
9850.344727
10028.852539
10111.188477
9917.985352
10127.263672
10106.731445
9934.071289
10021.495117
10153.928711
9978.801758
10199.014648
10018.525391
9930.584961
9998.412109
10104.483398
10078.778320
9924.625000
10076.065430
10004.493164
9970.112305
9878.128906
9940.321289
9937.248047
9924.880859
10053.184570
9974.942383
9881.135742
9985.638672
9875.263672
9920.750000
9853.799805
10022.120117
10034.122070
10048.668945
9953.611328
10008.782227
10017.347656
10113.708008
10019.425781
9953.975586
9968.640625
10011.974609
10193.815430
9973.119141
10027.282227
10181.589844
9992.519531
10102.195312
10096.077148
10080.236328
10159.308594
10208.754883
10029.403320
10139.539062
9967.006836
9966.030273
9906.410156
9831.436523
10097.646484
9964.994141
9977.352539
10017.911133
10111.700195
10176.877930
9998.706055
9908.409180
10034.813477
10027.706055
9973.154297
10072.151367
10054.518555
10057.407227
10116.018555
9897.969727
10088.977539
10131.699219
10237.969727
10132.389648
10156.770508
10106.484375
10222.775391
10032.316406
10127.755859
9950.719727
10083.798828
10124.852539
10053.631836
10098.797852
10059.803711
10048.060547
9939.348633
10157.478516
```
