## Supplementary material for "Functional connectivity across the human subcortical auditory system using an autoregressive matrix-Gaussian copula graphical model approach with partial correlations": Code: roi-12_mean_ts.txt

```
11648.832031
11526.365234
11472.979492
11446.251953
11456.234375
11467.785156
11426.740234
11336.410156
11408.778320
11442.937500
11435.629883
11444.239258
11423.538086
11424.582031
11359.543945
11358.592773
11381.790039
11318.401367
11279.478516
11340.217773
11283.625000
11304.490234
11321.748047
11257.939453
11334.449219
11424.236328
11370.574219
11420.337891
11456.763672
11449.716797
11496.630859
11499.833008
11423.276367
11456.259766
11546.661133
11413.123047
11319.195312
11351.897461
11476.090820
11497.333984
11586.356445
11491.308594
11408.798828
11318.655273
11292.712891
11419.814453
11498.918945
11390.773438
11331.499023
11216.813477
11149.186523
11123.852539
11262.529297
11374.643555
11449.054688
11507.800781
11562.169922
11557.835938
11564.995117
11446.575195
11390.964844
11378.718750
11330.154297
11319.304688
11365.685547
11380.627930
11438.898438
11426.503906
11409.486328
11439.980469
11448.545898
11386.282227
11412.545898
11393.389648
11385.719727
11393.983398
11318.099609
11375.630859
11361.555664
11343.768555
11393.088867
11424.644531
11484.614258
11440.141602
11355.892578
11356.600586
11335.003906
11353.788086
11365.418945
11400.840820
11437.464844
11375.933594
11360.038086
11318.230469
11287.245117
11344.566406
11392.039062
11423.650391
11441.875000
11389.400391
11400.082031
11468.382812
11449.566406
11389.791016
11340.285156
11358.625000
11431.672852
11418.871094
11430.146484
11357.816406
11329.038086
11393.461914
11406.832031
11405.481445
11421.969727
11402.715820
11415.025391
11351.370117
11351.711914
11399.183594
11392.805664
11414.925781
11399.526367
11388.436523
11398.972656
11398.021484
11437.708984
11482.149414
11510.291016
11509.550781
11494.948242
11410.446289
11435.407227
11479.835938
11453.437500
11466.210938
11409.161133
11351.092773
11230.173828
11279.252930
11389.169922
11485.290039
11532.479492
11526.477539
11456.461914
11428.046875
11407.685547
11339.955078
11362.116211
11346.701172
11383.183594
11330.973633
11289.933594
11290.932617
11262.450195
11280.865234
11254.757812
11171.697266
11213.706055
11335.515625
11380.704102
11416.650391
11472.173828
11496.835938
11507.013672
11426.307617
11293.385742
11343.090820
11386.942383
11317.513672
11378.809570
11395.493164
11399.776367
11384.725586
11377.753906
11359.910156
11466.169922
11345.414062
11305.676758
11372.779297
11352.411133
11391.049805
11356.005859
11360.360352
11318.119141
11310.134766
11290.208984
11371.557617
11425.958008
11398.673828
11338.616211
11286.145508
11303.186523
11377.206055
11300.756836
11300.397461
11265.708984
11303.015625
11402.830078
11453.715820
11439.855469
11510.947266
11547.904297
11545.018555
11578.389648
11522.253906
11473.273438
11432.347656
11329.937500
11351.705078
11396.892578
11287.855469
11237.678711
11148.818359
11208.294922
11277.363281
11422.318359
11469.018555
11525.330078
11573.990234
11483.748047
11401.547852
11324.033203
11233.348633
11288.015625
11235.869141
11236.388672
11300.521484
11299.156250
11346.244141
11270.307617
11210.659180
11232.431641
11291.131836
11267.451172
11263.943359
11239.832031
11263.006836
11257.902344
11209.211914
11290.858398
11277.813477
11255.894531
11315.327148
11271.161133
11324.013672
11326.627930
11398.198242
11434.810547
11432.693359
11302.009766
11378.111328
11433.225586
11389.248047
11316.880859
11236.879883
11254.981445
11285.088867
11255.496094
11299.044922
11301.392578
11331.461914
11363.061523
11381.965820
11329.101562
11364.161133
11370.234375
11377.450195
11386.211914
11363.426758
11348.808594
11296.739258
11261.295898
11319.185547
11318.861328
11295.327148
11299.544922
11257.401367
11185.996094
11313.110352
11381.996094
11321.545898
11343.253906
11438.388672
11441.405273
11388.202148
11311.734375
11252.533203
11332.939453
11413.575195
11432.496094
11378.958984
11389.712891
11289.940430
11229.393555
11196.953125
11125.340820
11174.333008
11311.877930
11259.708984
11174.075195
11304.543945
11371.639648
11377.994141
11445.857422
11371.439453
11303.071289
11208.533203
11101.526367
11156.033203
11251.320312
11272.872070
11312.158203
11312.442383
11210.228516
11146.268555
11241.088867
11343.065430
11365.595703
11457.588867
11455.581055
11517.718750
11498.455078
11434.386719
11386.631836
11226.156250
11075.821289
11097.327148
11280.797852
11310.310547
11429.559570
11445.866211
11324.910156
11291.765625
11209.235352
11085.041992
11117.537109
11207.961914
11210.096680
11271.964844
11294.807617
11231.389648
11222.975586
11254.454102
11281.070312
11361.734375
11320.838867
11298.979492
11334.026367
11189.057617
11194.272461
11259.268555
11253.835938
11282.919922
11197.732422
11072.033203
11075.949219
11213.445312
11234.054688
11324.630859
11282.448242
11244.942383
11275.202148
11297.663086
11359.569336
11383.485352
11398.848633
11404.646484
11442.134766
11404.200195
11383.224609
11331.789062
11312.475586
11315.761719
11303.512695
11263.396484
11321.282227
11288.862305
11316.422852
11315.664062
11232.907227
11304.451172
11321.934570
11295.878906
11323.220703
11245.556641
11286.182617
11276.470703
11381.102539
11409.522461
11371.331055
11334.195312
11269.118164
11283.995117
11299.742188
11323.518555
11346.850586
11326.706055
11313.641602
11291.369141
11241.361328
11317.826172
11349.596680
11274.248047
11304.480469
11311.590820
11331.933594
11406.148438
11403.853516
11316.030273
11254.856445
11313.475586
11392.653320
11356.859375
11484.083984
11485.630859
11401.274414
11390.220703
11266.740234
11208.667969
11251.253906
11372.936523
11389.282227
11482.848633
11414.824219
11335.550781
11321.788086
11200.204102
11101.302734
11137.368164
11151.655273
11142.617188
11188.130859
11193.551758
11076.996094
11121.449219
11265.086914
11333.768555
11410.151367
11490.476562
11486.097656
11413.829102
11406.681641
11266.769531
11363.849609
11381.051758
11362.728516
11345.101562
11247.870117
11227.804688
11275.127930
11300.211914
11374.313477
11254.083008
11190.237305
11225.917969
11267.760742
11300.901367
11286.715820
11230.682617
11301.875000
11309.484375
11285.753906
11276.493164
11262.728516
11311.602539
11346.759766
11333.781250
11351.763672
11284.930664
11284.449219
11359.200195
11341.530273
11317.197266
11419.416992
11392.293945
11408.214844
11435.165039
11361.680664
11359.214844
11419.231445
11423.748047
11478.467773
11493.960938
11388.893555
11400.700195
11349.928711
11352.729492
11390.153320
11390.141602
11414.160156
11416.027344
11306.371094
11339.529297
11378.378906
11373.598633
11378.201172
11409.913086
11397.313477
11342.273438
11301.391602
11247.035156
11208.992188
11206.821289
11184.161133
11292.366211
11336.123047
11298.796875
11302.818359
11334.011719
11272.499023
11373.678711
11428.524414
11503.409180
11480.181641
11503.402344
11516.181641
11393.246094
11365.788086
11248.824219
11226.960938
11304.739258
11379.584961
11410.571289
11395.766602
11345.638672
11450.939453
11473.595703
11384.174805
11353.701172
11348.019531
11322.101562
11376.935547
11358.380859
11301.625977
11296.465820
11328.824219
11354.255859
11416.745117
11366.964844
11379.106445
11347.279297
11331.050781
11362.138672
11409.425781
11440.043945
11431.288086
11536.571289
11533.397461
11479.000977
11504.478516
11539.500000
11405.656250
11390.417969
11392.083984
11350.026367
11357.707031
11349.778320
11441.905273
11528.907227
11570.656250
11552.594727
11531.759766
11427.726562
11387.090820
11371.129883
11442.624023
11519.249023
11562.302734
11656.583008
11598.501953
11516.347656
11520.197266
11410.147461
11454.514648
11443.510742
11337.952148
11368.571289
11356.083008
11331.416016
11349.318359
11363.133789
11425.465820
11374.175781
11368.323242
11409.214844
11363.475586
11322.049805
11292.086914
11300.397461
11395.850586
11461.531250
11427.651367
11448.801758
11432.000977
11423.941406
11552.901367
11564.469727
11536.801758
11578.611328
11630.843750
11564.211914
11506.009766
11486.652344
11457.958984
11494.251953
11444.551758
11392.643555
11256.568359
11317.701172
11433.279297
11495.035156
11481.888672
11439.771484
11354.591797
11291.374023
11266.900391
11328.760742
11372.916016
11394.272461
11399.547852
11385.363281
11379.922852
11334.955078
11370.943359
11471.169922
11516.009766
11500.346680
11517.551758
11478.056641
11546.798828
11583.650391
11538.345703
11487.892578
11427.589844
11491.930664
11619.249023
11601.448242
11677.228516
11663.733398
11560.266602
11549.382812
11617.363281
11632.481445
11638.765625
11625.173828
11574.745117
11598.633789
11638.184570
11554.963867
11505.476562
11450.880859
11426.110352
11490.204102
11540.858398
11545.403320
11648.721680
11700.102539
11713.439453
11668.648438
11538.672852
11560.850586
11553.472656
11545.276367
11536.833008
11457.612305
11468.389648
11519.404297
11442.686523
11437.687500
11396.305664
11357.211914
11429.341797
11492.911133
11534.679688
11587.405273
11605.347656
11602.259766
11640.006836
11508.658203
11438.166992
11372.625000
11342.830078
11412.692383
11432.143555
11425.627930
11452.285156
11522.656250
11571.640625
11649.106445
11618.291016
11569.525391
11471.239258
11332.185547
11384.029297
11413.875000
11359.972656
11345.202148
11297.077148
11334.188477
11417.050781
11393.793945
11405.959961
11387.631836
11313.128906
11297.583008
11372.427734
11375.503906
11418.541016
11392.927734
11401.948242
11416.281250
11353.743164
11369.278320
11421.771484
11439.871094
11393.668945
11444.937500
11412.782227
11356.093750
11433.564453
11460.313477
11505.428711
11564.779297
11588.801758
11481.487305
11452.586914
11442.906250
11461.336914
11495.083008
11432.787109
11410.003906
11458.366211
11534.482422
11544.813477
11548.090820
11486.749023
11369.220703
11380.661133
11425.066406
11467.541016
11472.758789
11389.740234
11262.686523
11239.475586
11400.335938
11440.038086
11505.852539
11496.541992
11451.742188
11422.481445
11340.453125
11231.116211
11254.538086
11290.114258
11273.676758
11283.873047
11226.226562
11216.695312
11223.732422
11165.366211
11249.447266
11320.458984
11369.743164
11415.052734
11440.484375
11419.105469
11382.694336
11331.338867
11392.313477
11433.172852
11463.263672
11408.826172
11315.038086
11329.292969
11432.166992
11502.951172
11510.191406
11550.795898
11524.427734
11498.414062
11478.075195
11362.024414
11342.320312
11366.083008
11327.807617
11193.734375
11181.884766
11210.698242
11325.189453
11458.823242
11530.272461
11607.292969
11618.918945
11559.883789
11471.017578
11317.935547
11195.709961
11233.375000
11291.572266
11239.261719
11268.144531
11340.753906
11421.966797
11500.731445
11527.518555
11483.658203
11448.451172
11332.127930
11203.749023
11221.680664
11288.380859
11379.946289
11417.276367
11389.132812
11317.736328
11379.062500
11347.995117
11361.514648
11440.578125
11378.978516
11282.175781
11308.018555
11454.808594
11493.638672
11592.431641
11623.158203
11574.264648
11521.311523
11454.920898
11405.489258
11408.563477
11413.470703
11385.909180
11396.287109
11366.593750
11297.827148
11286.867188
11240.993164
11288.490234
11291.939453
11197.361328
11137.810547
11132.528320
11190.237305
11268.111328
11289.119141
11283.008789
11243.627930
11200.125977
11192.237305
11203.470703
11202.964844
11201.249023
11185.545898
11263.739258
11301.033203
11342.666016
11420.672852
11515.843750
11582.433594
11647.620117
11638.733398
11557.509766
11528.583008
11410.521484
11327.139648
11267.941406
11247.256836
11328.368164
11330.857422
11244.254883
11141.634766
11118.515625
11102.781250
11127.700195
11250.745117
11311.852539
11306.677734
11364.505859
11490.251953
11395.385742
11426.074219
11358.943359
11390.936523
11412.025391
11405.712891
11378.928711
11277.313477
11300.658203
11271.412109
11188.924805
11237.821289
11364.280273
11409.363281
11373.399414
11398.119141
11301.704102
11234.027344
11186.757812
```
