## Supplementary material for "Functional connectivity across the human subcortical auditory system using an autoregressive matrix-Gaussian copula graphical model approach with partial correlations": Code: roi-13_mean_ts.txt

```
10611.947266
10562.937500
10463.664062
10433.704102
10450.838867
10423.692383
10466.412109
10464.590820
10449.649414
10492.726562
10487.723633
10510.002930
10523.535156
10478.805664
10472.273438
10458.609375
10438.057617
10448.780273
10421.578125
10402.018555
10441.988281
10431.253906
10451.232422
10484.474609
10461.409180
10488.704102
10505.549805
10490.083008
10506.523438
10539.568359
10504.615234
10516.875977
10542.947266
10539.751953
10541.918945
10560.527344
10536.316406
10517.968750
10543.639648
10518.683594
10546.471680
10562.834961
10499.754883
10494.752930
10521.612305
10490.689453
10491.295898
10504.691406
10459.615234
10474.498047
10486.765625
10473.796875
10443.422852
10460.510742
10443.945312
10437.607422
10445.174805
10423.422852
10432.851562
10444.734375
10418.211914
10426.287109
10404.554688
10390.082031
10402.609375
10392.596680
10405.037109
10429.432617
10425.958984
10436.281250
10444.007812
10442.570312
10411.599609
10415.606445
10406.027344
10407.348633
10403.345703
10393.072266
10421.963867
10438.847656
10446.894531
10455.525391
10449.008789
10450.688477
10439.414062
10438.381836
10433.310547
10407.568359
10436.275391
10434.514648
10439.524414
10468.166992
10457.333984
10453.937500
10431.087891
10406.611328
10432.150391
10422.862305
10425.710938
10464.608398
10452.187500
10463.922852
10450.821289
10436.687500
10471.837891
10445.951172
10443.480469
10452.530273
10425.501953
10446.544922
10430.676758
10461.761719
10481.618164
10455.246094
10468.476562
10455.443359
10435.713867
10471.898438
10437.895508
10424.286133
10442.287109
10436.132812
10468.334961
10447.864258
10430.786133
10438.674805
10425.019531
10387.969727
10416.466797
10447.052734
10459.348633
10486.866211
10451.199219
10436.036133
10428.284180
10352.091797
10355.344727
10383.148438
10375.488281
10394.490234
10421.926758
10398.979492
10387.466797
10352.831055
10294.914062
10315.558594
10341.020508
10336.798828
10371.280273
10373.716797
10377.808594
10403.567383
10416.471680
10433.956055
10435.814453
10394.703125
10356.390625
10326.178711
10315.552734
10317.745117
10293.326172
10310.592773
10333.291992
10316.609375
10345.722656
10360.464844
10347.910156
10361.895508
10357.551758
10347.427734
10345.011719
10361.495117
10371.014648
10346.708008
10331.690430
10290.558594
10328.615234
10327.234375
10318.372070
10363.427734
10377.917969
10384.081055
10422.709961
10393.024414
10387.249023
10387.169922
10354.032227
10385.279297
10415.817383
10415.258789
10412.565430
10385.439453
10366.743164
10392.893555
10397.912109
10383.335938
10414.394531
10449.657227
10424.374023
10457.060547
10449.652344
10436.637695
10452.131836
10423.474609
10434.713867
10427.404297
10397.754883
10401.912109
10434.768555
10419.643555
10441.397461
10450.338867
10413.502930
10369.814453
10378.831055
10362.668945
10374.854492
10428.513672
10436.745117
10463.162109
10463.429688
10417.737305
10403.457031
10386.373047
10360.290039
10376.803711
10375.809570
10368.691406
10364.336914
10351.904297
10347.314453
10315.178711
10358.345703
10353.572266
10339.711914
10351.175781
10347.144531
10341.689453
10355.978516
10359.818359
10359.020508
10381.317383
10357.911133
10366.446289
10380.397461
10397.871094
10433.561523
10426.117188
10436.595703
10428.465820
10408.820312
10381.113281
10402.594727
10392.007812
10407.526367
10415.249023
10383.582031
10388.880859
10374.228516
10361.292969
10400.796875
10411.889648
10403.016602
10431.436523
10419.254883
10406.815430
10402.032227
10352.326172
10362.282227
10393.070312
10376.938477
10378.719727
10389.568359
10380.201172
10411.110352
10420.841797
10402.005859
10404.005859
10411.917969
10362.505859
10350.404297
10365.147461
10334.952148
10296.565430
10321.497070
10342.836914
10326.324219
10318.992188
10347.798828
10281.385742
10275.461914
10261.860352
10240.413086
10245.956055
10248.753906
10278.012695
10316.981445
10339.729492
10379.475586
10384.204102
10353.699219
10331.597656
10333.646484
10326.193359
10335.925781
10361.585938
10324.486328
10330.377930
10340.677734
10297.547852
10276.154297
10268.557617
10274.390625
10280.043945
10269.861328
10262.518555
10289.639648
10322.150391
10307.521484
10296.122070
10290.123047
10263.786133
10261.378906
10243.804688
10227.227539
10257.800781
10288.894531
10276.013672
10297.326172
10317.168945
10322.144531
10365.798828
10374.849609
10346.740234
10347.549805
10313.101562
10285.048828
10291.407227
10283.896484
10304.144531
10327.070312
10317.340820
10301.897461
10308.852539
10308.076172
10282.414062
10297.822266
10308.199219
10310.208008
10326.709961
10278.315430
10282.277344
10307.437500
10315.528320
10323.863281
10294.657227
10281.136719
10309.716797
10313.778320
10299.238281
10319.631836
10308.947266
10303.527344
10318.462891
10333.987305
10353.417969
10355.017578
10349.359375
10359.641602
10320.074219
10344.405273
10339.281250
10294.067383
10265.823242
10253.983398
10223.330078
10211.388672
10193.590820
10192.008789
10212.247070
10244.202148
10218.138672
10250.745117
10260.284180
10261.222656
10264.430664
10276.270508
10269.676758
10241.269531
10254.304688
10273.981445
10235.632812
10251.115234
10223.831055
10257.913086
10247.287109
10237.166016
10257.421875
10250.620117
10246.915039
10228.276367
10249.734375
10260.664062
10299.889648
10300.129883
10316.604492
10325.520508
10328.366211
10342.149414
10368.570312
10364.367188
10359.351562
10371.288086
10364.969727
10353.400391
10395.616211
10397.637695
10422.531250
10385.885742
10378.928711
10350.824219
10382.509766
10356.642578
10334.839844
10336.805664
10305.239258
10254.512695
10273.515625
10257.641602
10245.706055
10240.640625
10223.424805
10255.025391
10288.889648
10289.875977
10285.609375
10297.602539
10319.110352
10292.186523
10306.833984
10348.515625
10344.278320
10358.323242
10344.082031
10321.971680
10347.274414
10318.721680
10312.956055
10344.888672
10349.770508
10367.244141
10352.052734
10287.828125
10293.379883
10293.554688
10287.032227
10292.432617
10284.811523
10316.002930
10321.983398
10310.582031
10316.140625
10308.509766
10300.773438
10329.160156
10317.965820
10303.520508
10309.781250
10276.922852
10301.716797
10294.901367
10333.370117
10342.959961
10326.167969
10328.035156
10366.155273
10364.642578
10389.708008
10371.631836
10335.206055
10338.510742
10353.157227
10314.926758
10336.941406
10358.006836
10335.777344
10369.434570
10348.734375
10338.783203
10360.042969
10353.666016
10344.330078
10341.775391
10273.360352
10310.782227
10329.444336
10341.774414
10310.530273
10323.531250
10281.285156
10288.265625
10289.168945
10261.431641
10247.825195
10281.514648
10265.137695
10242.950195
10252.334961
10292.161133
10332.777344
10334.397461
10319.569336
10331.404297
10355.852539
10368.005859
10362.871094
10397.088867
10386.319336
10355.147461
10371.253906
10361.701172
10369.765625
10417.608398
10421.723633
10409.616211
10456.380859
10424.515625
10401.655273
10389.638672
10327.536133
10303.122070
10327.570312
10316.633789
10353.787109
10383.555664
10361.262695
10363.117188
10345.490234
10347.148438
10361.517578
10339.378906
10320.864258
10295.611328
10282.941406
10285.934570
10298.405273
10313.254883
10285.764648
10320.695312
10348.951172
10326.374023
10352.677734
10336.991211
10327.414062
10346.560547
10364.606445
10357.269531
10384.791992
10387.461914
10353.601562
10352.479492
10356.134766
10354.562500
10357.109375
10391.474609
10374.536133
10367.881836
10413.538086
10421.719727
10431.461914
10459.726562
10437.037109
10445.315430
10419.669922
10370.744141
10369.352539
10366.369141
10355.359375
10383.730469
10383.235352
10395.031250
10426.600586
10412.047852
10421.040039
10396.833008
10353.688477
10358.320312
10350.015625
10347.436523
10368.665039
10355.759766
10378.449219
10388.077148
10374.304688
10393.101562
10390.223633
10406.784180
10436.139648
10452.236328
10426.372070
10392.388672
10373.115234
10363.329102
10365.856445
10421.473633
10423.313477
10474.574219
10487.643555
10400.214844
10364.234375
10386.112305
10390.616211
10385.384766
10380.991211
10362.807617
10301.898438
10247.607422
10219.519531
10178.781250
10135.627930
10154.962891
10192.118164
10225.306641
10270.659180
10297.709961
10346.442383
10366.151367
10384.767578
10417.470703
10436.415039
10422.900391
10416.787109
10438.179688
10422.544922
10470.681641
10491.114258
10492.595703
10521.697266
10525.145508
10522.583984
10549.204102
10540.387695
10501.649414
10507.930664
10442.781250
10451.354492
10477.274414
10473.125977
10464.197266
10451.174805
10387.844727
10355.236328
10364.286133
10356.841797
10370.924805
10395.639648
10362.664062
10372.206055
10379.525391
10381.189453
10403.755859
10371.190430
10378.158203
10385.842773
10351.851562
10367.355469
10344.120117
10356.492188
10404.067383
10391.334961
10398.343750
10402.455078
10363.169922
10361.326172
10345.843750
10321.225586
10361.137695
10436.049805
10416.537109
10429.916992
10402.673828
10391.932617
10378.491211
10349.834961
10375.538086
10402.224609
10386.144531
10413.170898
10470.251953
10439.362305
10467.622070
10444.481445
10434.702148
10423.009766
10377.501953
10386.685547
10397.456055
10361.640625
10392.073242
10397.657227
10375.506836
10390.974609
10370.617188
10339.550781
10333.666992
10315.855469
10294.614258
10329.363281
10326.535156
10333.596680
10369.677734
10340.604492
10354.714844
10377.567383
10378.255859
10378.008789
10367.934570
10338.426758
10348.561523
10362.455078
10356.422852
10403.069336
10427.691406
10405.401367
10416.470703
10424.018555
10382.104492
10381.314453
10374.357422
10332.157227
10352.480469
10391.502930
10379.639648
10411.589844
10441.141602
10423.524414
10431.973633
10431.461914
10425.375000
10435.974609
10433.028320
10369.372070
10371.842773
10361.523438
10332.213867
10329.688477
10364.176758
10362.824219
10380.354492
10378.261719
10360.244141
10365.811523
10378.167969
10313.809570
10318.593750
10328.477539
10305.564453
10337.110352
10341.320312
10316.708984
10328.935547
10284.519531
10283.119141
10269.422852
10224.129883
10227.933594
10235.948242
10238.870117
10270.693359
10286.686523
10263.827148
10253.722656
10243.800781
10266.608398
10308.602539
10285.126953
10275.406250
10276.455078
10269.894531
10312.486328
10321.707031
10347.456055
10382.199219
10357.517578
10357.119141
10356.603516
10353.436523
10332.379883
10347.430664
10360.224609
10338.451172
10368.038086
10357.153320
10342.852539
10349.655273
10310.380859
10303.718750
10304.618164
10281.942383
10307.605469
10339.802734
10322.032227
10330.128906
10365.874023
10345.656250
10355.748047
10364.096680
10362.114258
10366.062500
10375.854492
10342.799805
10342.394531
10325.591797
10319.355469
10356.104492
10382.516602
10364.369141
10364.307617
10366.092773
10360.954102
10338.043945
10354.543945
10327.941406
10328.516602
10357.065430
10367.084961
10349.001953
10376.622070
10344.220703
10327.345703
10333.766602
10314.766602
10348.498047
10363.432617
10317.029297
10302.124023
10257.418945
10245.160156
10266.119141
10260.144531
10250.703125
10262.810547
10255.022461
10271.482422
10261.036133
10248.316406
10271.453125
10302.809570
10318.930664
10338.244141
10348.931641
10333.697266
10354.684570
10373.755859
10367.235352
10368.670898
10389.394531
10385.464844
10379.952148
10376.208984
10386.726562
10366.942383
10353.101562
10335.598633
10298.442383
10315.577148
10313.572266
10329.252930
10350.140625
10312.318359
10297.448242
10306.896484
10299.243164
10304.066406
10318.096680
10336.358398
10306.449219
10334.274414
10371.994141
10369.816406
10371.239258
10345.846680
10324.819336
10299.193359
10284.738281
10282.123047
10250.106445
10249.044922
10251.541016
10268.158203
10307.045898
10318.176758
10284.196289
10276.576172
10295.841797
10296.666992
10284.776367
10294.135742
10325.851562
10314.508789
```
