## Supplementary material for "Functional connectivity across the human subcortical auditory system using an autoregressive matrix-Gaussian copula graphical model approach with partial correlations": Code: roi-14_mean_ts.txt

```
11272.664062
11170.955078
11029.546875
11022.157227
10969.326172
10967.654297
10969.411133
10911.682617
10924.101562
10998.458008
10983.703125
10993.437500
11027.291016
10976.251953
10876.499023
10860.964844
10850.422852
10816.740234
10774.398438
10790.304688
10804.900391
10799.187500
10862.835938
10847.839844
10851.168945
10861.660156
10911.550781
10912.965820
10916.849609
10974.000000
11013.900391
11079.015625
11054.593750
10999.979492
11076.398438
11029.780273
10864.381836
10813.406250
10969.407227
10998.633789
11120.020508
11108.899414
11012.911133
10870.502930
10838.142578
10890.152344
10950.036133
10984.170898
10905.820312
10759.161133
10715.950195
10659.212891
10746.145508
10920.011719
11002.642578
11065.371094
11144.799805
11152.184570
11168.583008
11119.094727
10988.966797
10996.933594
10926.913086
10866.109375
10914.392578
10922.681641
10920.342773
10989.370117
10959.998047
10925.427734
10960.154297
10939.589844
10894.850586
10937.313477
10882.714844
10888.637695
10875.742188
10828.624023
10894.888672
10852.916016
10878.390625
10967.687500
10965.692383
10980.611328
10899.515625
10848.105469
10822.208008
10796.104492
10838.633789
10870.162109
10876.496094
10850.194336
10848.305664
10804.664062
10791.333008
10809.174805
10868.051758
10913.473633
10903.264648
10863.714844
10856.492188
10866.608398
10904.291016
10851.381836
10794.900391
10821.582031
10881.871094
10912.458008
10866.432617
10831.003906
10750.681641
10827.906250
10885.607422
10849.350586
10882.817383
10897.109375
10864.667969
10857.522461
10811.498047
10862.813477
10868.264648
10880.096680
10895.351562
10883.417969
10835.179688
10864.506836
10874.353516
10908.700195
10990.452148
11017.694336
11030.844727
10966.744141
10937.194336
10920.145508
10900.960938
10912.923828
10884.557617
10851.471680
10724.333008
10662.069336
10814.101562
10949.331055
11046.320312
11075.789062
10936.959961
10968.350586
10923.756836
10880.480469
10842.058594
10839.442383
10840.245117
10845.698242
10803.126953
10802.962891
10770.838867
10735.995117
10732.269531
10662.103516
10685.711914
10761.000000
10815.903320
10880.689453
10977.013672
10931.658203
10984.442383
10980.516602
10858.935547
10853.370117
10885.993164
10786.824219
10830.386719
10896.676758
10861.147461
10892.769531
10907.236328
10869.818359
10893.445312
10851.842773
10773.484375
10796.059570
10834.854492
10872.556641
10857.798828
10837.025391
10779.799805
10790.414062
10721.860352
10819.917969
10919.044922
10883.041992
10865.095703
10809.071289
10778.984375
10843.752930
10814.286133
10787.151367
10749.383789
10782.763672
10820.400391
10908.588867
10942.344727
10965.166016
11016.945312
11024.443359
11042.654297
11060.609375
11018.209961
10958.489258
10930.768555
10876.966797
10938.582031
10907.360352
10788.491211
10686.863281
10658.425781
10706.487305
10808.021484
10956.553711
10992.855469
11096.068359
11024.944336
10911.743164
10823.174805
10693.488281
10684.695312
10714.315430
10690.749023
10733.200195
10734.618164
10757.507812
10729.847656
10632.813477
10652.941406
10730.586914
10709.085938
10704.272461
10723.471680
10711.788086
10741.721680
10698.151367
10721.125000
10763.296875
10756.201172
10773.870117
10798.366211
10792.784180
10830.387695
10922.010742
10998.593750
10963.922852
10905.588867
10926.708984
10976.189453
10911.090820
10897.320312
10877.723633
10847.738281
10869.823242
10840.177734
10835.079102
10837.803711
10879.165039
10899.385742
10960.752930
10854.601562
10909.151367
10944.018555
10946.873047
10946.753906
10980.246094
10930.398438
10872.355469
10850.683594
10852.135742
10851.989258
10893.390625
10815.144531
10772.927734
10753.929688
10795.869141
10822.770508
10859.110352
10894.094727
10992.093750
11021.010742
11024.564453
10968.768555
10882.313477
10960.855469
10986.633789
11021.333008
10998.357422
10973.754883
10917.748047
10852.627930
10775.563477
10736.124023
10745.350586
10845.403320
10803.895508
10717.221680
10804.928711
10929.699219
10964.086914
11029.452148
11017.318359
10897.679688
10799.764648
10711.583008
10669.250000
10729.563477
10840.763672
10859.020508
10909.824219
10817.255859
10728.220703
10746.775391
10862.376953
10925.393555
11060.887695
11098.101562
11137.725586
11148.428711
11054.747070
10962.990234
10850.892578
10691.376953
10626.572266
10749.828125
10885.117188
10990.848633
11047.653320
11010.869141
10933.229492
10901.763672
10742.356445
10680.581055
10713.854492
10799.803711
10851.453125
10910.191406
10834.873047
10743.278320
10816.392578
10879.742188
10946.387695
10951.019531
10928.407227
10955.866211
10852.579102
10799.990234
10836.124023
10881.607422
10851.079102
10838.261719
10628.588867
10593.484375
10746.666992
10843.227539
10934.767578
10916.445312
10907.951172
10895.257812
10910.448242
10993.144531
11026.322266
11043.519531
11114.229492
11063.297852
11006.770508
10999.235352
10922.112305
10851.587891
10844.400391
10826.050781
10805.416016
10803.124023
10804.935547
10806.336914
10827.978516
10754.276367
10779.250000
10792.470703
10835.068359
10780.426758
10734.177734
10734.705078
10718.733398
10808.688477
10827.613281
10819.667969
10773.830078
10706.896484
10719.117188
10731.204102
10741.467773
10754.833984
10776.414062
10768.840820
10750.040039
10672.554688
10724.220703
10764.923828
10748.472656
10768.804688
10783.278320
10832.839844
10859.678711
10915.689453
10881.599609
10770.666992
10805.573242
10937.956055
10921.214844
11002.480469
11070.458008
10997.050781
10981.521484
10923.521484
10801.296875
10767.599609
10863.091797
10938.230469
11038.169922
11075.558594
10972.353516
10895.517578
10795.594727
10661.010742
10623.375000
10672.310547
10649.395508
10678.745117
10649.486328
10544.742188
10572.940430
10694.833984
10874.301758
10971.602539
11058.516602
11118.235352
11045.874023
11014.598633
10892.597656
10879.416016
10915.461914
10916.981445
10840.072266
10769.149414
10671.355469
10736.011719
10833.966797
10840.358398
10793.199219
10730.790039
10695.436523
10783.252930
10784.377930
10765.548828
10752.339844
10737.186523
10793.231445
10835.524414
10812.517578
10800.591797
10819.878906
10859.900391
10881.737305
10855.457031
10829.793945
10795.271484
10851.524414
10830.523438
10853.844727
10864.840820
10966.618164
10914.436523
10923.278320
10929.139648
10865.707031
10911.136719
10942.016602
10956.416992
11018.582031
10909.576172
10861.702148
10760.835938
10844.039062
10868.201172
10918.456055
10961.285156
10916.614258
10860.094727
10874.363281
10842.157227
10847.079102
10886.128906
10901.970703
10915.016602
10880.094727
10764.111328
10739.965820
10667.936523
10655.074219
10675.924805
10767.028320
10754.644531
10740.609375
10766.385742
10762.160156
10704.483398
10736.579102
10824.036133
10933.660156
10958.829102
10968.250977
10968.582031
10882.863281
10765.486328
10710.156250
10648.807617
10667.803711
10797.568359
10856.264648
10797.724609
10784.822266
10844.122070
10871.144531
10850.109375
10778.395508
10731.388672
10758.340820
10770.533203
10797.537109
10799.548828
10756.603516
10762.257812
10768.681641
10820.790039
10828.152344
10783.478516
10731.166016
10724.875000
10741.718750
10761.327148
10834.850586
10906.176758
10991.603516
11012.410156
11031.457031
10998.072266
10975.250977
10894.186523
10869.583008
10794.201172
10722.901367
10695.798828
10638.422852
10794.542969
10894.157227
10995.510742
11061.104492
11016.206055
10907.388672
10873.328125
10778.392578
10802.901367
10943.154297
10985.200195
11083.150391
11120.618164
11038.674805
10977.984375
10873.295898
10772.051758
10764.006836
10697.417969
10715.267578
10760.116211
10703.740234
10672.629883
10727.782227
10749.834961
10714.021484
10741.179688
10693.476562
10653.778320
10637.162109
10623.454102
10669.013672
10705.360352
10792.128906
10807.440430
10792.152344
10809.612305
10804.381836
10850.848633
10811.708984
10873.729492
10929.794922
10949.644531
10916.760742
10842.678711
10753.643555
10771.435547
10691.877930
10734.763672
10754.815430
10689.543945
10749.744141
10785.141602
10812.698242
10772.039062
10738.316406
10630.147461
10561.869141
10494.753906
10489.486328
10570.955078
10655.631836
10583.016602
10609.890625
10566.974609
10532.848633
10541.376953
10631.497070
10717.503906
10686.142578
10688.596680
10684.817383
10715.185547
10801.226562
10764.665039
10668.438477
10652.471680
10723.297852
10758.968750
10872.380859
10946.727539
10939.519531
10896.199219
10861.648438
10898.958008
10909.172852
10883.041992
10875.553711
10928.393555
10911.054688
10926.557617
10898.981445
10799.714844
10702.121094
10662.230469
10714.122070
10731.483398
10810.232422
10891.125000
10984.251953
11055.267578
11023.692383
10936.965820
10876.214844
10875.673828
10882.435547
10828.971680
10807.211914
10753.436523
10822.156250
10814.894531
10755.820312
10700.699219
10726.366211
10710.730469
10787.086914
10852.770508
10888.096680
10923.607422
11020.593750
11029.004883
10991.061523
10886.230469
10778.397461
10712.237305
10711.086914
10710.235352
10722.758789
10735.883789
10819.355469
10976.908203
11010.125000
11069.986328
11011.312500
10915.837891
10771.709961
10694.936523
10709.592773
10730.501953
10684.585938
10651.913086
10606.928711
10689.945312
10752.036133
10752.299805
10737.211914
10698.603516
10604.727539
10660.989258
10732.475586
10768.759766
10821.120117
10858.683594
10798.484375
10767.241211
10747.054688
10776.581055
10792.152344
10757.276367
10750.114258
10758.718750
10797.288086
10806.698242
10857.285156
10865.422852
10893.596680
10950.808594
10938.752930
10883.422852
10841.442383
10907.216797
10896.834961
10902.918945
10873.526367
10869.272461
10947.037109
10997.890625
11005.190430
10999.330078
10968.315430
10866.637695
10870.453125
10906.160156
10918.053711
10872.582031
10808.470703
10675.313477
10776.470703
10891.035156
10912.445312
10914.041992
10902.860352
10843.307617
10742.576172
10660.202148
10638.865234
10691.939453
10695.619141
10672.428711
10619.578125
10576.191406
10607.044922
10633.290039
10635.597656
10695.750000
10767.125000
10807.690430
10877.758789
10894.482422
10849.683594
10824.693359
10793.030273
10873.069336
10897.883789
10856.501953
10783.337891
10779.638672
10809.413086
10938.875977
10968.925781
11014.986328
11037.208008
10996.004883
10974.882812
10882.063477
10806.882812
10802.014648
10764.407227
10659.333008
10648.571289
10682.985352
10737.151367
10856.877930
11031.161133
11034.649414
11108.934570
11095.120117
10977.689453
10857.383789
10683.548828
10642.251953
10625.936523
10595.939453
10660.564453
10764.983398
10876.516602
10923.304688
11028.591797
11022.033203
10942.168945
10838.668945
10692.948242
10644.029297
10754.817383
10822.681641
10889.934570
10873.214844
10797.707031
10810.999023
10848.271484
10876.242188
10948.934570
10917.550781
10808.130859
10779.458008
10879.871094
11026.339844
11051.752930
11149.852539
11137.653320
11036.106445
11024.199219
10953.226562
10888.084961
10945.725586
10907.794922
10883.489258
10895.248047
10771.556641
10751.697266
10722.853516
10761.722656
10742.501953
10656.140625
10566.666992
10591.665039
10640.703125
10730.467773
10728.150391
10739.061523
10715.098633
10686.435547
10581.561523
10565.452148
10539.494141
10609.260742
10619.978516
10690.956055
10759.938477
10826.838867
10894.541016
10978.593750
11115.931641
11120.550781
11183.888672
11148.226562
11089.915039
10956.823242
10841.215820
10756.386719
10727.958008
10796.704102
10821.247070
10757.141602
10606.373047
10538.543945
10538.187500
10534.714844
10566.256836
10668.678711
10704.534180
10777.568359
10941.983398
10780.654297
11023.800781
10941.879883
10933.532227
10982.890625
10927.089844
10944.562500
10823.306641
10858.431641
10749.564453
10676.274414
10679.026367
10793.936523
10896.121094
10925.305664
10940.371094
10833.290039
10745.743164
10701.476562
```
