## Supplementary material for "Functional connectivity across the human subcortical auditory system using an autoregressive matrix-Gaussian copula graphical model approach with partial correlations": Code: roi-15_mean_ts.txt

```
11081.274414
10998.162109
10910.629883
10885.941406
10920.798828
10881.095703
10908.887695
10906.201172
10881.787109
10896.509766
10851.726562
10855.476562
10867.837891
10828.982422
10829.035156
10838.730469
10817.165039
10832.571289
10794.479492
10773.764648
10799.556641
10799.212891
10819.063477
10836.022461
10812.757812
10829.737305
10862.141602
10853.926758
10880.242188
10915.429688
10876.200195
10897.709961
10916.359375
10929.217773
10915.935547
10945.274414
10937.326172
10910.806641
10916.699219
10881.509766
10886.583984
10941.302734
10913.289062
10905.166992
10939.188477
10903.010742
10891.291992
10902.481445
10872.782227
10903.142578
10900.239258
10900.445312
10860.180664
10875.439453
10859.955078
10862.166992
10867.994141
10812.637695
10781.078125
10814.333984
10800.375977
10805.921875
10790.645508
10773.293945
10799.041016
10776.201172
10796.440430
10838.313477
10827.289062
10844.881836
10852.018555
10851.312500
10823.616211
10850.226562
10834.967773
10839.307617
10852.991211
10826.962891
10813.167969
10812.175781
10804.588867
10803.809570
10768.945312
10771.322266
10765.358398
10759.777344
10768.667969
10737.707031
10775.474609
10772.420898
10778.084961
10829.845703
10805.510742
10814.412109
10792.666992
10777.029297
10801.907227
10806.823242
10791.724609
10835.069336
10832.362305
10855.763672
10836.438477
10815.450195
10852.252930
10808.910156
10783.737305
10789.221680
10736.266602
10747.923828
10725.458984
10721.750977
10755.248047
10721.560547
10756.453125
10747.584961
10730.562500
10767.750977
10743.440430
10741.667969
10773.482422
10726.778320
10759.979492
10758.523438
10719.136719
10719.674805
10722.404297
10680.953125
10703.794922
10733.255859
10771.330078
10810.796875
10785.130859
10770.778320
10789.943359
10696.083984
10663.350586
10725.000977
10727.484375
10726.806641
10741.314453
10730.867188
10752.215820
10768.992188
10707.918945
10712.013672
10725.889648
10711.639648
10736.052734
10744.247070
10756.967773
10769.618164
10760.623047
10766.460938
10761.662109
10748.831055
10749.931641
10718.199219
10674.440430
10665.457031
10643.085938
10645.102539
10688.242188
10675.942383
10724.477539
10735.605469
10683.936523
10693.603516
10717.290039
10685.639648
10682.121094
10687.100586
10699.745117
10672.192383
10662.420898
10635.093750
10686.047852
10703.481445
10684.009766
10721.069336
10741.722656
10749.074219
10804.082031
10784.135742
10777.444336
10770.565430
10742.709961
10770.914062
10813.988281
10820.129883
10826.798828
10829.237305
10820.394531
10841.807617
10844.250977
10809.406250
10830.315430
10872.318359
10843.467773
10900.169922
10897.433594
10868.307617
10860.460938
10833.601562
10797.695312
10772.370117
10746.694336
10753.764648
10783.024414
10779.206055
10817.747070
10839.924805
10783.958008
10738.709961
10763.552734
10763.663086
10748.327148
10762.137695
10765.924805
10817.331055
10836.135742
10786.594727
10775.001953
10751.038086
10710.853516
10732.281250
10738.521484
10729.361328
10722.308594
10722.825195
10735.976562
10718.314453
10733.146484
10745.197266
10710.429688
10723.063477
10720.400391
10692.485352
10714.431641
10721.608398
10723.231445
10755.403320
10712.371094
10749.455078
10761.508789
10777.160156
10827.189453
10819.049805
10824.247070
10823.864258
10816.766602
10800.653320
10820.196289
10800.954102
10803.427734
10815.839844
10799.291992
10799.881836
10794.582031
10773.822266
10809.636719
10812.374023
10815.583008
10841.209961
10841.586914
10857.472656
10842.817383
10794.289062
10780.338867
10804.723633
10790.120117
10802.592773
10815.833008
10794.375977
10816.360352
10817.039062
10775.001953
10779.480469
10785.006836
10756.177734
10760.250977
10791.175781
10788.723633
10758.906250
10782.054688
10800.158203
10781.714844
10768.717773
10763.225586
10709.546875
10697.433594
10690.277344
10657.075195
10658.675781
10652.126953
10678.022461
10687.091797
10710.111328
10749.887695
10777.561523
10750.720703
10734.562500
10722.137695
10694.884766
10707.745117
10754.874023
10750.768555
10760.034180
10778.519531
10730.698242
10723.616211
10693.588867
10661.609375
10663.905273
10685.302734
10697.290039
10721.214844
10763.542969
10740.643555
10733.622070
10719.743164
10704.792969
10710.030273
10693.813477
10670.732422
10666.765625
10685.544922
10692.060547
10710.594727
10724.944336
10723.010742
10748.829102
10753.340820
10707.656250
10693.995117
10676.996094
10676.096680
10679.413086
10676.285156
10681.231445
10703.538086
10720.040039
10712.604492
10751.806641
10738.897461
10723.435547
10738.709961
10747.850586
10750.244141
10759.342773
10704.870117
10716.865234
10724.055664
10728.481445
10723.043945
10695.486328
10678.765625
10711.694336
10717.793945
10713.952148
10740.345703
10750.965820
10719.688477
10710.612305
10715.134766
10729.285156
10718.262695
10719.002930
10731.505859
10697.850586
10723.979492
10711.265625
10683.197266
10695.916992
10659.554688
10635.091797
10622.657227
10601.215820
10610.382812
10617.348633
10640.588867
10612.040039
10640.708984
10654.932617
10646.431641
10640.798828
10663.862305
10642.151367
10631.564453
10641.375977
10654.841797
10614.843750
10608.897461
10593.160156
10618.382812
10618.254883
10610.632812
10638.749023
10621.106445
10630.710938
10640.621094
10658.883789
10686.576172
10727.188477
10740.119141
10760.857422
10777.468750
10796.687500
10788.453125
10791.945312
10785.529297
10804.640625
10822.388672
10801.309570
10799.791992
10829.329102
10825.233398
10819.168945
10779.701172
10773.499023
10768.208984
10804.965820
10771.881836
10760.485352
10791.091797
10766.051758
10738.633789
10739.600586
10706.676758
10705.941406
10706.360352
10694.455078
10710.747070
10733.697266
10711.326172
10702.944336
10727.106445
10756.812500
10722.759766
10722.884766
10766.493164
10769.304688
10769.355469
10761.132812
10748.972656
10748.665039
10720.589844
10722.540039
10755.288086
10761.445312
10771.377930
10746.221680
10689.315430
10684.795898
10679.864258
10683.873047
10681.204102
10670.220703
10695.203125
10710.351562
10684.616211
10715.384766
10694.399414
10679.538086
10698.608398
10690.455078
10708.491211
10706.534180
10667.572266
10685.011719
10702.365234
10716.843750
10705.063477
10702.912109
10709.832031
10730.107422
10749.322266
10790.302734
10781.885742
10749.821289
10756.355469
10771.113281
10755.917969
10766.144531
10798.264648
10774.813477
10760.366211
10748.553711
10748.345703
10764.204102
10745.166992
10778.645508
10781.664062
10724.937500
10758.417969
10743.838867
10728.101562
10690.339844
10695.968750
10665.609375
10696.364258
10680.044922
10667.548828
10650.374023
10674.164062
10642.912109
10638.092773
10642.249023
10694.018555
10754.628906
10781.919922
10766.910156
10754.583984
10759.859375
10770.044922
10766.212891
10791.008789
10795.318359
10786.621094
10811.718750
10795.627930
10779.403320
10804.930664
10809.708984
10805.641602
10836.422852
10807.644531
10784.563477
10783.269531
10754.895508
10745.324219
10765.266602
10727.839844
10749.639648
10783.062500
10749.633789
10750.165039
10734.832031
10724.158203
10745.285156
10729.053711
10712.673828
10691.934570
10692.415039
10700.898438
10727.703125
10712.764648
10654.046875
10679.417969
10726.220703
10718.167969
10726.492188
10716.239258
10706.533203
10709.416016
10742.475586
10746.038086
10778.482422
10793.106445
10773.078125
10772.107422
10771.316406
10766.079102
10760.130859
10797.841797
10779.074219
10771.520508
10791.352539
10805.466797
10826.315430
10859.124023
10849.329102
10858.090820
10820.109375
10782.580078
10793.769531
10791.973633
10766.500977
10781.112305
10762.659180
10755.022461
10787.004883
10746.126953
10738.203125
10728.086914
10673.781250
10672.005859
10673.019531
10666.661133
10693.524414
10679.759766
10700.551758
10722.923828
10703.560547
10729.167969
10671.463867
10640.460938
10633.407227
10658.419922
10637.489258
10610.608398
10609.217773
10598.742188
10609.733398
10660.674805
10670.649414
10721.051758
10735.393555
10680.549805
10648.708008
10643.893555
10661.488281
10654.906250
10657.263672
10650.219727
10602.578125
10571.558594
10532.024414
10501.006836
10478.149414
10504.208008
10522.659180
10515.742188
10541.029297
10578.321289
10624.210938
10656.825195
10684.194336
10719.242188
10752.073242
10739.790039
10742.802734
10753.524414
10743.935547
10792.312500
10830.285156
10817.263672
10846.956055
10850.944336
10836.255859
10865.326172
10859.465820
10834.629883
10867.813477
10805.616211
10779.175781
10768.764648
10761.641602
10773.011719
10788.321289
10731.637695
10711.654297
10719.451172
10692.666992
10714.196289
10752.030273
10707.537109
10727.454102
10738.388672
10756.942383
10789.208984
10770.000000
10789.363281
10800.791016
10784.319336
10806.096680
10771.138672
10768.908203
10819.255859
10790.559570
10780.588867
10784.787109
10761.750977
10743.781250
10753.436523
10694.335938
10709.324219
10751.173828
10772.012695
10808.856445
10764.118164
10758.825195
10746.329102
10708.832031
10736.482422
10771.980469
10758.893555
10793.656250
10836.079102
10804.195312
10827.409180
10812.166992
10811.743164
10822.217773
10775.534180
10775.747070
10792.587891
10759.303711
10794.695312
10801.302734
10785.158203
10811.790039
10791.419922
10762.489258
10757.694336
10745.678711
10724.534180
10756.685547
10728.156250
10745.973633
10774.965820
10748.206055
10764.646484
10778.262695
10770.908203
10773.622070
10762.435547
10714.370117
10719.675781
10743.000977
10746.850586
10785.289062
10809.454102
10798.544922
10815.032227
10832.500977
10793.743164
10790.086914
10781.306641
10739.021484
10764.366211
10782.892578
10782.418945
10810.189453
10837.626953
10825.818359
10839.286133
10845.849609
10836.709961
10835.643555
10845.098633
10792.772461
10790.938477
10781.444336
10759.272461
10756.228516
10790.005859
10784.818359
10811.773438
10820.482422
10792.000977
10804.699219
10798.885742
10752.016602
10771.578125
10782.280273
10758.376953
10792.175781
10795.608398
10759.444336
10751.748047
10694.283203
10686.211914
10677.205078
10631.178711
10622.999023
10627.353516
10632.326172
10668.068359
10691.123047
10673.480469
10664.411133
10617.498047
10656.863281
10707.129883
10687.278320
10685.795898
10703.264648
10693.509766
10727.998047
10735.168945
10753.901367
10775.478516
10719.721680
10691.180664
10701.692383
10704.989258
10700.666992
10737.265625
10755.223633
10740.942383
10783.693359
10764.236328
10768.650391
10761.318359
10727.782227
10740.105469
10724.399414
10693.649414
10699.361328
10737.573242
10718.049805
10745.118164
10772.595703
10755.630859
10753.918945
10747.512695
10722.708008
10756.672852
10778.617188
10752.664062
10751.757812
10749.170898
10748.013672
10784.912109
10809.489258
10784.171875
10795.308594
10801.010742
10783.745117
10766.220703
10781.416016
10760.092773
10757.055664
10794.499023
10793.405273
10777.237305
10789.074219
10770.198242
10736.091797
10715.946289
10675.059570
10704.288086
10723.714844
10698.562500
10706.307617
10675.475586
10663.875977
10694.136719
10679.973633
10676.542969
10680.750000
10662.544922
10681.025391
10675.041016
10666.309570
10687.476562
10705.767578
10735.315430
10756.473633
10770.617188
10754.543945
10775.666016
10800.088867
10802.598633
10793.934570
10807.954102
10811.723633
10797.248047
10776.757812
10783.833984
10769.127930
10769.495117
10778.319336
10751.943359
10763.617188
10764.522461
10775.363281
10790.637695
10756.520508
10740.390625
10730.661133
10718.208984
10705.310547
10722.714844
10749.693359
10740.173828
10760.793945
10789.419922
10805.722656
10844.173828
10772.041016
10783.207031
10754.644531
10739.584961
10721.083984
10672.902344
10668.438477
10649.255859
10641.973633
10686.000977
10711.281250
10686.175781
10659.925781
10650.937500
10632.359375
10646.613281
10688.545898
10709.763672
10692.683594
```
