## Supplementary material for "Functional connectivity across the human subcortical auditory system using an autoregressive matrix-Gaussian copula graphical model approach with partial correlations": Code: roi-00_mean_ts.txt

```
10939.073242
10828.260742
10759.951172
10745.074219
10694.958008
10677.980469
10665.269531
10662.492188
10649.281250
10639.143555
10654.903320
10647.520508
10654.299805
10683.391602
10669.361328
10670.099609
10646.005859
10660.097656
10651.931641
10628.436523
10619.107422
10588.417969
10568.518555
10569.612305
10572.830078
10575.637695
10566.245117
10572.194336
10590.365234
10579.686523
10600.307617
10619.107422
10623.065430
10620.978516
10626.752930
10648.804688
10634.193359
10654.000000
10661.403320
10651.538086
10650.348633
10638.542969
10626.202148
10639.180664
10636.092773
10624.685547
10613.557617
10615.671875
10651.322266
10642.838867
10656.250977
10684.343750
10659.381836
10650.878906
10626.836914
10609.777344
10608.393555
10599.915039
10620.002930
10614.887695
10627.108398
10647.547852
10666.623047
10664.875000
10655.685547
10630.258789
10606.308594
10597.701172
10570.219727
10580.303711
10597.149414
10610.294922
10631.846680
10641.850586
10643.375000
10636.172852
10666.320312
10665.835938
10649.692383
10637.658203
10643.415039
10658.940430
10628.713867
10636.409180
10621.442383
10638.440430
10640.347656
10608.871094
10614.326172
10630.412109
10556.036133
10535.321289
10592.299805
10613.188477
10645.424805
10662.231445
10667.584961
10658.737305
10645.460938
10612.422852
10573.350586
10578.439453
10598.446289
10592.418945
10610.696289
10622.360352
10632.613281
10637.174805
10632.460938
10614.550781
10615.708008
10600.001953
10603.687500
10589.780273
10592.602539
10602.928711
10613.287109
10622.004883
10610.694336
10627.422852
10621.017578
10639.853516
10643.000000
10664.294922
10645.526367
10677.394531
10732.739258
10761.367188
10737.059570
10716.198242
10712.672852
10712.777344
10702.738281
10692.356445
10695.574219
10717.166016
10706.600586
10712.469727
10707.864258
10686.924805
10659.370117
10650.786133
10630.497070
10630.667969
10655.263672
10653.150391
10634.070312
10635.376953
10648.743164
10653.281250
10628.377930
10621.041992
10625.581055
10618.807617
10628.545898
10634.685547
10626.140625
10606.435547
10583.916992
10599.009766
10592.887695
10591.998047
10567.092773
10553.594727
10560.254883
10532.677734
10529.321289
10543.354492
10561.938477
10589.895508
10593.425781
10570.162109
10565.018555
10584.103516
10587.718750
10573.744141
10573.163086
10606.492188
10605.405273
10592.404297
10606.809570
10584.458984
10534.233398
10573.607422
10585.047852
10601.077148
10599.162109
10569.502930
10583.730469
10638.994141
10662.145508
10659.668945
10656.163086
10617.234375
10600.048828
10608.896484
10585.030273
10592.008789
10587.217773
10596.037109
10604.567383
10616.443359
10612.827148
10611.455078
10639.387695
10641.803711
10634.339844
10654.004883
10643.750000
10631.727539
10622.563477
10585.401367
10572.323242
10578.492188
10607.898438
10605.890625
10616.351562
10656.175781
10677.229492
10697.112305
10751.682617
10745.603516
10705.194336
10711.809570
10698.511719
10670.439453
10677.846680
10685.161133
10676.287109
10686.898438
10633.865234
10655.159180
10644.614258
10625.590820
10640.641602
10654.985352
10613.110352
10613.964844
10611.189453
10599.066406
10603.025391
10604.910156
10592.730469
10574.677734
10545.783203
10547.981445
10566.584961
10564.125000
10561.845703
10549.238281
10540.663086
10520.612305
10519.779297
10493.384766
10489.638672
10459.821289
10475.788086
10495.608398
10499.334961
10486.352539
10491.739258
10497.336914
10506.452148
10496.997070
10472.381836
10485.821289
10496.271484
10502.833008
10509.027344
10530.311523
10512.944336
10521.049805
10543.802734
10555.686523
10556.974609
10562.282227
10587.902344
10570.103516
10554.132812
10543.247070
10561.524414
10547.477539
10558.173828
10550.266602
10561.348633
10565.719727
10551.922852
10570.283203
10580.375000
10541.177734
10558.596680
10531.546875
10539.301758
10521.578125
10516.192383
10525.791016
10511.787109
10537.903320
10534.389648
10528.648438
10522.955078
10471.383789
10506.995117
10524.594727
10525.121094
10534.408203
10559.057617
10573.895508
10573.287109
10525.923828
10568.503906
10567.011719
10532.327148
10541.586914
10558.340820
10550.742188
10543.586914
10465.084961
10511.542969
10506.078125
10502.848633
10518.163086
10514.854492
10533.419922
10553.342773
10549.709961
10586.776367
10629.613281
10657.718750
10647.846680
10652.445312
10624.316406
10615.775391
10615.269531
10605.106445
10603.058594
10561.419922
10556.189453
10531.300781
10521.067383
10513.796875
10510.036133
10493.703125
10507.784180
10505.102539
10510.052734
10512.570312
10549.132812
10540.579102
10514.684570
10535.050781
10531.302734
10586.986328
10601.935547
10630.835938
10650.222656
10680.073242
10661.543945
10667.888672
10627.076172
10618.063477
10622.286133
10620.607422
10594.913086
10585.577148
10568.320312
10565.697266
10550.882812
10538.942383
10553.138672
10559.302734
10548.435547
10519.069336
10554.568359
10530.542969
10547.023438
10552.205078
10542.087891
10562.491211
10563.122070
10590.446289
10633.883789
10635.268555
10616.882812
10594.620117
10563.067383
10495.041992
10455.983398
10459.467773
10466.564453
10475.025391
10474.196289
10482.719727
10498.353516
10503.543945
10522.010742
10525.251953
10517.982422
10535.468750
10550.234375
10563.853516
10578.531250
10613.089844
10615.176758
10599.483398
10591.611328
10587.790039
10573.596680
10554.500000
10559.898438
10589.408203
10586.405273
10588.163086
10648.643555
10662.668945
10675.869141
10679.775391
10684.229492
10644.726562
10677.692383
10695.324219
10724.732422
10728.270508
10703.415039
10663.622070
10658.149414
10615.617188
10607.411133
10607.261719
10585.212891
10565.365234
10548.704102
10531.340820
10513.657227
10482.631836
10475.700195
10475.995117
10475.942383
10455.319336
10461.880859
10460.173828
10461.631836
10469.473633
10452.943359
10481.314453
10467.558594
10446.146484
10476.154297
10505.059570
10496.200195
10503.943359
10489.160156
10489.445312
10478.082031
10472.281250
10476.112305
10469.478516
10457.982422
10458.880859
10457.460938
10465.896484
10491.072266
10500.125977
10490.797852
10488.230469
10490.807617
10514.008789
10527.435547
10531.710938
10516.560547
10500.000000
10478.630859
10460.695312
10515.416992
10528.425781
10540.903320
10549.051758
10578.614258
10579.044922
10583.889648
10567.845703
10560.358398
10560.850586
10570.673828
10547.865234
10548.294922
10557.108398
10552.499023
10547.054688
10520.101562
10527.079102
10522.406250
10518.246094
10528.503906
10541.165039
10520.205078
10516.950195
10513.856445
10556.079102
10546.458984
10584.444336
10612.404297
10638.052734
10632.847656
10601.645508
10622.804688
10610.368164
10600.208008
10630.795898
10639.897461
10615.204102
10593.097656
10562.865234
10549.614258
10545.625000
10537.450195
10533.193359
10516.838867
10518.518555
10510.468750
10520.553711
10501.004883
10500.966797
10491.547852
10492.503906
10495.037109
10534.743164
10533.301758
10564.103516
10585.437500
10572.607422
10524.671875
10521.513672
10541.868164
10586.348633
10586.140625
10595.037109
10600.871094
10624.786133
10633.320312
10649.392578
10607.880859
10587.028320
10571.131836
10557.008789
10540.768555
10544.228516
10538.770508
10566.571289
10570.027344
10557.407227
10550.912109
10574.755859
10556.902344
10563.722656
10563.965820
10576.074219
10591.787109
10605.538086
10588.304688
10586.500000
10579.822266
10583.001953
10573.774414
10550.034180
10525.169922
10492.519531
10483.810547
10511.646484
10493.290039
10503.003906
10483.986328
10465.210938
10461.045898
10462.591797
10466.448242
10469.271484
10471.041016
10485.112305
10485.858398
10492.264648
10498.810547
10499.238281
10496.655273
10489.089844
10481.344727
10508.215820
10573.769531
10609.964844
10620.365234
10596.493164
10558.541016
10542.875000
10518.510742
10510.391602
10493.524414
10502.345703
10466.712891
10446.440430
10415.571289
10397.585938
10396.390625
10408.852539
10415.497070
10418.751953
10427.501953
10443.673828
10454.989258
10445.584961
10456.523438
10473.033203
10445.941406
10428.419922
10432.127930
10414.713867
10432.168945
10429.483398
10421.833008
10436.202148
10439.603516
10451.837891
10447.852539
10480.545898
10491.608398
10537.487305
10569.102539
10604.862305
10609.575195
10575.601562
10530.478516
10551.976562
10539.144531
10448.226562
10468.959961
10477.259766
10487.005859
10493.813477
10492.091797
10527.978516
10542.089844
10518.185547
10506.438477
10505.996094
10487.057617
10454.404297
10420.352539
10425.439453
10457.696289
10470.508789
10464.043945
10484.461914
10522.463867
10548.086914
10559.310547
10531.152344
10538.250000
10567.511719
10562.738281
10605.854492
10611.326172
10604.382812
10626.433594
10647.349609
10661.868164
10627.133789
10575.979492
10575.703125
10580.706055
10581.832031
10564.330078
10558.864258
10547.702148
10560.282227
10565.129883
10527.955078
10513.155273
10521.442383
10487.820312
10500.036133
10492.497070
10501.801758
10530.558594
10500.514648
10523.819336
10544.813477
10570.731445
10561.582031
10550.145508
10491.474609
10511.584961
10538.437500
10596.237305
10599.479492
10632.118164
10625.810547
10646.028320
10632.995117
10621.550781
10600.079102
10595.337891
10594.914062
10569.815430
10555.265625
10524.058594
10530.390625
10448.600586
10508.199219
10538.093750
10564.503906
10561.040039
10515.370117
10478.642578
10501.616211
10515.913086
10556.190430
10563.450195
10575.035156
10553.010742
10524.086914
10537.990234
10549.015625
10526.465820
10471.013672
10430.971680
10422.207031
10453.842773
10483.779297
10486.771484
10486.305664
10469.779297
10486.922852
10489.485352
10486.472656
10447.893555
10429.330078
10433.838867
10355.091797
10425.248047
10443.260742
10446.207031
10464.978516
10433.871094
10426.878906
10413.145508
10414.503906
10417.887695
10441.958984
10418.437500
10438.555664
10452.603516
10436.497070
10477.343750
10464.458984
10458.700195
10459.799805
10437.618164
10460.374023
10479.476562
10485.454102
10506.695312
10455.940430
10526.501953
10524.493164
10535.090820
10535.643555
10511.088867
10481.634766
10494.477539
10497.617188
10468.446289
10488.272461
10510.252930
10516.470703
10532.583984
10520.106445
10530.108398
10525.894531
10533.772461
10549.884766
10578.632812
10602.700195
10627.369141
10676.137695
10652.691406
10657.875000
10635.463867
10648.302734
10623.212891
10615.549805
10611.905273
10632.885742
10672.119141
10650.341797
10640.101562
10669.591797
10623.351562
10642.888672
10647.603516
10599.006836
10592.467773
10556.605469
10596.420898
10519.868164
10573.347656
10579.660156
10626.759766
10602.890625
10604.547852
10590.475586
10636.637695
10582.421875
10592.179688
10609.736328
10598.112305
10577.935547
10595.847656
10547.792969
10507.660156
10493.780273
10479.063477
10443.919922
10420.241211
10394.016602
10388.419922
10371.076172
10366.161133
10371.713867
10395.967773
10410.552734
10428.705078
10419.381836
10409.272461
10385.439453
10397.718750
10425.395508
10438.369141
10456.622070
10463.252930
10457.634766
10471.718750
10494.816406
10504.762695
10529.336914
10574.890625
10614.803711
10647.762695
10656.192383
10604.249023
10623.163086
10578.729492
10589.156250
10616.633789
10603.589844
10631.786133
10642.559570
10629.818359
10596.570312
10592.986328
10535.829102
10447.907227
10595.271484
10611.567383
10645.463867
10654.078125
10635.669922
10572.229492
10530.705078
10499.756836
10461.855469
10445.875000
10445.290039
10434.492188
10413.576172
10450.676758
10426.122070
10431.616211
10419.907227
10435.589844
10450.337891
10469.965820
10491.645508
10463.995117
10460.076172
10484.852539
10443.142578
10404.605469
10482.658203
10477.464844
10517.648438
10551.303711
10573.622070
10615.444336
10610.610352
10634.395508
10663.050781
10654.952148
10658.369141
10680.502930
10658.175781
10613.153320
```
