## Supplementary material for "Functional connectivity across the human subcortical auditory system using an autoregressive matrix-Gaussian copula graphical model approach with partial correlations": Code: roi-01_mean_ts.txt

```
10947.376953
10828.336914
10745.632812
10679.426758
10665.605469
10627.057617
10708.538086
10617.893555
10594.268555
10589.281250
10594.025391
10583.625977
10528.536133
10607.223633
10591.047852
10517.764648
10565.310547
10519.933594
10532.805664
10540.720703
10492.943359
10460.792969
10520.684570
10456.319336
10452.876953
10470.209961
10424.360352
10498.125977
10478.843750
10504.538086
10543.889648
10564.583008
10562.303711
10573.535156
10568.947266
10536.423828
10557.486328
10542.821289
10600.733398
10566.187500
10549.461914
10630.514648
10567.957031
10595.452148
10704.416992
10527.368164
10524.046875
10519.160156
10550.176758
10462.536133
10523.761719
10526.099609
10527.862305
10543.423828
10540.833984
10547.610352
10464.906250
10531.712891
10531.725586
10538.103516
10488.416992
10551.575195
10519.163086
10552.305664
10520.606445
10486.301758
10511.133789
10514.784180
10478.044922
10460.004883
10483.048828
10527.029297
10599.542969
10582.413086
10596.356445
10598.921875
10591.500000
10656.645508
10495.502930
10511.329102
10519.995117
10549.183594
10481.374023
10474.170898
10497.238281
10538.485352
10515.821289
10563.615234
10519.545898
10525.707031
10532.460938
10478.433594
10519.737305
10665.943359
10646.567383
10579.555664
10600.845703
10559.921875
10543.483398
10371.653320
10380.972656
10368.410156
10368.245117
10463.942383
10412.843750
10473.191406
10443.152344
10433.064453
10409.904297
10386.531250
10415.786133
10400.654297
10414.200195
10389.077148
10415.261719
10486.505859
10477.647461
10485.531250
10442.041016
10478.884766
10533.413086
10480.641602
10493.742188
10490.332031
10460.921875
10505.678711
10575.845703
10577.161133
10609.582031
10521.752930
10639.200195
10549.052734
10530.487305
10580.529297
10618.084961
10498.099609
10520.872070
10519.144531
10473.278320
10480.587891
10640.814453
10545.724609
10432.072266
10428.916992
10543.530273
10601.413086
10552.236328
10547.894531
10598.525391
10461.349609
10464.687500
10440.511719
10375.303711
10361.824219
10410.591797
10439.613281
10463.532227
10459.096680
10476.115234
10483.119141
10442.335938
10412.187500
10405.386719
10379.172852
10368.541016
10378.934570
10329.902344
10351.963867
10414.502930
10421.608398
10499.291016
10504.352539
10527.509766
10509.458984
10535.361328
10468.113281
10453.958984
10475.247070
10430.740234
10379.476562
10495.542969
10422.775391
10369.125977
10352.273438
10391.520508
10392.775391
10419.435547
10390.126953
10460.303711
10520.121094
10531.743164
10598.042969
10525.801758
10506.241211
10490.304688
10439.764648
10446.352539
10479.450195
10375.058594
10480.203125
10464.786133
10472.781250
10454.797852
10418.556641
10459.606445
10487.954102
10486.643555
10486.874023
10447.292969
10330.644531
10344.445312
10316.808594
10366.365234
10320.051758
10359.567383
10400.274414
10395.144531
10521.508789
10516.498047
10552.548828
10634.854492
10598.075195
10518.333984
10539.343750
10652.163086
10430.529297
10490.613281
10496.247070
10555.201172
10558.880859
10460.402344
10466.634766
10456.863281
10485.675781
10478.948242
10519.296875
10563.696289
10518.560547
10502.247070
10430.711914
10431.337891
10431.205078
10337.261719
10363.790039
10389.766602
10347.500000
10394.197266
10365.027344
10378.338867
10375.616211
10353.726562
10389.762695
10355.968750
10317.546875
10275.417969
10359.439453
10353.904297
10342.252930
10367.313477
10416.906250
10287.017578
10427.275391
10368.115234
10357.354492
10342.315430
10300.833984
10327.785156
10254.463867
10295.438477
10431.724609
10402.702148
10398.386719
10409.282227
10356.810547
10365.135742
10383.817383
10368.776367
10387.185547
10430.375000
10418.840820
10384.041016
10384.157227
10437.473633
10412.132812
10433.402344
10352.689453
10438.810547
10362.229492
10392.332031
10377.157227
10409.453125
10392.042969
10332.349609
10357.511719
10347.803711
10351.775391
10316.953125
10362.706055
10399.404297
10374.078125
10407.474609
10291.177734
10346.750977
10411.760742
10418.384766
10387.678711
10390.735352
10512.703125
10443.753906
10427.386719
10383.463867
10341.427734
10322.167969
10372.349609
10442.502930
10375.236328
10412.696289
10287.854492
10274.063477
10350.975586
10452.206055
10487.478516
10468.350586
10401.302734
10378.153320
10371.175781
10332.678711
10384.246094
10457.340820
10443.217773
10481.117188
10425.200195
10432.860352
10448.404297
10390.391602
10385.921875
10385.030273
10376.759766
10436.908203
10370.545898
10365.605469
10387.981445
10272.625977
10316.897461
10394.983398
10342.238281
10346.502930
10344.869141
10347.560547
10361.946289
10327.422852
10235.428711
10433.308594
10395.061523
10457.250977
10553.573242
10526.899414
10557.957031
10591.346680
10545.638672
10500.400391
10451.156250
10414.097656
10436.174805
10400.293945
10419.665039
10373.932617
10355.025391
10279.514648
10326.738281
10329.179688
10428.529297
10299.881836
10336.505859
10325.175781
10347.069336
10372.670898
10342.194336
10361.813477
10337.234375
10403.941406
10548.166016
10503.479492
10572.123047
10540.511719
10399.951172
10231.687500
10117.745117
10125.953125
10163.245117
10204.080078
10274.626953
10226.969727
10276.662109
10298.319336
10319.355469
10331.985352
10346.438477
10369.808594
10407.798828
10384.786133
10494.138672
10592.796875
10548.685547
10514.355469
10480.037109
10486.730469
10462.188477
10453.801758
10475.639648
10500.139648
10436.117188
10456.548828
10459.166016
10535.520508
10468.071289
10600.741211
10553.622070
10506.435547
10504.273438
10534.948242
10557.326172
10551.183594
10600.073242
10512.785156
10513.888672
10504.773438
10418.926758
10355.808594
10346.288086
10360.253906
10364.157227
10339.898438
10336.463867
10311.113281
10283.698242
10296.845703
10274.250977
10263.002930
10290.964844
10358.632812
10208.874023
10320.180664
10342.993164
10232.614258
10306.648438
10297.493164
10266.486328
10379.139648
10348.374023
10258.575195
10300.663086
10313.494141
10265.943359
10302.994141
10302.825195
10314.170898
10321.115234
10320.109375
10303.693359
10286.981445
10353.682617
10416.726562
10283.415039
10374.444336
10372.239258
10375.104492
10407.092773
10360.253906
10355.148438
10263.886719
10253.355469
10252.157227
10322.834961
10333.161133
10306.251953
10420.504883
10411.478516
10495.601562
10403.615234
10346.038086
10375.269531
10427.368164
10413.281250
10461.465820
10371.296875
10463.509766
10413.512695
10387.539062
10408.165039
10377.951172
10340.288086
10261.228516
10312.562500
10364.126953
10239.500977
10370.870117
10278.623047
10231.635742
10346.901367
10375.057617
10315.784180
10439.617188
10479.035156
10347.018555
10286.430664
10247.057617
10468.330078
10393.843750
10430.549805
10417.163086
10435.841797
10431.418945
10444.238281
10350.932617
10380.165039
10360.533203
10348.213867
10255.268555
10316.766602
10321.780273
10291.860352
10341.136719
10405.079102
10334.838867
10336.865234
10327.886719
10312.005859
10337.405273
10236.828125
10235.689453
10264.652344
10234.201172
10262.004883
10328.561523
10334.272461
10404.735352
10404.263672
10391.165039
10502.506836
10450.194336
10463.986328
10372.602539
10404.268555
10305.323242
10371.340820
10377.882812
10337.741211
10400.102539
10334.938477
10291.956055
10333.708984
10321.106445
10344.317383
10407.332031
10479.740234
10391.938477
10591.852539
10607.030273
10484.375977
10465.377930
10434.654297
10413.363281
10433.845703
10397.595703
10353.086914
10341.829102
10314.597656
10366.227539
10317.483398
10356.917969
10385.271484
10272.358398
10265.012695
10308.554688
10289.523438
10272.167969
10288.811523
10233.206055
10306.333984
10319.965820
10327.772461
10324.522461
10267.411133
10341.282227
10358.840820
10333.155273
10317.582031
10412.225586
10444.184570
10399.147461
10330.768555
10345.990234
10331.247070
10290.911133
10193.320312
10300.586914
10247.625977
10253.315430
10225.542969
10246.377930
10192.386719
10236.317383
10219.134766
10224.856445
10190.094727
10248.167969
10241.525391
10223.416992
10240.417969
10238.041016
10196.472656
10168.159180
10252.472656
10211.391602
10175.534180
10179.113281
10199.000000
10202.882812
10237.817383
10213.569336
10213.856445
10299.988281
10371.829102
10383.301758
10410.880859
10505.424805
10494.153320
10465.109375
10370.119141
10322.723633
10393.770508
10325.840820
10301.097656
10350.352539
10360.880859
10277.856445
10345.158203
10463.601562
10542.492188
10441.293945
10391.895508
10341.981445
10319.757812
10189.954102
10171.851562
10203.977539
10206.097656
10260.955078
10288.250000
10315.066406
10441.908203
10458.414062
10479.520508
10411.165039
10343.737305
10430.426758
10550.245117
10572.148438
10531.565430
10504.299805
10486.530273
10485.882812
10597.351562
10475.076172
10418.034180
10447.682617
10440.689453
10470.453125
10388.023438
10369.114258
10406.048828
10397.292969
10462.484375
10459.551758
10420.860352
10406.828125
10396.948242
10372.064453
10286.416016
10323.534180
10398.065430
10333.671875
10318.654297
10364.988281
10420.667969
10390.983398
10367.930664
10326.572266
10245.988281
10377.892578
10473.296875
10516.904297
10523.598633
10416.211914
10432.029297
10475.079102
10487.459961
10400.090820
10345.644531
10381.957031
10416.604492
10402.328125
10330.828125
10391.421875
10295.451172
10256.110352
10333.632812
10494.199219
10327.691406
10388.503906
10322.044922
10297.861328
10296.351562
10385.205078
10491.105469
10453.182617
10502.490234
10404.895508
10416.527344
10467.671875
10448.584961
10449.480469
10302.566406
10266.850586
10326.463867
10339.798828
10370.465820
10380.506836
10324.753906
10280.852539
10258.600586
10253.128906
10245.312500
10147.342773
10243.361328
10248.633789
10338.491211
10373.372070
10446.525391
10433.516602
10396.447266
10287.333984
10315.626953
10261.520508
10264.222656
10234.006836
10231.757812
10239.701172
10248.988281
10244.402344
10290.134766
10302.517578
10303.875977
10330.372070
10281.365234
10247.928711
10273.255859
10250.861328
10307.932617
10341.692383
10369.958008
10388.157227
10489.113281
10394.729492
10319.163086
10293.166016
10309.536133
10409.254883
10277.337891
10314.593750
10389.678711
10415.451172
10493.712891
10377.066406
10353.838867
10398.680664
10352.737305
10297.639648
10367.062500
10398.323242
10577.233398
10562.492188
10577.011719
10458.966797
10406.481445
10461.427734
10393.924805
10451.722656
10428.093750
10587.992188
10608.030273
10622.095703
10597.087891
10566.549805
10446.532227
10533.125977
10468.158203
10411.758789
10371.540039
10358.135742
10244.285156
10358.286133
10408.238281
10530.847656
10585.926758
10624.942383
10374.038086
10403.717773
10456.626953
10213.911133
10306.202148
10417.468750
10385.142578
10482.573242
10484.018555
10376.148438
10324.219727
10352.578125
10344.226562
10315.448242
10266.110352
10210.326172
10124.930664
10133.233398
10228.145508
10233.111328
10248.879883
10313.894531
10290.141602
10295.828125
10306.827148
10258.035156
10184.858398
10292.727539
10288.653320
10262.750000
10317.402344
10384.771484
10196.588867
10118.036133
10211.040039
10327.597656
10352.042969
10583.752930
10603.002930
10585.185547
10593.342773
10485.277344
10347.010742
10388.058594
10532.075195
10509.682617
10624.271484
10645.694336
10531.159180
10503.267578
10436.072266
10351.249023
10255.398438
10516.122070
10502.198242
10619.522461
10677.513672
10749.290039
10495.641602
10516.550781
10390.395508
10347.363281
10305.994141
10353.535156
10273.853516
10267.362305
10259.109375
10265.111328
10196.296875
10180.947266
10226.106445
10165.367188
10222.327148
10241.247070
10281.412109
10276.074219
10329.819336
10186.895508
10087.511719
10226.826172
10168.113281
10402.303711
10353.055664
10483.973633
10484.909180
10536.095703
10486.532227
10620.854492
10505.811523
10599.684570
10655.250977
10611.991211
10502.331055
```
