## Supplementary material for "Functional connectivity across the human subcortical auditory system using an autoregressive matrix-Gaussian copula graphical model approach with partial correlations": Code: roi-02_mean_ts.txt

```
11691.399414
11564.421875
11530.557617
11504.969727
11459.049805
11451.737305
11429.574219
11404.704102
11422.694336
11406.793945
11445.719727
11402.681641
11422.600586
11435.222656
11393.677734
11423.818359
11403.636719
11417.599609
11393.697266
11377.973633
11386.708008
11374.484375
11346.673828
11369.007812
11340.600586
11365.903320
11373.768555
11358.020508
11380.188477
11345.436523
11394.357422
11411.026367
11386.166992
11415.732422
11408.773438
11401.442383
11441.944336
11416.496094
11429.701172
11395.221680
11420.763672
11420.383789
11419.035156
11433.843750
11404.016602
11411.284180
11377.862305
11383.874023
11393.487305
11382.465820
11426.669922
11444.904297
11407.653320
11416.658203
11375.850586
11391.116211
11379.402344
11359.412109
11393.667969
11357.866211
11410.374023
11416.367188
11407.362305
11433.046875
11384.913086
11381.361328
11377.459961
11363.755859
11351.756836
11338.278320
11349.616211
11388.658203
11385.884766
11407.176758
11409.559570
11390.845703
11422.768555
11426.684570
11417.293945
11426.072266
11417.181641
11427.288086
11385.965820
11396.850586
11429.851562
11445.983398
11416.541016
11418.756836
11365.788086
11376.004883
11331.511719
11246.304688
11233.608398
11297.732422
11354.590820
11289.398438
11287.378906
11325.272461
11275.228516
11252.069336
11238.017578
11237.315430
11225.643555
11252.863281
11294.815430
11309.161133
11294.141602
11287.913086
11284.515625
11263.361328
11277.358398
11278.723633
11263.195312
11288.890625
11308.640625
11291.841797
11297.821289
11326.820312
11305.461914
11332.790039
11315.921875
11319.158203
11341.417969
11341.780273
11345.530273
11392.594727
11417.799805
11440.621094
11453.671875
11445.564453
11430.565430
11428.418945
11412.188477
11408.617188
11454.425781
11425.819336
11410.812500
11449.307617
11396.939453
11347.267578
11349.116211
11324.521484
11348.798828
11315.228516
11321.024414
11381.276367
11310.624023
11297.025391
11323.327148
11285.386719
11279.306641
11258.434570
11256.868164
11278.324219
11296.496094
11275.791992
11308.318359
11241.053711
11243.902344
11279.757812
11229.697266
11251.859375
11266.344727
11225.504883
11228.353516
11254.628906
11240.120117
11262.648438
11273.995117
11254.462891
11282.574219
11242.726562
11264.349609
11280.885742
11277.932617
11256.076172
11275.665039
11279.300781
11298.553711
11294.429688
11272.219727
11313.575195
11284.635742
11290.735352
11312.925781
11339.093750
11325.991211
11269.653320
11312.323242
11276.609375
11293.364258
11315.503906
11309.189453
11306.170898
11283.463867
11277.682617
11293.255859
11274.471680
11301.719727
11319.695312
11299.827148
11327.708008
11316.207031
11306.472656
11360.601562
11360.200195
11342.108398
11368.828125
11346.038086
11312.705078
11342.649414
11296.233398
11331.589844
11344.983398
11340.500977
11357.834961
11379.267578
11400.811523
11439.650391
11467.289062
11478.545898
11479.148438
11466.385742
11434.305664
11450.044922
11460.320312
11420.599609
11453.493164
11413.779297
11432.052734
11438.317383
11396.907227
11389.492188
11385.525391
11357.125977
11371.184570
11322.077148
11310.189453
11338.170898
11286.860352
11314.836914
11291.506836
11277.361328
11304.007812
11268.007812
11283.898438
11290.872070
11257.852539
11278.958984
11298.178711
11280.726562
11303.389648
11284.183594
11277.573242
11255.732422
11223.898438
11249.483398
11257.696289
11307.431641
11305.565430
11271.799805
11304.733398
11280.290039
11298.615234
11282.845703
11262.471680
11296.200195
11278.836914
11287.714844
11319.469727
11285.359375
11307.762695
11294.036133
11274.970703
11296.442383
11286.137695
11293.661133
11312.470703
11296.718750
11307.021484
11314.172852
11289.985352
11330.158203
11332.393555
11304.081055
11326.379883
11300.765625
11327.430664
11353.226562
11313.401367
11335.522461
11316.285156
11293.645508
11284.599609
11269.902344
11298.818359
11286.719727
11284.055664
11321.784180
11284.283203
11318.622070
11289.694336
11294.280273
11311.883789
11311.658203
11298.200195
11315.261719
11326.179688
11362.322266
11351.608398
11357.581055
11408.654297
11375.658203
11388.169922
11395.145508
11353.255859
11356.757812
11298.125000
11322.824219
11318.984375
11312.542969
11309.191406
11339.585938
11298.920898
11343.886719
11379.375977
11401.817383
11465.614258
11455.345703
11470.568359
11485.469727
11418.971680
11410.727539
11393.851562
11368.729492
11339.743164
11314.039062
11341.270508
11320.302734
11274.586914
11305.843750
11302.850586
11286.250977
11305.277344
11283.888672
11274.668945
11310.156250
11299.120117
11315.410156
11346.932617
11333.434570
11351.741211
11385.415039
11420.597656
11483.314453
11478.624023
11506.165039
11500.723633
11429.681641
11426.058594
11383.853516
11375.284180
11379.944336
11332.140625
11362.618164
11359.969727
11310.344727
11304.637695
11277.529297
11214.000977
11218.979492
11255.735352
11253.953125
11288.416016
11256.978516
11291.920898
11309.026367
11279.371094
11243.215820
11276.467773
11346.829102
11377.820312
11388.521484
11317.224609
11301.970703
11243.079102
11167.040039
11180.825195
11179.890625
11187.934570
11192.385742
11194.072266
11231.125000
11237.627930
11226.968750
11264.046875
11292.081055
11277.462891
11303.615234
11301.042969
11315.317383
11331.330078
11288.873047
11303.685547
11326.164062
11299.663086
11324.729492
11286.742188
11295.305664
11308.164062
11293.773438
11314.795898
11357.639648
11401.736328
11458.576172
11482.860352
11448.149414
11477.226562
11527.246094
11489.076172
11507.832031
11481.816406
11436.658203
11435.986328
11378.375000
11326.336914
11315.833984
11318.241211
11316.620117
11303.538086
11252.008789
11268.930664
11263.281250
11231.361328
11236.020508
11231.042969
11238.019531
11246.808594
11218.590820
11249.036133
11248.517578
11228.497070
11275.799805
11272.950195
11238.629883
11251.343750
11226.978516
11276.142578
11303.190430
11250.566406
11263.420898
11260.548828
11228.434570
11244.545898
11233.457031
11215.698242
11210.944336
11223.418945
11204.750977
11239.116211
11235.940430
11228.667969
11265.675781
11263.365234
11258.755859
11287.798828
11285.306641
11277.340820
11267.950195
11297.932617
11237.989258
11252.266602
11252.361328
11245.602539
11254.971680
11257.965820
11274.964844
11300.446289
11296.663086
11303.598633
11290.539062
11298.791016
11293.000000
11320.393555
11292.037109
11288.384766
11316.306641
11301.389648
11306.109375
11284.852539
11264.425781
11276.140625
11259.149414
11238.346680
11271.003906
11247.838867
11257.741211
11291.998047
11362.916016
11379.266602
11414.146484
11418.311523
11431.377930
11425.839844
11409.829102
11389.024414
11403.741211
11446.568359
11423.149414
11435.114258
11400.513672
11353.047852
11342.044922
11319.867188
11283.718750
11302.736328
11262.310547
11234.511719
11254.267578
11225.005859
11208.834961
11220.031250
11213.407227
11184.850586
11233.604492
11224.438477
11218.303711
11226.627930
11236.326172
11274.547852
11282.587891
11291.582031
11265.051758
11303.162109
11341.949219
11356.878906
11365.803711
11343.313477
11380.157227
11409.847656
11385.024414
11353.543945
11301.936523
11271.009766
11281.442383
11297.628906
11275.913086
11273.688477
11277.487305
11258.814453
11277.324219
11246.787109
11266.614258
11285.608398
11224.502930
11213.101562
11272.846680
11276.236328
11362.389648
11358.625977
11320.807617
11308.945312
11326.744141
11307.083008
11325.641602
11343.306641
11292.610352
11300.512695
11301.597656
11290.514648
11316.582031
11304.022461
11287.733398
11293.107422
11272.271484
11301.096680
11287.760742
11286.054688
11313.079102
11287.542969
11282.611328
11291.615234
11289.053711
11309.886719
11316.780273
11288.887695
11331.952148
11343.630859
11375.164062
11400.543945
11356.630859
11372.039062
11348.426758
11361.050781
11387.031250
11355.584961
11351.635742
11311.837891
11326.010742
11262.036133
11276.003906
11262.846680
11259.341797
11301.350586
11257.365234
11282.217773
11278.526367
11258.808594
11293.113281
11285.080078
11318.321289
11275.765625
11254.643555
11274.543945
11228.331055
11267.164062
11254.245117
11252.854492
11241.401367
11258.232422
11266.165039
11284.701172
11343.883789
11341.165039
11378.136719
11394.363281
11415.530273
11406.769531
11373.883789
11338.705078
11311.000977
11309.498047
11272.537109
11261.233398
11285.533203
11261.289062
11216.630859
11278.582031
11326.006836
11340.324219
11261.573242
11239.863281
11270.820312
11240.476562
11226.907227
11186.843750
11182.927734
11222.120117
11263.370117
11278.232422
11312.786133
11340.978516
11337.661133
11371.580078
11362.173828
11349.225586
11398.429688
11426.347656
11438.777344
11444.233398
11429.889648
11438.916992
11451.149414
11437.416992
11419.632812
11417.233398
11379.948242
11404.835938
11385.767578
11374.864258
11371.881836
11376.264648
11372.005859
11366.636719
11298.176758
11289.276367
11298.580078
11250.217773
11292.049805
11284.774414
11264.007812
11309.999023
11349.133789
11337.239258
11376.840820
11369.254883
11353.541992
11349.756836
11340.141602
11308.397461
11342.150391
11384.297852
11385.496094
11398.764648
11403.304688
11411.546875
11406.425781
11418.534180
11403.480469
11402.085938
11353.175781
11361.605469
11323.631836
11275.600586
11313.914062
11294.934570
11268.722656
11325.846680
11320.597656
11293.148438
11322.561523
11290.169922
11329.396484
11408.725586
11378.274414
11400.504883
11391.015625
11421.121094
11386.285156
11387.631836
11386.105469
11346.324219
11318.501953
11309.151367
11252.826172
11302.847656
11279.947266
11289.237305
11274.884766
11246.851562
11244.759766
11266.764648
11285.539062
11246.764648
11239.017578
11241.800781
11299.042969
11288.088867
11289.657227
11304.116211
11338.400391
11290.036133
11258.749023
11256.621094
11217.572266
11212.082031
11219.870117
11213.051758
11249.349609
11246.805664
11241.988281
11269.352539
11258.007812
11243.348633
11248.147461
11240.985352
11258.335938
11212.931641
11157.752930
11169.276367
11161.172852
11198.661133
11171.400391
11182.085938
11165.756836
11188.907227
11177.947266
11162.202148
11130.073242
11123.950195
11178.237305
11185.577148
11248.619141
11234.681641
11179.683594
11230.683594
11276.877930
11250.493164
11274.171875
11335.345703
11334.659180
11364.773438
11387.978516
11420.293945
11370.644531
11413.641602
11455.167969
11436.340820
11397.537109
11396.881836
11386.261719
11382.607422
11398.964844
11418.603516
11396.642578
11401.751953
11388.932617
11391.023438
11397.226562
11375.709961
11392.614258
11474.217773
11466.755859
11423.810547
11437.349609
11439.278320
11403.155273
11388.019531
11432.497070
11428.997070
11439.829102
11480.499023
11405.619141
11378.197266
11387.700195
11340.149414
11298.652344
11261.333984
11261.042969
11240.865234
11203.660156
11165.499023
11175.055664
11135.416992
11104.837891
11109.434570
11101.510742
11107.215820
11136.797852
11134.494141
11133.712891
11162.965820
11113.862305
11107.821289
11158.340820
11159.298828
11167.445312
11190.903320
11201.370117
11219.546875
11267.021484
11303.883789
11320.525391
11362.259766
11367.695312
11396.963867
11413.564453
11423.260742
11384.583008
11451.201172
11492.995117
11424.092773
11419.847656
11470.037109
11458.393555
11413.381836
11402.851562
11401.129883
11369.752930
11423.440430
11423.652344
11497.500000
11466.338867
11450.193359
11361.059570
11345.700195
11297.080078
11256.732422
11192.054688
11206.286133
11194.377930
11156.183594
11165.416992
11184.098633
11167.484375
11163.352539
11172.147461
11171.197266
11182.971680
11211.461914
11211.772461
11241.780273
11241.501953
11226.944336
11245.732422
11281.500977
11288.017578
11354.478516
11380.950195
11380.288086
11417.628906
11410.335938
11406.206055
11463.083008
11472.264648
11429.214844
11458.619141
11481.705078
11451.571289
11477.555664
```
