## Supplementary material for "Functional connectivity across the human subcortical auditory system using an autoregressive matrix-Gaussian copula graphical model approach with partial correlations": Code: roi-03_mean_ts.txt

```
12007.660156
11866.581055
11842.168945
11776.392578
11740.572266
11713.882812
11644.980469
11612.301758
11663.658203
11629.769531
11663.189453
11603.792969
11596.867188
11705.525391
11637.836914
11602.436523
11566.277344
11600.491211
11550.937500
11603.214844
11522.814453
11544.469727
11516.517578
11470.840820
11511.587891
11535.983398
11547.687500
11585.005859
11616.944336
11599.152344
11613.581055
11615.521484
11659.732422
11670.356445
11579.209961
11634.262695
11610.916992
11676.729492
11670.139648
11628.676758
11654.612305
11686.552734
11657.336914
11718.795898
11679.662109
11660.802734
11571.041016
11548.699219
11606.867188
11565.744141
11604.449219
11583.947266
11592.170898
11578.969727
11530.770508
11608.056641
11573.059570
11541.789062
11618.165039
11573.404297
11649.836914
11601.334961
11608.594727
11584.315430
11573.165039
11554.748047
11517.781250
11513.553711
11498.990234
11577.713867
11575.679688
11642.626953
11585.461914
11589.307617
11582.978516
11590.507812
11591.561523
11583.758789
11559.443359
11581.670898
11494.719727
11557.354492
11484.559570
11535.954102
11578.142578
11594.463867
11626.559570
11646.381836
11590.891602
11626.776367
11619.570312
11471.947266
11543.158203
11538.203125
11635.210938
11696.300781
11562.153320
11546.014648
11510.078125
11426.384766
11482.245117
11466.271484
11445.040039
11446.523438
11575.780273
11514.315430
11536.358398
11503.846680
11540.292969
11469.825195
11494.680664
11480.053711
11479.881836
11447.087891
11555.940430
11540.825195
11537.758789
11490.707031
11524.597656
11542.967773
11519.438477
11597.231445
11586.712891
11541.373047
11477.913086
11564.260742
11572.757812
11661.543945
11674.098633
11659.589844
11684.384766
11634.614258
11598.642578
11538.926758
11609.959961
11630.299805
11625.869141
11629.085938
11631.466797
11624.666016
11554.632812
11557.546875
11552.305664
11532.611328
11577.733398
11654.134766
11672.971680
11606.896484
11648.910156
11610.067383
11549.642578
11465.597656
11507.426758
11542.563477
11519.078125
11566.120117
11599.684570
11555.493164
11587.410156
11585.725586
11509.875977
11493.260742
11463.212891
11462.497070
11470.574219
11539.287109
11464.089844
11385.520508
11545.436523
11555.483398
11602.415039
11597.797852
11621.280273
11588.864258
11599.239258
11570.996094
11591.896484
11518.921875
11539.402344
11504.234375
11445.398438
11582.751953
11476.971680
11455.796875
11497.772461
11527.575195
11526.130859
11551.024414
11545.779297
11635.988281
11713.180664
11723.643555
11723.673828
11656.555664
11577.021484
11569.379883
11549.062500
11546.269531
11560.839844
11598.292969
11542.514648
11609.236328
11607.163086
11551.931641
11587.497070
11605.286133
11606.348633
11682.126953
11524.589844
11491.486328
11534.522461
11526.684570
11478.499023
11569.296875
11518.786133
11514.723633
11571.184570
11607.697266
11698.748047
11691.022461
11725.625000
11633.467773
11703.730469
11676.475586
11716.966797
11664.992188
11599.482422
11616.337891
11628.053711
11638.493164
11675.415039
11583.417969
11622.617188
11662.001953
11658.893555
11727.138672
11725.852539
11588.028320
11602.514648
11614.189453
11559.007812
11549.615234
11474.347656
11519.899414
11510.746094
11542.024414
11575.351562
11523.888672
11597.497070
11587.805664
11530.879883
11492.428711
11548.469727
11526.774414
11546.379883
11508.631836
11534.832031
11524.264648
11566.766602
11553.690430
11495.482422
11581.365234
11502.883789
11537.123047
11529.103516
11463.645508
11452.709961
11485.742188
11455.449219
11575.811523
11572.729492
11613.469727
11538.598633
11555.653320
11547.362305
11599.996094
11574.167969
11589.371094
11573.515625
11518.801758
11556.457031
11563.157227
11568.998047
11631.040039
11611.935547
11601.432617
11589.078125
11501.946289
11651.000977
11529.047852
11581.465820
11541.799805
11586.274414
11602.750000
11512.481445
11555.539062
11511.820312
11519.198242
11583.764648
11528.539062
11589.044922
11467.120117
11522.503906
11572.510742
11568.966797
11555.736328
11572.370117
11632.787109
11618.110352
11535.350586
11520.662109
11550.583984
11553.087891
11557.926758
11663.751953
11616.471680
11678.270508
11523.115234
11512.290039
11472.698242
11604.725586
11639.154297
11579.440430
11524.281250
11476.576172
11529.065430
11535.805664
11621.938477
11655.877930
11636.514648
11620.994141
11598.618164
11595.193359
11651.789062
11592.075195
11609.663086
11535.108398
11537.357422
11501.761719
11551.659180
11558.403320
11539.909180
11503.641602
11453.745117
11545.671875
11478.247070
11523.883789
11557.207031
11491.323242
11501.912109
11516.829102
11515.752930
11617.379883
11601.429688
11688.609375
11714.791992
11686.097656
11688.854492
11682.209961
11691.848633
11679.755859
11575.284180
11606.426758
11594.522461
11570.556641
11594.440430
11644.929688
11627.277344
11452.899414
11473.833984
11442.819336
11543.522461
11530.042969
11491.527344
11522.709961
11513.767578
11589.140625
11507.321289
11516.229492
11565.555664
11692.591797
11672.461914
11658.203125
11655.218750
11610.704102
11468.143555
11270.822266
11319.850586
11322.474609
11398.159180
11499.651367
11433.852539
11461.700195
11524.830078
11564.716797
11569.480469
11533.060547
11575.264648
11619.645508
11645.031250
11630.409180
11693.957031
11644.166992
11647.887695
11599.328125
11583.572266
11577.180664
11535.579102
11519.733398
11605.668945
11648.854492
11473.158203
11549.323242
11647.114258
11617.219727
11641.236328
11669.379883
11696.713867
11714.517578
11752.351562
11687.416016
11694.799805
11681.205078
11667.110352
11609.523438
11603.516602
11587.460938
11509.328125
11542.710938
11517.209961
11510.753906
11495.149414
11600.211914
11519.031250
11478.735352
11497.039062
11530.567383
11488.893555
11504.332031
11529.170898
11482.070312
11505.329102
11584.650391
11527.716797
11485.267578
11521.561523
11443.060547
11559.280273
11559.835938
11466.731445
11488.110352
11510.845703
11469.639648
11493.368164
11480.148438
11480.171875
11503.166016
11498.158203
11463.385742
11456.365234
11498.392578
11568.803711
11576.062500
11549.565430
11549.177734
11542.885742
11610.500977
11579.365234
11572.694336
11611.931641
11499.918945
11469.892578
11483.185547
11534.553711
11520.541992
11580.494141
11575.564453
11589.399414
11697.607422
11490.010742
11555.049805
11535.625000
11583.412109
11608.885742
11563.238281
11551.000977
11662.854492
11620.224609
11555.504883
11554.516602
11529.768555
11534.742188
11540.404297
11484.331055
11572.367188
11480.927734
11511.024414
11492.359375
11602.112305
11613.468750
11601.867188
11627.742188
11663.379883
11580.367188
11621.402344
11530.874023
11562.739258
11614.525391
11575.027344
11678.828125
11699.790039
11644.014648
11656.242188
11492.718750
11618.067383
11538.857422
11521.517578
11432.595703
11402.889648
11467.364258
11504.504883
11436.440430
11461.578125
11398.149414
11603.910156
11504.359375
11440.065430
11458.758789
11466.709961
11457.873047
11398.412109
11465.876953
11338.629883
11498.778320
11577.656250
11509.182617
11583.434570
11512.069336
11557.440430
11612.705078
11614.597656
11585.848633
11565.972656
11478.777344
11535.337891
11598.773438
11543.229492
11519.421875
11521.628906
11484.748047
11474.825195
11410.849609
11469.874023
11467.633789
11455.847656
11511.599609
11592.367188
11644.937500
11673.705078
11701.037109
11637.995117
11584.376953
11614.674805
11608.995117
11575.484375
11582.467773
11504.095703
11533.242188
11529.617188
11482.960938
11561.615234
11505.254883
11481.614258
11518.902344
11506.761719
11468.453125
11498.059570
11506.362305
11530.552734
11510.430664
11491.500000
11438.601562
11500.316406
11571.600586
11478.000000
11464.984375
11495.196289
11567.803711
11610.482422
11605.717773
11553.972656
11538.792969
11562.895508
11580.686523
11583.606445
11542.751953
11515.610352
11488.652344
11489.870117
11479.617188
11425.055664
11433.947266
11470.806641
11449.767578
11457.889648
11449.916016
11473.239258
11423.780273
11484.812500
11399.053711
11480.722656
11484.106445
11431.234375
11485.108398
11413.963867
11444.455078
11445.531250
11389.263672
11450.565430
11436.188477
11391.939453
11441.062500
11537.058594
11495.297852
11568.053711
11625.728516
11623.822266
11611.769531
11565.395508
11470.623047
11456.058594
11517.479492
11477.636719
11464.214844
11520.621094
11551.125000
11532.117188
11571.297852
11616.725586
11622.834961
11600.450195
11471.885742
11534.600586
11425.811523
11387.492188
11364.881836
11449.923828
11428.511719
11402.730469
11460.794922
11508.567383
11582.109375
11662.833984
11687.672852
11581.299805
11628.221680
11729.542969
11694.646484
11617.826172
11740.336914
11634.924805
11611.895508
11692.603516
11654.186523
11603.232422
11653.247070
11656.412109
11622.176758
11628.791992
11631.801758
11596.828125
11600.551758
11610.014648
11692.197266
11575.191406
11555.800781
11603.802734
11501.281250
11485.719727
11560.312500
11515.966797
11514.299805
11517.643555
11558.034180
11640.395508
11658.735352
11604.120117
11538.512695
11481.344727
11440.694336
11585.080078
11656.210938
11598.308594
11611.070312
11535.609375
11519.329102
11599.177734
11681.435547
11623.733398
11578.075195
11611.040039
11664.812500
11585.303711
11518.624023
11501.357422
11352.188477
11363.309570
11580.607422
11631.405273
11510.856445
11519.105469
11483.587891
11467.456055
11596.416016
11603.212891
11639.533203
11608.721680
11627.803711
11542.657227
11629.209961
11711.687500
11657.151367
11578.165039
11538.953125
11467.151367
11475.766602
11585.254883
11592.510742
11608.670898
11507.074219
11498.847656
11479.975586
11485.663086
11433.618164
11434.040039
11472.859375
11551.614258
11619.379883
11711.657227
11682.102539
11710.413086
11686.507812
11596.854492
11622.469727
11497.339844
11522.208008
11511.841797
11445.751953
11531.331055
11508.341797
11487.500977
11557.114258
11533.351562
11557.267578
11525.884766
11423.546875
11550.721680
11531.280273
11459.778320
11483.351562
11511.362305
11486.878906
11503.949219
11514.275391
11496.056641
11482.356445
11423.727539
11388.032227
11384.644531
11376.503906
11478.458008
11464.542969
11502.854492
11518.335938
11410.366211
11373.602539
11448.534180
11410.812500
11415.495117
11542.498047
11553.684570
11596.384766
11611.379883
11612.158203
11438.209961
11452.575195
11527.459961
11538.721680
11443.859375
11565.687500
11603.791992
11624.282227
11609.758789
11537.290039
11386.940430
11517.387695
11585.467773
11531.748047
11520.162109
11433.315430
11346.069336
11464.094727
11524.946289
11576.920898
11587.863281
11683.695312
11543.417969
11410.152344
11522.031250
11404.187500
11329.879883
11469.469727
11482.154297
11538.289062
11531.396484
11513.498047
11473.187500
11335.235352
11397.517578
11401.783203
11354.962891
11359.054688
11338.266602
11213.171875
11231.218750
11343.180664
11320.377930
11293.160156
11335.721680
11344.357422
11340.321289
11387.747070
11302.989258
11288.177734
11329.151367
11327.364258
11270.224609
11277.882812
11320.485352
11306.595703
11278.727539
11385.416016
11369.913086
11491.334961
11634.396484
11615.101562
11640.790039
11614.786133
11455.453125
11484.632812
11536.667969
11535.891602
11637.864258
11700.418945
11716.262695
11580.873047
11455.767578
11423.403320
11290.077148
11274.787109
11514.323242
11643.118164
11677.607422
11679.229492
11656.140625
11585.736328
11478.281250
11496.133789
11382.337891
11350.428711
11351.667969
11348.723633
11288.109375
11363.943359
11382.615234
11264.305664
11322.764648
11324.375977
11303.905273
11340.794922
11359.287109
11315.290039
11302.311523
11289.522461
11382.736328
11301.497070
11291.802734
11387.157227
11426.587891
11448.879883
11504.084961
11497.639648
11488.485352
11505.071289
11491.469727
11553.266602
11542.084961
11582.154297
11511.407227
11455.034180
```
