## Supplementary material for "Functional connectivity across the human subcortical auditory system using an autoregressive matrix-Gaussian copula graphical model approach with partial correlations": Code: roi-04_mean_ts.txt

```
10094.808594
9888.592773
9786.449219
9617.187500
9889.259766
9549.566406
9640.251953
10071.590820
9509.714844
9757.686523
9880.791992
9847.373047
9858.820312
9700.422852
10083.361328
9829.989258
9618.472656
9759.300781
9518.892578
9811.233398
9387.113281
9342.122070
9745.715820
9668.992188
9736.765625
9774.839844
9688.223633
9699.777344
9463.580078
10027.692383
9908.556641
9409.853516
9958.160156
9768.912109
9602.437500
9756.565430
9493.808594
9316.629883
9552.394531
9660.479492
9608.626953
9334.455078
9743.417969
9397.754883
9473.653320
9648.161133
9499.947266
9646.149414
9378.400391
9641.185547
9489.669922
9557.808594
9504.123047
9516.547852
9520.021484
9549.166016
9503.663086
9750.174805
9301.201172
9458.302734
9634.737305
9462.421875
9513.738281
9616.027344
9500.196289
9821.976562
9353.763672
9773.785156
9644.908203
9503.580078
9555.337891
9682.066406
9497.615234
9560.571289
9355.777344
9970.461914
9326.363281
9330.176758
9737.730469
9508.976562
9346.325195
9706.646484
9658.416016
9723.195312
9269.686523
9413.113281
9598.570312
9485.125000
9538.486328
9892.314453
9529.438477
9890.001953
9790.991211
9634.802734
9557.537109
9650.642578
9860.554688
9575.246094
9240.942383
9469.105469
9637.085938
9789.185547
9801.347656
9910.204102
9480.886719
9595.582031
9592.328125
9893.341797
9662.800781
9528.507812
9877.789062
9803.474609
9844.083984
9656.615234
9682.154297
9965.501953
9657.880859
9652.573242
9547.427734
9704.466797
9738.992188
9606.914062
9560.884766
9703.538086
9842.756836
9573.570312
9494.224609
9707.890625
9372.376953
9759.570312
9636.250977
9652.908203
9502.794922
9643.337891
9507.768555
9473.925781
9666.784180
9305.335938
9755.378906
9671.553711
9916.589844
9715.033203
9700.259766
9534.479492
9588.033203
9717.894531
9954.118164
9830.052734
9550.203125
9690.175781
9731.800781
9638.832031
9553.137695
9899.175781
9663.144531
9722.195312
9818.257812
9582.103516
9360.299805
9644.789062
9749.710938
9428.337891
9451.552734
9735.570312
9715.009766
9609.572266
9940.356445
9913.524414
9606.958984
9896.499023
9768.484375
9456.988281
9916.119141
9584.337891
9802.240234
10034.812500
9610.687500
9646.606445
9652.171875
9653.538086
9547.294922
9823.943359
9931.681641
9685.578125
9390.355469
9778.510742
9937.970703
9705.449219
9979.015625
9755.103516
9955.103516
9579.197266
9819.544922
9878.957031
9572.992188
9648.792969
9701.009766
9662.583984
9675.350586
9555.480469
9714.835938
9887.855469
9585.415039
9936.419922
9763.152344
9989.207031
9970.524414
9562.089844
9630.312500
9669.882812
9665.346680
9831.644531
9531.156250
9628.924805
9730.429688
9689.925781
9664.461914
9795.750000
9888.817383
9903.576172
9781.612305
9606.716797
9372.309570
9964.419922
9416.642578
9868.732422
9779.841797
9744.946289
9901.511719
9878.195312
9626.333984
10039.574219
9452.951172
10048.263672
9652.466797
9920.638672
9625.977539
9724.189453
9913.236328
9662.752930
9885.935547
9885.058594
9991.800781
9644.806641
9818.783203
9755.783203
9628.345703
10038.123047
9500.283203
9736.477539
10010.403320
9499.798828
9983.488281
9717.852539
9582.538086
9662.324219
9879.929688
9703.905273
9691.452148
9759.214844
9766.177734
9666.777344
9693.660156
9831.165039
9650.040039
9728.595703
9687.638672
9622.648438
9672.706055
9592.708984
9632.177734
10069.450195
9660.824219
9744.759766
9699.738281
9770.506836
9771.878906
9423.255859
9749.677734
9653.615234
9749.690430
9673.302734
9792.421875
10006.296875
9879.326172
9582.440430
9664.752930
9502.434570
9652.531250
9601.248047
9839.065430
9557.526367
9803.735352
9488.821289
9547.146484
9592.416992
9695.255859
9986.132812
9413.234375
9752.389648
9686.421875
9450.517578
9836.630859
9411.966797
9318.074219
9477.248047
9609.511719
9384.850586
9975.652344
9596.794922
9320.640625
9408.572266
9472.500000
9630.455078
9708.255859
9778.478516
9541.035156
9538.816406
9365.454102
9317.046875
9301.623047
9871.744141
9424.032227
9601.708984
9520.836914
9638.996094
9549.996094
9356.904297
9454.662109
9723.248047
9362.650391
9508.488281
9590.697266
9465.177734
9594.914062
9619.322266
9775.441406
9603.143555
9545.744141
9449.713867
9551.324219
9352.435547
9859.412109
9584.492188
9719.064453
9906.306641
9592.757812
9398.384766
9862.019531
9575.777344
9855.535156
9615.432617
9462.024414
9573.222656
9573.107422
9623.658203
9651.285156
9608.314453
9619.933594
9588.945312
9580.417969
9843.751953
9378.478516
9834.580078
9623.448242
9668.539062
9853.706055
9636.201172
9539.201172
9608.013672
9550.429688
9163.410156
9756.697266
8988.281250
9715.075195
9372.343750
9472.130859
9613.862305
9669.838867
9752.933594
9725.768555
9123.473633
9083.189453
9248.532227
9356.522461
9469.410156
9186.003906
9443.249023
9336.199219
9370.776367
9148.998047
9510.496094
9268.291016
9156.240234
9214.666016
9317.980469
9241.976562
9549.966797
9442.184570
9101.771484
9636.369141
9107.511719
9572.944336
9518.054688
9186.473633
9463.505859
9304.469727
9368.966797
9256.394531
9283.931641
9119.011719
9323.283203
9577.993164
9422.059570
9578.878906
9082.439453
9014.554688
9434.392578
9614.982422
9496.670898
9487.045898
9265.181641
9533.300781
9456.734375
9360.943359
9760.371094
9546.614258
9167.749023
9676.714844
9052.121094
9160.417969
9611.908203
9374.023438
9364.136719
9609.683594
9334.207031
9495.195312
9447.924805
9435.092773
9684.290039
9490.281250
9521.605469
9393.379883
9254.623047
9730.300781
9273.630859
9636.068359
9520.839844
9237.123047
9514.087891
9457.944336
9224.896484
9326.341797
9468.181641
9131.662109
9446.726562
9281.679688
9248.798828
9698.032227
9393.897461
9125.114258
9280.093750
9352.652344
9252.295898
9418.090820
9531.091797
9357.676758
9400.926758
9592.136719
9637.073242
9737.640625
9630.794922
9518.029297
9366.942383
9132.723633
9436.115234
9642.241211
9460.446289
9470.492188
9577.294922
8933.174805
9467.821289
9621.220703
9302.261719
9328.929688
9491.625000
9212.670898
9320.785156
9389.277344
9243.435547
9334.091797
9537.525391
9134.541016
9163.817383
9388.878906
9357.781250
9360.879883
9204.853516
9450.419922
9398.923828
9242.436523
9498.714844
9239.081055
9260.029297
9222.542969
9389.607422
9351.744141
9391.148438
9278.914062
9281.005859
9326.361328
9363.806641
9583.236328
9331.494141
9306.968750
9610.434570
9568.218750
9634.736328
9568.596680
9228.890625
9545.982422
9446.791016
9272.552734
9510.016602
9560.951172
9502.291016
9184.586914
9426.335938
9521.234375
9467.498047
9325.572266
9483.654297
9656.777344
9080.114258
9407.886719
9475.515625
9408.828125
9397.643555
9702.972656
9177.392578
9402.151367
9573.120117
9560.830078
9659.095703
9497.285156
9081.859375
9730.789062
9405.744141
9090.217773
9474.900391
9547.609375
9247.695312
9382.957031
9449.402344
9150.757812
9479.844727
9257.528320
9110.740234
9676.021484
9089.068359
9338.597656
9428.389648
9070.268555
9344.226562
9624.498047
9113.750000
9396.346680
9288.513672
9177.417969
9322.710938
8990.906250
8926.435547
9292.148438
8992.208008
9423.220703
9183.789062
9219.211914
9647.792969
9400.597656
9170.177734
9344.994141
9107.591797
9175.384766
9186.767578
9247.089844
9015.240234
9136.261719
9114.666016
9273.992188
9229.694336
9185.759766
9304.009766
9103.369141
9259.991211
9170.790039
9390.949219
9040.449219
9424.073242
9267.664062
9215.842773
9285.455078
9102.078125
9228.171875
9481.755859
9298.771484
9359.216797
9031.794922
9321.106445
9143.964844
8940.894531
9321.962891
8891.148438
9390.666016
9321.929688
9281.937500
9203.317383
9051.366211
9416.648438
8916.392578
9128.033203
9512.257812
9107.215820
9370.833984
9323.841797
8961.394531
8966.248047
9299.011719
9165.561523
9131.232422
9111.105469
9335.794922
9077.357422
9130.328125
9160.998047
8876.369141
9137.806641
9526.760742
9567.457031
9514.106445
9282.708984
9189.835938
9681.326172
9145.054688
9079.844727
9403.103516
9185.988281
9231.579102
9226.640625
9182.121094
9216.414062
9391.541016
9335.761719
9289.083984
9488.386719
9410.525391
9616.163086
9383.764648
9390.570312
9234.220703
9262.119141
9468.000000
9468.027344
9368.024414
9433.929688
9196.314453
9180.644531
9384.423828
9378.207031
9255.582031
9546.456055
9531.639648
9496.356445
9454.900391
9206.294922
9524.880859
9569.243164
9035.109375
9649.470703
9181.732422
9212.558594
9153.969727
9224.044922
9633.453125
9536.996094
9113.938477
9213.257812
9385.029297
9145.569336
9325.562500
9461.359375
9336.022461
9071.345703
9162.654297
9157.523438
9340.177734
9100.460938
8870.274414
9131.840820
9251.521484
8959.419922
9031.218750
9258.579102
9028.567383
9156.771484
9094.783203
9559.605469
9650.011719
9073.416016
8996.121094
9165.987305
9282.251953
9264.488281
9276.382812
9390.599609
9417.798828
9197.857422
9437.103516
9685.122070
9479.482422
9234.555664
9649.031250
9358.619141
9241.899414
9644.880859
9607.021484
9172.055664
9341.914062
9458.296875
9305.315430
9549.556641
9086.868164
9110.238281
9149.131836
9494.644531
9367.224609
9312.588867
9730.128906
9590.681641
9158.734375
9732.544922
9286.000000
9509.625000
9488.477539
9150.349609
9574.673828
9342.400391
9291.216797
9337.199219
9433.189453
9241.698242
9455.105469
9092.918945
9454.242188
9485.584961
9456.231445
9457.840820
9311.941406
9107.664062
9467.050781
9068.187500
9209.815430
9356.092773
9437.164062
9249.191406
9346.376953
9081.952148
8993.789062
8934.199219
9294.625977
9235.552734
9012.162109
9210.482422
9107.431641
8940.783203
9147.455078
9031.194336
8972.996094
8868.076172
9151.111328
9112.103516
9228.131836
8969.951172
8805.428711
9353.865234
8968.177734
9031.084961
9103.500977
9168.697266
8943.283203
9129.798828
8983.608398
9157.041992
9022.182617
9324.062500
9114.839844
9059.441406
9204.378906
9029.614258
9121.212891
9280.611328
8884.445312
9100.603516
9476.279297
9629.735352
8726.195312
9395.076172
9353.992188
9197.617188
9151.613281
9464.556641
9418.528320
9178.116211
9107.000000
9432.210938
9007.625977
9405.875977
9478.019531
9126.037109
9155.730469
9266.935547
9239.026367
9070.876953
9439.542969
9273.056641
9530.589844
9097.539062
9164.108398
9306.000000
9620.033203
9382.477539
9397.769531
9266.160156
9426.825195
9063.560547
9355.859375
9437.250977
9217.382812
9313.503906
9220.837891
9246.450195
9398.494141
9329.405273
9578.068359
9153.460938
9252.623047
9356.351562
9320.054688
9339.380859
9334.793945
9234.485352
9475.755859
9506.328125
9420.715820
9339.616211
9163.414062
9790.089844
9508.267578
9321.693359
9321.534180
9056.136719
9392.702148
9242.916016
9387.964844
9402.771484
9639.763672
9551.034180
9487.556641
9462.773438
9742.794922
9247.511719
9280.357422
9435.462891
9550.651367
9254.705078
9400.700195
9737.478516
9430.422852
9326.468750
9467.394531
9676.259766
9514.528320
9582.636719
9334.196289
9479.271484
9353.839844
9600.482422
9486.716797
9380.931641
9238.611328
9436.969727
9094.162109
9440.978516
9246.299805
9211.239258
9666.349609
9275.720703
9277.578125
9139.771484
9274.782227
9405.535156
```
