## Supplementary material for "Functional connectivity across the human subcortical auditory system using an autoregressive matrix-Gaussian copula graphical model approach with partial correlations": Code: roi-05_mean_ts.txt

```
11581.156250
11301.555664
11430.582031
11616.511719
11274.766602
11150.638672
11359.719727
11251.031250
11207.968750
11461.019531
11546.685547
11491.067383
11194.293945
11373.713867
11343.539062
11372.404297
11288.588867
11460.796875
11760.644531
11293.855469
11426.248047
11349.641602
11558.971680
11059.922852
11390.617188
11141.505859
10984.050781
11392.822266
11453.054688
11106.518555
11218.641602
11330.633789
11547.936523
11371.381836
11239.528320
11434.691406
11157.925781
10980.702148
11341.998047
11373.675781
11655.806641
11526.883789
11199.814453
11123.816406
11320.111328
11119.732422
11584.631836
11517.037109
11253.692383
11275.868164
11579.987305
11184.288086
11654.916016
11284.590820
11156.031250
11623.721680
11243.322266
11164.503906
11230.244141
11596.006836
11310.747070
11427.391602
11268.837891
11227.341797
11456.593750
11259.290039
11224.633789
11419.643555
11428.243164
11234.591797
11639.052734
11531.910156
11492.471680
11473.733398
11705.852539
11531.534180
11267.126953
11233.713867
11533.145508
11149.822266
11523.833008
11465.791016
11464.585938
11510.334961
11451.136719
11360.448242
11549.149414
11367.660156
11081.971680
11740.838867
11096.999023
11378.760742
11882.993164
11340.029297
11270.586914
11701.243164
11701.581055
11500.912109
11583.703125
11723.357422
11381.441406
11680.848633
11785.875977
11598.276367
11308.977539
11393.762695
11609.900391
11123.090820
11539.755859
11773.620117
11455.208008
11410.128906
11578.426758
11780.409180
11488.159180
11743.339844
11513.854492
11481.936523
11490.850586
11445.381836
11591.375000
11508.629883
11627.557617
11459.303711
11580.141602
11403.250977
11402.760742
11543.687500
11738.762695
11696.265625
11439.250000
11350.681641
11443.268555
11320.867188
11562.627930
11532.273438
11411.423828
11345.375000
11885.461914
11828.058594
11643.318359
11510.023438
11457.146484
11461.093750
11133.886719
11467.405273
11404.682617
11450.784180
11377.245117
11326.670898
11143.683594
11282.148438
11693.259766
11596.258789
11624.877930
11257.759766
11735.993164
11204.205078
11602.011719
11714.225586
11441.227539
11556.860352
11622.259766
11696.482422
11434.743164
11178.269531
11301.257812
11059.126953
11519.741211
11313.932617
11351.774414
11325.084961
11605.098633
11391.744141
11536.529297
11649.001953
11334.310547
11351.689453
11711.667969
11636.550781
11269.587891
11852.559570
11218.934570
11687.878906
11523.559570
11293.740234
11539.756836
11314.984375
11645.523438
11316.421875
11508.069336
11217.515625
11765.882812
11372.626953
11445.881836
11373.010742
11477.815430
11627.125000
11333.905273
11437.150391
11743.762695
11202.327148
11487.513672
11635.476562
11173.703125
11315.917969
11362.330078
11545.209961
11427.752930
11423.236328
11332.322266
11444.248047
11575.074219
11369.227539
11571.566406
11447.406250
11550.257812
11374.014648
11560.145508
11366.054688
11714.321289
11364.592773
11632.841797
11511.970703
11444.041016
11661.508789
11373.160156
11538.309570
11600.216797
11389.081055
11259.801758
11613.975586
11614.050781
11569.343750
11472.400391
11634.752930
11473.043945
11360.507812
11445.273438
11679.897461
11313.951172
11416.206055
11473.808594
11672.234375
11754.482422
11326.740234
11538.797852
11358.873047
11280.261719
11246.727539
11229.589844
11228.358398
11509.313477
11370.550781
11396.693359
11453.504883
11811.930664
11259.595703
11278.267578
11484.387695
11306.643555
11398.196289
11365.874023
11228.761719
11393.095703
11464.412109
11597.666016
11481.233398
11607.672852
11280.860352
11266.509766
11622.930664
11648.214844
11482.206055
11686.746094
11478.179688
11328.513672
11555.304688
11673.174805
11501.807617
11511.590820
11427.767578
11482.083008
11456.292969
11635.620117
11585.270508
11385.736328
11672.353516
11505.087891
11555.266602
11396.103516
11484.622070
11262.351562
11339.411133
11780.003906
11502.960938
11623.841797
11620.008789
11356.584961
11583.173828
11487.367188
11306.373047
11342.709961
11508.487305
11477.374023
11965.418945
11361.288086
11442.992188
11896.928711
11643.155273
11562.039062
11508.750000
11687.226562
11778.145508
11575.244141
11605.138672
11556.254883
11298.474609
11605.863281
11448.222656
11429.107422
11532.093750
11443.680664
11602.543945
11456.250977
11661.942383
11570.929688
11701.693359
11717.745117
11735.057617
11521.408203
11662.483398
11909.383789
11767.291992
11610.958984
11586.578125
11929.421875
11651.219727
11722.022461
11647.775391
11465.899414
11718.122070
11755.459961
11564.242188
11667.801758
11686.507812
11458.023438
11735.213867
11934.601562
11731.955078
11581.790039
11630.983398
11547.774414
11646.055664
11623.333008
11567.134766
11784.660156
11384.964844
11905.992188
11351.868164
11444.670898
11620.888672
11661.094727
11991.386719
11559.777344
11970.250977
11657.769531
11806.648438
11329.753906
11677.134766
11544.321289
11818.628906
12132.841797
11560.691406
11542.988281
11516.088867
11727.604492
11407.616211
11922.485352
11771.618164
11698.144531
11394.930664
11258.283203
10967.793945
11334.387695
11458.138672
11324.862305
11512.758789
11147.318359
11313.449219
11594.268555
11355.309570
11686.247070
11344.533203
11405.274414
11387.068359
11574.991211
11270.351562
11801.721680
11665.913086
11539.107422
11445.996094
11647.075195
11408.527344
11293.810547
11768.127930
11451.594727
11567.994141
11567.292969
11403.104492
11603.379883
11715.472656
11428.332031
11265.591797
11617.411133
11410.317383
11753.044922
11579.061523
11357.011719
11944.950195
11474.501953
11620.708008
11417.392578
11550.654297
11475.463867
11676.635742
11780.304688
11649.036133
11551.317383
11397.675781
11559.882812
11922.567383
11502.217773
11584.832031
11566.041992
11424.303711
11629.294922
11662.888672
11607.103516
11899.326172
11673.197266
11553.348633
11524.677734
11726.601562
11610.979492
11598.163086
11570.950195
11367.944336
11541.867188
11813.841797
11696.778320
11707.845703
11480.347656
11503.040039
11398.797852
11909.541992
11784.331055
11697.411133
11740.403320
11913.728516
11619.990234
11785.026367
11823.300781
11262.253906
11388.201172
11389.369141
11628.068359
11719.807617
11546.793945
11404.626953
11681.670898
11499.469727
11376.271484
11532.436523
11509.016602
11439.208008
11782.682617
11533.587891
11790.367188
11851.306641
11192.221680
11520.463867
11814.611328
11665.343750
11399.438477
12015.742188
11628.569336
11649.204102
11484.143555
11319.039062
11461.386719
11393.559570
11482.375977
11427.067383
11590.666992
11696.019531
11658.654297
11514.219727
11611.192383
11487.824219
11819.103516
11635.106445
11632.369141
11917.487305
11643.445312
11463.357422
11549.635742
11730.768555
11591.185547
11617.098633
11589.160156
11713.663086
11804.791992
11543.024414
11786.224609
11922.788086
11424.785156
11649.405273
11815.613281
11615.167969
11679.263672
11587.375000
11367.958984
11672.472656
11423.534180
11874.605469
11523.721680
11621.513672
11717.630859
11661.249023
11662.875000
11682.836914
11662.558594
11467.691406
11707.576172
11582.628906
11769.624023
11787.412109
11760.192383
12039.487305
11551.000000
11952.930664
11581.310547
11659.466797
11862.255859
11765.040039
11447.429688
11401.510742
11590.595703
11521.022461
11640.449219
11700.272461
11663.596680
11540.073242
11316.575195
11829.037109
11583.087891
11650.065430
11775.280273
11537.875977
11397.426758
11839.680664
11330.137695
11420.114258
11280.666992
11464.958008
11269.723633
11241.066406
11357.913086
11627.733398
11358.650391
11148.238281
11485.994141
11105.686523
11562.542969
11625.581055
11254.319336
11408.286133
11191.890625
11210.458984
11430.818359
11475.625000
11465.166992
11516.312500
11192.412109
11388.751953
11460.184570
11173.264648
11336.031250
11386.380859
11386.279297
11697.153320
11717.101562
11502.896484
11387.401367
11580.240234
11182.525391
11403.020508
11615.266602
11577.928711
11667.575195
11357.932617
11321.189453
11712.812500
11409.291016
11520.772461
11666.888672
11508.741211
11266.233398
11617.925781
11208.513672
11503.712891
11540.175781
11600.105469
11390.186523
11589.730469
11499.098633
11328.474609
11570.264648
11615.619141
11368.366211
11693.181641
11637.324219
11029.406250
11422.760742
11268.323242
11594.089844
11334.541016
11643.146484
11476.441406
11367.936523
11200.989258
11449.210938
11400.989258
11552.930664
11227.322266
11373.504883
11576.325195
11580.824219
11495.034180
11152.601562
11583.164062
11317.670898
11317.345703
11704.051758
11469.625977
11324.796875
11890.151367
11632.454102
11290.860352
11462.495117
11512.866211
11484.276367
11581.002930
11891.248047
11185.325195
11691.232422
11725.316406
11725.224609
11724.297852
11824.019531
11392.341797
11635.521484
11606.299805
11861.086914
11549.981445
11301.018555
11690.703125
11539.043945
11655.584961
11740.726562
11528.861328
11555.561523
11764.495117
11601.008789
11603.696289
11470.166016
11700.225586
11339.459961
11582.026367
11611.958984
11684.183594
11541.556641
11597.396484
11333.294922
11328.354492
11507.745117
11393.243164
11609.497070
11694.338867
11457.738281
11500.871094
11575.455078
11612.679688
11433.709961
11620.582031
11341.024414
11338.674805
11660.441406
11165.029297
11182.882812
11539.629883
11683.471680
11743.222656
11570.618164
11927.219727
11632.459961
11446.229492
11230.440430
11668.901367
11322.275391
11520.475586
11598.831055
11711.133789
11610.355469
11320.885742
11921.557617
11362.457031
11327.517578
11438.617188
11668.107422
11358.276367
11464.804688
11395.973633
11353.708008
11410.775391
11660.711914
11382.084961
11713.679688
11632.828125
11550.695312
11586.229492
11776.200195
11711.555664
11500.187500
11627.240234
11642.555664
11791.968750
11706.249023
11559.048828
11310.025391
11442.558594
11651.998047
11662.707031
11629.996094
11519.381836
11360.029297
11630.642578
11527.161133
11600.276367
11480.797852
11346.963867
11386.102539
11665.262695
11303.468750
11565.827148
11428.001953
11093.076172
11589.153320
11613.443359
11356.838867
11773.420898
11481.841797
11515.928711
11323.583008
11375.160156
11470.793945
11226.076172
11631.857422
11155.241211
11247.645508
11292.955078
11253.488281
11480.338867
11355.311523
11617.710938
11212.572266
11335.064453
11605.627930
11360.068359
11096.866211
11415.884766
11377.133789
11653.283203
11162.130859
11514.135742
11271.099609
11586.192383
11153.244141
11261.352539
11475.308594
11515.778320
11435.423828
11680.188477
11518.930664
11128.457031
11350.131836
11609.304688
11514.453125
11315.124023
11677.253906
11672.176758
11367.886719
11333.457031
11424.917969
11779.153320
11468.100586
11334.871094
11862.652344
11690.626953
11438.853516
11264.602539
11299.150391
11604.409180
11600.075195
11334.804688
11587.298828
11499.848633
11430.584961
11643.216797
11752.727539
11839.155273
11731.657227
11657.418945
11401.468750
11605.539062
11319.177734
11543.585938
11551.491211
11495.518555
11561.152344
11546.476562
11175.314453
11684.013672
11536.607422
11712.081055
11733.640625
11791.680664
11257.077148
11520.986328
11542.913086
11479.247070
11472.433594
11434.184570
11700.585938
11631.996094
11637.323242
11905.012695
11367.612305
11584.035156
11590.216797
11829.122070
11392.315430
11438.260742
11527.945312
11530.009766
11645.320312
11651.213867
11063.054688
11528.146484
11129.178711
11691.919922
11572.296875
11426.505859
11304.278320
11425.807617
11633.916016
11369.030273
11240.696289
11616.354492
11356.623047
11226.610352
11467.099609
11271.801758
11327.569336
11253.298828
11454.407227
11562.629883
11298.235352
11545.174805
11472.654297
11471.680664
11382.387695
11205.218750
11607.415039
11652.386719
11616.446289
11577.986328
11711.545898
11596.979492
11423.957031
11440.688477
11503.530273
11484.112305
11424.259766
11398.295898
11582.012695
11501.083984
11749.702148
11420.262695
```
