## Supplementary material for "Functional connectivity across the human subcortical auditory system using an autoregressive matrix-Gaussian copula graphical model approach with partial correlations": Code: roi-06_mean_ts.txt

```
11454.231445
11662.764648
11485.628906
11276.148438
11689.142578
11390.983398
11344.188477
11443.583984
11317.444336
11548.059570
11162.125000
11458.984375
11440.102539
10948.007812
11521.705078
11397.285156
11548.430664
11221.099609
11257.050781
11346.340820
11202.512695
11068.699219
11304.165039
11133.946289
11444.164062
11089.762695
11211.630859
11356.094727
11110.105469
11251.189453
11463.410156
11197.925781
11152.273438
11175.787109
11172.685547
11327.849609
11206.964844
11529.930664
10862.335938
11012.464844
11442.222656
11215.382812
11123.031250
11209.239258
11307.203125
11308.402344
11204.537109
11452.318359
11259.597656
11172.162109
11194.658203
10971.488281
11324.035156
10984.197266
11226.846680
11219.707031
11199.632812
11333.793945
11046.783203
11503.571289
11186.580078
11091.876953
11244.462891
10838.875000
11156.712891
11270.365234
11166.513672
11052.761719
11074.449219
10989.210938
11163.669922
11032.960938
11321.503906
11341.638672
10870.593750
11324.865234
11222.975586
11053.853516
11176.938477
11296.238281
11361.136719
11011.087891
11072.508789
11258.996094
11033.521484
11089.157227
11514.211914
11356.818359
11443.980469
11367.208984
11336.782227
11610.218750
10868.199219
11630.813477
11873.416016
11958.617188
11730.936523
11628.058594
11728.889648
11648.320312
11358.041992
11562.000000
11691.550781
11137.742188
11232.875000
11614.735352
11167.514648
11307.807617
11256.474609
11539.283203
11231.154297
11379.464844
11766.292969
11477.910156
11324.442383
11552.866211
11351.469727
11437.233398
11717.429688
11354.955078
11479.478516
11717.196289
11542.025391
11263.765625
11374.129883
11495.763672
11608.106445
11387.237305
11371.480469
11667.027344
11531.160156
11608.312500
11756.419922
11521.097656
11683.741211
11534.497070
11814.010742
11570.290039
11571.706055
11818.230469
11521.925781
11686.525391
11315.109375
11660.880859
12112.038086
11716.453125
12114.227539
11739.172852
11785.998047
11650.675781
11794.233398
11427.911133
11769.564453
11579.263672
11604.105469
11956.859375
11262.857422
11830.990234
11998.876953
11367.865234
11783.496094
11922.923828
11313.398438
11616.053711
11743.994141
11374.006836
11596.556641
11524.301758
11382.100586
12020.397461
11482.849609
11628.368164
11410.267578
11546.432617
11567.562500
11415.966797
11561.111328
11643.184570
11239.244141
11394.971680
11757.819336
11491.220703
11458.540039
11880.335938
11191.673828
11545.478516
11657.371094
10802.445312
11358.898438
11920.890625
11633.768555
11558.293945
11924.121094
11774.634766
11602.513672
11750.386719
11319.497070
11723.431641
11421.120117
11279.433594
11402.511719
11368.806641
11685.784180
11468.729492
11282.779297
11441.621094
11743.875000
11298.640625
11597.205078
11715.453125
11325.470703
11440.746094
11600.708984
11198.187500
11455.052734
11331.167969
11460.500000
11423.293945
11286.542969
11339.700195
11433.401367
11142.339844
11475.102539
11330.412109
11636.278320
11437.771484
11406.882812
11293.364258
11686.851562
11477.905273
11613.476562
11628.716797
11392.141602
11393.089844
11865.828125
11288.843750
11330.447266
11718.255859
11222.027344
11395.208984
11476.601562
11209.608398
11403.177734
11413.710938
11312.043945
11570.441406
11088.826172
11469.113281
11459.843750
11406.449219
11504.576172
11575.552734
11600.292969
11495.538086
11515.410156
11575.254883
11139.503906
11307.873047
11732.761719
11418.023438
11580.412109
11247.182617
11387.453125
11606.181641
11298.480469
11593.469727
11349.030273
11271.097656
11476.658203
11287.772461
11287.378906
11233.058594
11224.896484
11670.025391
11152.980469
11344.409180
11265.371094
11273.339844
11514.816406
11266.916016
11246.661133
11662.233398
11271.203125
11264.743164
11511.900391
11190.053711
11330.501953
11808.947266
11354.517578
11536.474609
11295.233398
11270.205078
11259.177734
10994.600586
11466.083984
11104.694336
11264.041016
11602.062500
11263.380859
11354.516602
11359.782227
11352.625977
11345.986328
10975.581055
10934.544922
11213.427734
10887.041016
11350.955078
11189.422852
11262.677734
11630.916016
11219.958008
11214.291992
11353.983398
11206.428711
11402.939453
11537.594727
11829.743164
11519.251953
11328.270508
11390.445312
11028.203125
11181.970703
11168.572266
11199.292969
11111.261719
11257.937500
11245.500977
11369.683594
11362.298828
11226.365234
11341.378906
11121.507812
11543.251953
11443.708008
11272.853516
11455.806641
11530.403320
11202.013672
11285.547852
11413.844727
11036.734375
11310.383789
11265.024414
11167.037109
11425.147461
11301.132812
11279.685547
11255.105469
11431.650391
11194.802734
11068.583008
11389.817383
10763.142578
11171.181641
11394.605469
11095.199219
11393.224609
11410.990234
11159.490234
11805.208984
11562.831055
11316.790039
11363.064453
11639.320312
11082.136719
11246.662109
11131.748047
11182.121094
11354.996094
11205.693359
11257.784180
11242.696289
10951.075195
11359.136719
11252.593750
11015.463867
11384.109375
11174.841797
10676.217773
10557.816406
10534.922852
10532.536133
10695.292969
10722.759766
10539.853516
10756.299805
10399.350586
10599.788086
10393.818359
10672.143555
10378.187500
10756.071289
10552.529297
10598.017578
10667.250000
10892.508789
10966.218750
10711.694336
10846.311523
10669.820312
10836.428711
10795.932617
10668.390625
10560.433594
10855.544922
10550.667969
10854.546875
10746.181641
10641.937500
10766.115234
10743.509766
10701.957031
11048.743164
10547.764648
10901.888672
10710.583984
10794.941406
11264.448242
10999.903320
10754.793945
10916.015625
10693.712891
10595.660156
10872.140625
10879.130859
11022.164062
10740.867188
10774.040039
10839.730469
10991.409180
10724.617188
11265.482422
11064.179688
10615.880859
11019.523438
10942.212891
10915.627930
10958.496094
10907.179688
10696.654297
10973.729492
10509.990234
10724.841797
11018.065430
10644.341797
10730.986328
10978.275391
10658.509766
10663.429688
10712.111328
10693.504883
10581.953125
10576.197266
10668.386719
10617.782227
10556.210938
10774.647461
10622.370117
10524.691406
10870.439453
10702.484375
10643.928711
10895.602539
10876.451172
10527.958984
10628.786133
10802.030273
10361.054688
11118.574219
11059.718750
10743.196289
10415.251953
10627.125977
10496.289062
10481.639648
10731.306641
10869.221680
10771.807617
10693.840820
10657.939453
10866.830078
10826.541016
10500.902344
10670.333984
10765.384766
10515.904297
10597.012695
10493.700195
10539.139648
10591.562500
10655.668945
10445.744141
10956.242188
10653.257812
10885.095703
10750.425781
10765.601562
10922.220703
10880.832031
11005.093750
10709.057617
10719.213867
10820.062500
10653.621094
10476.169922
10855.058594
11128.625000
10966.950195
10644.671875
10727.784180
10883.721680
10525.720703
10593.752930
10834.967773
10579.554688
10706.926758
10510.550781
10947.231445
10618.107422
10624.028320
10520.287109
10803.862305
10821.023438
10310.733398
10663.938477
10759.511719
10498.785156
10615.214844
10612.042969
10781.613281
10511.567383
10683.839844
10405.420898
10523.750000
10640.809570
10717.541992
10841.854492
10464.899414
10698.773438
10766.976562
10821.489258
10390.699219
10741.208008
10636.880859
11011.818359
10592.940430
10668.599609
10823.586914
10775.759766
10605.828125
10655.750000
10720.100586
10679.353516
10487.847656
10254.816406
10400.798828
10455.292969
10877.158203
10750.776367
10680.916016
10712.933594
10607.168945
10468.874023
10579.278320
10458.653320
10745.213867
10591.772461
10457.436523
10443.812500
10289.957031
10465.148438
10500.303711
10437.498047
10772.166016
10340.326172
10461.815430
10246.504883
10481.675781
10192.068359
10336.895508
10298.883789
10375.560547
10169.630859
10562.159180
10554.789062
10296.101562
10278.442383
10473.531250
10419.904297
10270.421875
10531.711914
10643.307617
10762.470703
10947.686523
10964.342773
11047.601562
11241.289062
11188.452148
11072.633789
11089.832031
11134.286133
11235.678711
10677.934570
10987.115234
11065.251953
10796.056641
10911.551758
10723.254883
10669.170898
10394.107422
10970.248047
11194.000000
10779.738281
10905.239258
10839.823242
10574.264648
10752.216797
10727.385742
10425.562500
10742.660156
10731.603516
10753.935547
10736.615234
10637.901367
10553.792969
10401.869141
10547.421875
10292.905273
10341.721680
10557.916016
10503.768555
10394.996094
10838.230469
10456.037109
10566.595703
11397.616211
11193.517578
10769.098633
10729.488281
10686.432617
10639.535156
10729.984375
10712.301758
10739.791992
10563.849609
10518.332031
10654.015625
10730.244141
10870.169922
10688.737305
10479.404297
10640.102539
10849.099609
11058.369141
11470.026367
10852.710938
10794.847656
10954.279297
10857.119141
10904.158203
10691.201172
10595.543945
10794.421875
10467.892578
10571.004883
10834.318359
10636.544922
10781.092773
10941.351562
10659.409180
10709.924805
10942.550781
10467.782227
10766.883789
10924.503906
10678.059570
10813.976562
10874.219727
10541.115234
10926.452148
10795.316406
10747.253906
10700.767578
10629.378906
10436.480469
10602.590820
10992.259766
10874.057617
10715.458984
10574.665039
10562.768555
10392.853516
10615.918945
10653.692383
10319.173828
10790.960938
10727.681641
10518.642578
10336.647461
10856.680664
10458.313477
10418.865234
10862.897461
10990.346680
10905.527344
10702.405273
10392.955078
10672.561523
10502.750000
11114.155273
10959.648438
10745.674805
10771.261719
10617.456055
10365.949219
10814.487305
11099.115234
11049.473633
10688.042969
10676.541992
10719.268555
10907.177734
10738.319336
10977.695312
10588.837891
10616.932617
10660.237305
10663.841797
10663.297852
10811.057617
10739.747070
10368.123047
10628.735352
10896.046875
10542.382812
11215.685547
11417.647461
10872.940430
11548.082031
11023.386719
10771.154297
11039.457031
10778.236328
10893.160156
11026.136719
10516.995117
10944.347656
10746.994141
10672.638672
10918.488281
10561.462891
10693.682617
10796.747070
10699.681641
10777.260742
10802.701172
10731.019531
11145.960938
10700.716797
10344.646484
10938.253906
10987.023438
10431.945312
10670.123047
10475.689453
10420.554688
10475.625977
10460.259766
10110.246094
10246.671875
10382.400391
10180.369141
10457.248047
10312.152344
10024.381836
10490.060547
10316.803711
10218.389648
10324.764648
10542.402344
10266.081055
10233.291016
10754.562500
10256.549805
10116.449219
10323.312500
10559.230469
10350.798828
10129.398438
10110.263672
10375.268555
10087.175781
10213.719727
10481.240234
10386.624023
10155.876953
10244.581055
10797.316406
10392.847656
10216.951172
10832.368164
10982.949219
10400.851562
10266.998047
10660.859375
10521.392578
10474.694336
10481.195312
10556.328125
10664.159180
10830.947266
10310.199219
10201.097656
10287.462891
10492.719727
10208.839844
10372.657227
10575.292969
10181.320312
10187.958984
10322.580078
10316.908203
10164.988281
10406.980469
10471.962891
10462.589844
10669.377930
10309.699219
10329.625000
10226.369141
10047.954102
10471.005859
10649.457031
10366.228516
10298.443359
10420.036133
10638.561523
10145.105469
10653.346680
10787.819336
10324.648438
10190.210938
10120.179688
10252.798828
10111.342773
10699.354492
10518.900391
10410.958984
10998.141602
10745.848633
10447.027344
10179.337891
10826.149414
10471.968750
10518.342773
10939.921875
10718.224609
10773.730469
10277.721680
10139.045898
10725.815430
10508.190430
10658.194336
10764.972656
10753.960938
10853.534180
10939.191406
11012.382812
10708.375000
10667.232422
10779.914062
10623.585938
10778.655273
10756.216797
10556.546875
10612.890625
10765.151367
10569.873047
10661.780273
10882.005859
10491.390625
10484.068359
10371.171875
10710.589844
11005.977539
10752.889648
10502.930664
10575.324219
10378.242188
10425.358398
10423.410156
10459.963867
10717.784180
10137.719727
10712.554688
10666.528320
10450.850586
10985.522461
10519.861328
```
