## Supplementary material for "Functional connectivity across the human subcortical auditory system using an autoregressive matrix-Gaussian copula graphical model approach with partial correlations": Code: roi-07_mean_ts.txt

```
10850.574219
10993.552734
10951.805664
10680.664062
10918.163086
10620.857422
10780.101562
10778.477539
10669.387695
10994.821289
10605.079102
10556.397461
10709.189453
10769.621094
11088.742188
10703.300781
10810.490234
10715.299805
10746.059570
10680.300781
10599.993164
10418.964844
10675.172852
10428.768555
10810.259766
10643.217773
10572.672852
10583.378906
10639.420898
10633.650391
10616.812500
10540.074219
10683.589844
10707.933594
10624.140625
10701.733398
10611.650391
10548.014648
10680.366211
10576.067383
10491.802734
10748.313477
10524.051758
10579.625977
10569.595703
10687.597656
10598.894531
10745.300781
10432.979492
10746.740234
10519.518555
10604.589844
10614.093750
10338.214844
10604.089844
10548.493164
10628.581055
10606.703125
10384.655273
10794.291016
10683.121094
10306.724609
10654.627930
10701.678711
10493.296875
10410.417969
10525.666016
10675.347656
10309.525391
10395.858398
10487.341797
10508.749023
10434.356445
10646.225586
10526.620117
10546.337891
10529.319336
10668.655273
10513.614258
10545.371094
10658.082031
10718.249023
10569.514648
10594.831055
10577.476562
10501.496094
10587.864258
10537.328125
10729.128906
10954.280273
10753.109375
11087.608398
11214.962891
11237.386719
11565.586914
11251.787109
11194.350586
11380.835938
11169.094727
10966.447266
11113.262695
10970.304688
10883.196289
10964.613281
10864.551758
10955.417969
11210.312500
11018.811523
10989.254883
10935.451172
11143.332031
10992.535156
11032.446289
11141.816406
11065.909180
11031.154297
10968.581055
10796.288086
11054.697266
11116.781250
11220.022461
10956.913086
11026.440430
11261.333008
10943.385742
10904.657227
10916.718750
11048.100586
11018.675781
11105.724609
10970.518555
11063.369141
10988.042969
11250.389648
11211.126953
11167.649414
11253.707031
11301.646484
11184.425781
11137.607422
11250.949219
11102.602539
11178.292969
11124.594727
11461.290039
11368.415039
11283.641602
11364.685547
11112.121094
11339.166992
11383.319336
11334.351562
11071.064453
11051.415039
11172.015625
11171.941406
10989.079102
11003.706055
11188.991211
11209.069336
11363.434570
11383.563477
10995.857422
11053.153320
11300.313477
11456.446289
11193.165039
11300.818359
11165.146484
11301.399414
11018.977539
11189.199219
10995.094727
11135.269531
11277.781250
11136.879883
11066.968750
11376.247070
11140.125977
11107.499023
11146.230469
11046.092773
11214.514648
11285.080078
11096.686523
10944.664062
11209.693359
10893.364258
11460.035156
11522.630859
11285.032227
11387.453125
11249.485352
11171.074219
11290.193359
11253.159180
11018.237305
11100.726562
10895.471680
10911.610352
11232.387695
10860.293945
11037.622070
11099.780273
10866.643555
11169.741211
11051.101562
10769.253906
10934.194336
11145.191406
10972.204102
10934.213867
10969.149414
10702.645508
10987.946289
10795.434570
10974.777344
10914.603516
10750.180664
10884.782227
10934.125000
10681.800781
10866.777344
10838.972656
10957.050781
10805.988281
11007.858398
10738.385742
10904.400391
11164.033203
10995.984375
10923.875000
10896.324219
10937.057617
11050.498047
10946.509766
10906.785156
11188.474609
10829.235352
11013.384766
11061.716797
10822.332031
10753.258789
10890.717773
10734.472656
11028.131836
10557.393555
10723.485352
10924.530273
10942.120117
11095.330078
11045.182617
11110.489258
11095.492188
10886.130859
11168.946289
10630.051758
10818.539062
10962.829102
10882.337891
10988.500977
10773.186523
10864.860352
10876.267578
10960.534180
10885.511719
10881.422852
10761.383789
10913.144531
10618.430664
10977.558594
10897.505859
10636.044922
10937.288086
10672.134766
10737.865234
10834.201172
10671.685547
11006.292969
11105.850586
10747.095703
10749.004883
10831.842773
10687.946289
10929.058594
10659.959961
10671.432617
10875.290039
10824.137695
11026.334961
10893.420898
10617.378906
11028.463867
10622.396484
10927.249023
10828.250000
10640.563477
10774.312500
10892.784180
10808.297852
10950.099609
10990.493164
10835.883789
10546.621094
10723.297852
10609.616211
10634.588867
10926.183594
10918.921875
10604.846680
10949.917969
10715.792969
10725.105469
10752.546875
10444.035156
10838.618164
10998.359375
11103.810547
11009.509766
10958.715820
10768.078125
10842.473633
10699.709961
10952.704102
10697.139648
10715.641602
10761.665039
10671.888672
10894.128906
10614.022461
10915.769531
10937.969727
10843.133789
10862.584961
10914.923828
10878.033203
11003.434570
10898.532227
10835.967773
10602.796875
10661.141602
10647.686523
10664.051758
10841.428711
10689.828125
10621.938477
10771.208008
10850.074219
10641.808594
10804.499023
10767.133789
10653.309570
10582.709961
10813.784180
10602.506836
10645.849609
10584.624023
10660.175781
11021.985352
10802.496094
11441.917969
10969.935547
11020.404297
11269.050781
11105.554688
10981.810547
11213.715820
11082.485352
10731.672852
11069.676758
10782.677734
10988.086914
10761.589844
10963.378906
10882.188477
10883.443359
10688.412109
10999.115234
10937.786133
10874.547852
10616.657227
10445.564453
10341.858398
10414.502930
10532.147461
10457.985352
10687.450195
10180.995117
10394.285156
10338.846680
10310.604492
10476.219727
10436.745117
10337.649414
10536.328125
10534.419922
10643.305664
10465.790039
10332.681641
10797.665039
10344.884766
10719.862305
10515.047852
10715.999023
10407.500000
10604.586914
10829.285156
10681.951172
10615.405273
10472.485352
10454.332031
10691.595703
10408.045898
10654.540039
10769.655273
10284.263672
10730.441406
10580.610352
10649.964844
10814.127930
10284.540039
10562.116211
10693.801758
10716.959961
10840.417969
10727.441406
10590.800781
10820.191406
10951.623047
10743.952148
10848.275391
10795.074219
10645.444336
11146.846680
10888.631836
10652.222656
10939.369141
10585.245117
10868.777344
10669.332031
10414.741211
10851.296875
10650.558594
10372.574219
10612.893555
10888.111328
10593.035156
10645.975586
10889.677734
10744.057617
10611.758789
10857.703125
10445.181641
10226.614258
10612.420898
10794.477539
10373.430664
10637.407227
10714.116211
10452.589844
10537.383789
10753.186523
10414.632812
10720.741211
10626.438477
10498.405273
10409.119141
10791.833984
10712.283203
10651.475586
10722.278320
10684.204102
10334.943359
10492.375977
10726.452148
10660.615234
10481.739258
10615.307617
10885.917969
10561.156250
10277.524414
10623.949219
10634.897461
10771.816406
10613.178711
10610.992188
10761.250000
10812.129883
10473.588867
10504.898438
10753.928711
10595.087891
10547.128906
10875.364258
10859.067383
10589.722656
10553.490234
10751.049805
10707.099609
10515.522461
10556.631836
10617.714844
10396.827148
10619.960938
10505.917969
10717.756836
10717.828125
10699.299805
10564.854492
10637.725586
10667.290039
10702.638672
10561.381836
10578.954102
10645.541992
10840.047852
10843.472656
10722.532227
10990.518555
10805.372070
10701.547852
10487.507812
10639.792969
10818.602539
10827.345703
10526.012695
10624.088867
10794.841797
10586.219727
10607.868164
10818.803711
10470.916016
10492.289062
10519.280273
10461.543945
10705.977539
10529.931641
10596.836914
10652.766602
10656.762695
10676.184570
10876.593750
10963.241211
10727.310547
10515.866211
10751.287109
10779.497070
10612.428711
10782.058594
10768.936523
10572.665039
10693.645508
10907.291992
10529.509766
10862.891602
10888.220703
10434.992188
11084.302734
11023.874023
10609.294922
10859.145508
10677.340820
10643.527344
10792.109375
10726.030273
10448.336914
10878.748047
10576.944336
10530.398438
10534.597656
10366.419922
10508.780273
10469.197266
10125.875977
10648.140625
10524.367188
10315.199219
10547.324219
10227.600586
10143.347656
10406.394531
10346.597656
10505.788086
10628.593750
10407.692383
10291.701172
10653.600586
10254.382812
10264.135742
10377.123047
10489.677734
10532.737305
10869.108398
10771.340820
10728.663086
10815.138672
10719.558594
10733.583984
10778.012695
10883.625000
10689.011719
10666.104492
10838.277344
10729.476562
10489.555664
10772.412109
10628.788086
10829.888672
10501.191406
10669.006836
10644.319336
10602.667969
10817.202148
10550.727539
10540.084961
10528.791992
10575.918945
10549.009766
10555.396484
10653.039062
10351.555664
10456.646484
10445.272461
10407.703125
10275.842773
10329.711914
10294.823242
10325.035156
10490.055664
10213.768555
10377.690430
10821.402344
10271.233398
10651.583984
10467.269531
10777.391602
11002.985352
11003.910156
10582.433594
10619.134766
11006.850586
10748.133789
10768.918945
10579.853516
10639.383789
10234.520508
10414.733398
10564.744141
10479.541016
10333.874023
10432.262695
10114.925781
10687.368164
10755.042969
10526.763672
10634.803711
10802.608398
10584.288086
10644.984375
10632.238281
10734.454102
10400.113281
10563.420898
10564.145508
10446.528320
10523.908203
10454.100586
10712.427734
10385.437500
10597.714844
10583.040039
10546.377930
10735.345703
10594.537109
10449.790039
10582.924805
10643.627930
10757.688477
10494.239258
10702.827148
10598.746094
10782.324219
10513.158203
10379.660156
10456.920898
10589.334961
10316.111328
10734.675781
10476.161133
10416.956055
10359.086914
10491.622070
10454.472656
10447.569336
10688.269531
10406.669922
10472.978516
10492.559570
10562.164062
10580.829102
10274.667969
10454.797852
10701.529297
10662.474609
10956.371094
10602.859375
10353.228516
10380.100586
10532.247070
10712.397461
10612.567383
10363.553711
10752.140625
10548.279297
10261.555664
10474.945312
10791.714844
10511.271484
10444.571289
10730.957031
10591.860352
10664.300781
10679.955078
10509.863281
10448.109375
10487.672852
10541.838867
10463.468750
10765.494141
10755.655273
10410.375977
10670.812500
10831.973633
10597.241211
10663.424805
11054.821289
10643.761719
10684.990234
10769.210938
10706.340820
10833.446289
10789.435547
10656.957031
10691.925781
10636.033203
10467.178711
10504.602539
10584.172852
10556.997070
10602.344727
10429.965820
10560.222656
10726.255859
10564.569336
10635.625977
10709.230469
10391.295898
10478.202148
10738.011719
10770.118164
10795.706055
10957.225586
11026.042969
10774.780273
10968.242188
10703.357422
10688.705078
10670.374023
10543.767578
10066.654297
10407.038086
10493.145508
10411.420898
10247.905273
10620.895508
10155.071289
10359.172852
10164.878906
10476.983398
10291.290039
10135.286133
10372.119141
10501.193359
10386.265625
10218.483398
10534.112305
10457.113281
10066.460938
10335.491211
10350.970703
10432.713867
10500.679688
10859.067383
10530.906250
10495.141602
10400.859375
10531.420898
10720.057617
10320.000000
10457.455078
10691.420898
10907.895508
10435.099609
10317.876953
10300.850586
10460.948242
10389.158203
10541.257812
10547.228516
10652.917969
10356.247070
10225.368164
10406.331055
10432.430664
10412.772461
10569.153320
10519.734375
10419.852539
10843.583984
10773.758789
10751.132812
10611.915039
10685.416016
10621.496094
10484.657227
10280.910156
10575.844727
10791.233398
10483.800781
10470.418945
10685.878906
10515.392578
10494.516602
10739.766602
10734.636719
10693.632812
10455.311523
10776.156250
10521.591797
10638.286133
10730.881836
10503.321289
10487.462891
10141.199219
10446.549805
10442.607422
10639.071289
10559.375977
10536.209961
10566.969727
10565.751953
10842.165039
10674.734375
10512.386719
10752.922852
11029.071289
10750.611328
10557.341797
10445.827148
10565.935547
10395.256836
10787.659180
10815.477539
10934.461914
10735.102539
10754.755859
10603.750000
10973.103516
10779.665039
10551.530273
10609.688477
10921.693359
10613.941406
10484.936523
10850.090820
10346.566406
10468.805664
10570.238281
10523.634766
10422.548828
10728.666016
10596.105469
10570.231445
10608.798828
10358.470703
10504.324219
10407.426758
10297.905273
10414.899414
10433.114258
10243.889648
10589.602539
10433.190430
10602.821289
10600.842773
10423.837891
10609.997070
10514.638672
10777.131836
10740.855469
```
