## Supplementary material for "Functional connectivity across the human subcortical auditory system using an autoregressive matrix-Gaussian copula graphical model approach with partial correlations": Code: roi-08_mean_ts.txt

```
11232.251953
11530.516602
11042.566406
11297.600586
11255.487305
11101.322266
11048.946289
11130.583008
11146.867188
10937.615234
10944.186523
11189.262695
11149.920898
11073.333984
11140.584961
11178.490234
10996.787109
11113.531250
11003.878906
11412.678711
10935.071289
11199.378906
10999.285156
11088.777344
11074.577148
10950.832031
11061.117188
10990.766602
10960.948242
10953.959961
11301.428711
10962.937500
11047.635742
10995.201172
10834.158203
11262.982422
10866.165039
11245.595703
10901.428711
11005.293945
11263.656250
10821.915039
11146.185547
11056.778320
10888.239258
11112.429688
10977.701172
11251.690430
10950.657227
11054.320312
10945.647461
11004.563477
11130.834961
10924.752930
11346.133789
10874.085938
11105.281250
10987.790039
11166.907227
11103.551758
10980.893555
10963.702148
11192.070312
10994.643555
11105.559570
11251.827148
10976.613281
11182.226562
10859.255859
11346.672852
10999.489258
10951.125977
11127.523438
10995.287109
11042.102539
11089.762695
11151.553711
10994.283203
11329.368164
10949.333984
11238.467773
10996.332031
10954.042969
11453.405273
10927.273438
11185.316406
11022.926758
11103.229492
11020.532227
11179.565430
10880.429688
11406.982422
10997.048828
11151.758789
11520.198242
11558.394531
11229.624023
11452.132812
11243.337891
11522.033203
11202.646484
11374.904297
11285.996094
11326.169922
11266.500000
11369.086914
11368.260742
11265.419922
11443.184570
11148.839844
11196.032227
11297.071289
11563.686523
11250.711914
11249.891602
11397.351562
11181.551758
11441.683594
11307.960938
11265.181641
11265.741211
11687.775391
11228.525391
11395.219727
11257.500977
11378.850586
11252.188477
11373.243164
11225.697266
11436.920898
11300.705078
11277.800781
11370.940430
11427.250000
11152.760742
11330.544922
11189.170898
11185.795898
11306.077148
11321.064453
11202.465820
11268.333008
11293.824219
11172.506836
11633.909180
11254.268555
11285.413086
11445.183594
11220.707031
11443.791016
11162.509766
11245.937500
11254.758789
11333.488281
11321.321289
11303.906250
11286.164062
11414.975586
11231.490234
11211.929688
11395.443359
11286.856445
11165.947266
11346.318359
11379.869141
11073.791016
11295.972656
11337.272461
11174.718750
11277.681641
11231.147461
11223.406250
11419.221680
11241.941406
11173.585938
11473.771484
11241.736328
11415.626953
11335.279297
11214.759766
11352.811523
11323.577148
11187.649414
11285.466797
11171.297852
11084.833008
11568.886719
10896.367188
11291.568359
11490.162109
11306.864258
11350.894531
11083.771484
11204.185547
11357.423828
11294.589844
11259.510742
11312.487305
11265.512695
11295.542969
11324.152344
11078.587891
11270.916992
11351.105469
11249.630859
11241.431641
11523.172852
11050.302734
11273.691406
11151.980469
11023.364258
11162.611328
10975.487305
11045.600586
11241.025391
10929.475586
10914.850586
11140.841797
11033.474609
11141.133789
11201.097656
11107.456055
11021.726562
11111.983398
11025.020508
11249.108398
11305.058594
10871.360352
11273.466797
11119.142578
11024.429688
11392.972656
11095.168945
11118.809570
11326.693359
11125.711914
11138.720703
11059.553711
11023.876953
11232.336914
11011.689453
11103.633789
11303.185547
11067.361328
11108.248047
11397.552734
11067.523438
11168.044922
11145.005859
11202.521484
11212.788086
10993.907227
11257.424805
11039.105469
11179.350586
11037.516602
11042.066406
11163.794922
11197.104492
10955.783203
11224.615234
11219.670898
10933.791992
11267.677734
10844.645508
11448.805664
10976.565430
11167.075195
11134.830078
11149.748047
11068.153320
11158.472656
11042.687500
11366.250977
10918.475586
11157.556641
11333.665039
10997.323242
11234.424805
11190.793945
11171.187500
11096.041992
11143.673828
11192.824219
11139.691406
11199.587891
11238.123047
11246.854492
11019.576172
11087.558594
11290.748047
10930.279297
11239.868164
11024.461914
11222.883789
11034.530273
10944.068359
11445.505859
10830.143555
11209.190430
11161.021484
10898.332031
11103.386719
11103.349609
11195.467773
11286.389648
11240.555664
11144.571289
11181.311523
11100.262695
11222.868164
11065.834961
11029.152344
11309.704102
11187.649414
11171.579102
11198.605469
10944.906250
11492.668945
11198.675781
11379.978516
11219.990234
11249.412109
11381.869141
11140.865234
11116.465820
11098.752930
11103.914062
11216.888672
11163.705078
11152.625977
11431.622070
11193.147461
11373.712891
11252.827148
11285.689453
11133.312500
11506.264648
11138.852539
11286.471680
11272.587891
11165.512695
11242.219727
11280.221680
11307.875977
11184.145508
11134.633789
11232.019531
11144.312500
11116.312500
11287.475586
10996.946289
11196.959961
11178.737305
11084.183594
11166.898438
11174.792969
11382.785156
11368.607422
11099.014648
11540.270508
11544.399414
11390.666992
11493.541016
11537.794922
11461.773438
11639.997070
11373.976562
11476.176758
11385.706055
11390.866211
11383.888672
11324.259766
11286.787109
11454.669922
11385.094727
11211.103516
11533.622070
11757.556641
11817.753906
11246.832031
11250.418945
11025.066406
11594.907227
11185.621094
11315.689453
11296.198242
11144.417969
11101.508789
11269.255859
10964.356445
11216.902344
11235.999023
11177.840820
11450.160156
11133.339844
11225.093750
11177.124023
11089.322266
11233.931641
11182.410156
11170.991211
11236.169922
11110.363281
11206.860352
11594.441406
11065.029297
11377.625000
11117.224609
11005.180664
11368.410156
11097.187500
11040.267578
11186.471680
11086.494141
11081.637695
11309.371094
11103.231445
10940.678711
11126.683594
11160.774414
11277.391602
11708.191406
11371.489258
11479.730469
11541.749023
11204.697266
11412.175781
11536.020508
11284.202148
11465.459961
11438.173828
11357.998047
11451.862305
11186.218750
11480.288086
11332.694336
11269.566406
11543.093750
11289.461914
11123.516602
11595.089844
11294.154297
11063.162109
11580.050781
11157.233398
11401.562500
11539.315430
11137.201172
11382.615234
11521.288086
11157.172852
11468.247070
11397.141602
11171.633789
11389.527344
11194.517578
11269.961914
11425.449219
11254.520508
11364.462891
11438.261719
11033.773438
11338.597656
11453.688477
11177.888672
11454.931641
11393.172852
11221.437500
11113.650391
11365.294922
11123.501953
11209.147461
11478.476562
11113.580078
11214.801758
11212.388672
11315.375977
11394.543945
11411.233398
11107.997070
11434.752930
11263.561523
11243.462891
11341.632812
11449.768555
11277.596680
11410.387695
11620.343750
11188.041016
11371.468750
11298.910156
11247.875000
11304.605469
11334.941406
10967.885742
11477.038086
11187.573242
11223.535156
11075.061523
11237.205078
11160.878906
11165.280273
11268.035156
11214.208984
11319.284180
11185.170898
11258.020508
11393.422852
11293.899414
11399.993164
11428.521484
11391.418945
11281.896484
11633.238281
11357.976562
11505.742188
11355.275391
11530.893555
11364.342773
11510.305664
11303.918945
11397.133789
11512.871094
11344.261719
11216.174805
11418.561523
11396.793945
11368.619141
11626.729492
11209.739258
11298.325195
11317.840820
11304.145508
11272.290039
11491.591797
11121.994141
11457.580078
11513.486328
11389.511719
11557.450195
11451.024414
11482.837891
11505.122070
11610.025391
11269.342773
11587.987305
11443.102539
11198.405273
11531.082031
11333.577148
11343.534180
11642.345703
11293.094727
11515.837891
11495.197266
11523.781250
11572.846680
11608.873047
11445.166992
11288.233398
11456.955078
11383.173828
11497.000000
11354.985352
11190.472656
11582.122070
11204.556641
11179.119141
11507.494141
11295.153320
11334.231445
11319.350586
11242.320312
11365.600586
11124.716797
11286.728516
11300.461914
11083.012695
11352.733398
11044.619141
11063.444336
11463.384766
11146.097656
10995.627930
11351.541016
11092.500000
11062.642578
11298.214844
11019.548828
11237.812500
11332.127930
11340.892578
11278.011719
11289.440430
11261.415039
11092.881836
11431.243164
11078.080078
11327.280273
11091.981445
11184.340820
11073.951172
11100.941406
11308.702148
11160.306641
11058.106445
11256.238281
11157.257812
11245.781250
11061.706055
10978.809570
11267.928711
11091.435547
11122.145508
11257.092773
10988.972656
11139.561523
11187.778320
11094.553711
11152.072266
11213.735352
10919.358398
11082.877930
11055.212891
11093.017578
10917.207031
11188.166016
10969.153320
10991.096680
11549.275391
11130.210938
11090.388672
11463.873047
11187.274414
11474.506836
11836.616211
11513.737305
11373.038086
11333.364258
11315.990234
11428.290039
11211.902344
11186.522461
11320.486328
11109.876953
11316.285156
10963.447266
10954.389648
11230.535156
10980.919922
10899.239258
11301.396484
11019.196289
10949.032227
11404.741211
10950.064453
10911.672852
11275.667969
11067.263672
11170.883789
11146.366211
11034.337891
11424.023438
11040.547852
11052.383789
11296.819336
10970.392578
11001.569336
11382.371094
11118.116211
10912.488281
11426.127930
11123.728516
11052.938477
11212.077148
11183.836914
11342.191406
11180.428711
11184.721680
11168.835938
11059.635742
11079.283203
11311.291992
10873.363281
11182.657227
11072.954102
11135.354492
10875.541016
11065.400391
11132.500000
11053.259766
11016.887695
11030.299805
11001.613281
11092.792969
10738.136719
11327.017578
11163.395508
11131.771484
11091.933594
11088.385742
11191.214844
11068.874023
10988.674805
10981.834961
11073.845703
11129.508789
11121.220703
11031.134766
10877.729492
11292.707031
10923.297852
10923.997070
11122.428711
10980.201172
10998.197266
10783.875977
11195.301758
11122.373047
11185.012695
11245.300781
10892.556641
10956.128906
11134.195312
11078.458008
11341.035156
11131.106445
11222.051758
11201.709961
10956.222656
11227.583008
11050.499023
11051.669922
11361.206055
11135.393555
10832.475586
11146.280273
11056.228516
11195.205078
11044.749023
11064.361328
11406.235352
10997.750000
11027.198242
11314.195312
10890.762695
11177.031250
11228.764648
11086.091797
11115.070312
10998.395508
11166.446289
11247.249023
10903.808594
11087.966797
11135.214844
11209.080078
11435.460938
11246.024414
10929.491211
11403.372070
11428.907227
11171.521484
11366.797852
11307.803711
11090.566406
11340.149414
11195.125000
10921.756836
11281.949219
11065.454102
10979.986328
11107.908203
11080.155273
10970.306641
11070.764648
11117.556641
10993.750977
10902.318359
11189.600586
11044.948242
11083.336914
10989.045898
11307.314453
11221.418945
11193.527344
11202.130859
11145.383789
11144.068359
11263.873047
11234.700195
11208.689453
11270.933594
11244.619141
11296.344727
11370.585938
11270.012695
10947.349609
11468.058594
11056.295898
11265.177734
10864.947266
11518.513672
11152.279297
11203.196289
11036.347656
11180.005859
10877.831055
11070.939453
10999.022461
11157.396484
11157.471680
11346.447266
11005.274414
11550.474609
11287.178711
11158.951172
11557.903320
11321.291992
11237.696289
11432.093750
11106.472656
11260.414062
11397.610352
11261.344727
11234.534180
11551.002930
11269.637695
11379.011719
11431.427734
11367.928711
11247.259766
11440.485352
11366.923828
11224.896484
11547.424805
11240.686523
11279.335938
11572.093750
11138.779297
11370.910156
11262.284180
11217.291992
11434.183594
11260.725586
11215.426758
11254.476562
11574.513672
11254.324219
11342.396484
11342.694336
11402.191406
11205.217773
11349.236328
11381.633789
11150.599609
11397.958984
11330.068359
11420.126953
11420.898438
11498.103516
11118.933594
11115.907227
11350.358398
11391.751953
11083.958008
11531.114258
11477.813477
11408.409180
11216.111328
11474.074219
11052.085938
11338.603516
11285.833008
11212.708008
11212.082031
11221.547852
11149.093750
11416.715820
11272.507812
11016.065430
11227.540039
11371.452148
11225.185547
10993.033203
11244.957031
11134.842773
11117.246094
11231.397461
11130.592773
11348.339844
11029.792969
11103.530273
11245.075195
11402.378906
11132.038086
11203.384766
11463.563477
11187.426758
```
