## Supplementary material for "Functional connectivity across the human subcortical auditory system using an autoregressive matrix-Gaussian copula graphical model approach with partial correlations": Code: roi-09_mean_ts.txt

```
10869.066406
10995.878906
10814.017578
10725.155273
10770.122070
10732.178711
10794.148438
10775.706055
10848.385742
10771.253906
10624.045898
10761.539062
10649.060547
10696.925781
10770.924805
10834.907227
10624.721680
10830.614258
10689.584961
10767.201172
10641.208984
10811.065430
10700.534180
10715.775391
10760.292969
10724.185547
10695.351562
10647.290039
10710.789062
10615.835938
10797.168945
10692.803711
10810.637695
10738.538086
10690.523438
10828.815430
10660.436523
10870.136719
10713.330078
10595.732422
10812.028320
10752.986328
10667.255859
10738.184570
10795.657227
10778.615234
10685.137695
10786.798828
10699.592773
10720.450195
10591.593750
10635.819336
10796.494141
10581.707031
10838.186523
10635.555664
10668.117188
10592.366211
10676.099609
10623.706055
10619.996094
10782.857422
10589.797852
10831.041992
10641.427734
10710.368164
10574.262695
10834.825195
10455.104492
10831.825195
10628.721680
10677.193359
10738.992188
10814.270508
10816.119141
10693.209961
10763.717773
10692.244141
10750.797852
10643.165039
10827.138672
10693.437500
10724.827148
10823.992188
10542.288086
10815.391602
10717.342773
10844.093750
10744.615234
10810.061523
10762.305664
10916.278320
10723.283203
10913.789062
10942.146484
11032.627930
10967.778320
10958.489258
11044.095703
11067.101562
10875.000977
10770.509766
10992.908203
10894.334961
10983.877930
10853.657227
10918.853516
10904.228516
11078.425781
10798.300781
10896.876953
10821.720703
11082.149414
10798.589844
10982.290039
10872.007812
10809.144531
10916.872070
10744.212891
10901.585938
10831.321289
10998.459961
10888.273438
10964.250977
10738.556641
10990.811523
10895.236328
11034.395508
10945.621094
10974.782227
10877.499023
10967.813477
10923.079102
11077.617188
10898.506836
11054.273438
10841.056641
10863.155273
10942.204102
11023.920898
10931.998047
10936.250000
11011.585938
10912.080078
10945.698242
10944.288086
10919.610352
10955.584961
10884.447266
11061.693359
10837.625000
10812.444336
10993.472656
10812.966797
10891.653320
10944.538086
10838.094727
11052.922852
10864.350586
10782.625977
10865.326172
10807.397461
10999.372070
10930.534180
10927.409180
10914.053711
10908.433594
10830.309570
10941.062500
10944.989258
10867.310547
10931.824219
10881.610352
10785.297852
10882.670898
10881.025391
10853.834961
10817.721680
10946.782227
10911.926758
10779.611328
10895.762695
10818.101562
10803.251953
10740.282227
10827.091797
11059.918945
10619.174805
10901.424805
11074.042969
10946.253906
11001.399414
10990.249023
10756.010742
10862.054688
10884.035156
10849.170898
10863.543945
10785.650391
10889.975586
10971.895508
10839.771484
10924.010742
10882.426758
10914.062500
10971.133789
10902.599609
10783.470703
10818.727539
10925.243164
10837.842773
10743.535156
10836.146484
10731.426758
10763.187500
10746.625000
10759.372070
10831.500977
10775.064453
10715.483398
10973.739258
10763.943359
10884.732422
10919.533203
10811.885742
10822.427734
10807.308594
10835.016602
10787.958984
10903.262695
10737.093750
10946.706055
10799.697266
10885.117188
10837.877930
10742.980469
10875.880859
10885.294922
10768.834961
10926.891602
10755.577148
10771.618164
10898.320312
10706.572266
10768.971680
10862.616211
10878.009766
10720.107422
10811.770508
10859.172852
10824.777344
10731.551758
10934.398438
10672.356445
10889.268555
10823.435547
10721.137695
10795.809570
10775.994141
10917.164062
10718.685547
10845.363281
10846.747070
10828.167969
10853.509766
10884.813477
10759.105469
10818.066406
10685.677734
10824.738281
10835.013672
10882.168945
10761.943359
10890.444336
10640.762695
10779.116211
10760.206055
10752.603516
10947.102539
10774.397461
10819.384766
10765.160156
10678.596680
10713.447266
10830.748047
10764.547852
10795.658203
10753.810547
10906.146484
10732.806641
10787.458008
10775.462891
10871.181641
10742.048828
10869.143555
10777.923828
10835.141602
10966.444336
10757.566406
10840.371094
10938.000000
10877.251953
10797.158203
10753.872070
10836.199219
10700.167969
10812.060547
10828.833008
10808.459961
10753.123047
10782.624023
10815.530273
10731.165039
10968.601562
10759.638672
10805.487305
10932.050781
10891.573242
11054.440430
10989.843750
10960.621094
10864.430664
10773.398438
10856.822266
10789.949219
10848.337891
10723.925781
10864.659180
10891.320312
10839.418945
10861.737305
11044.320312
10857.668945
11054.585938
10829.747070
10867.042969
10849.325195
10955.755859
10792.193359
10769.652344
10887.128906
10906.235352
10890.542969
10777.363281
10830.382812
10867.580078
10940.237305
10909.521484
10829.527344
10837.975586
10856.246094
10826.589844
10873.011719
10883.006836
10859.257812
10766.873047
10800.280273
10933.522461
11030.744141
10894.999023
11040.176758
10943.438477
11030.114258
11007.268555
11019.565430
10899.770508
11025.702148
10911.634766
10979.566406
10917.248047
10758.954102
10902.998047
10892.582031
10796.233398
10923.740234
10808.757812
10821.625977
10888.303711
10922.108398
10858.500000
10735.244141
10591.413086
10708.691406
10834.219727
10788.702148
10633.606445
10763.324219
10659.039062
10787.231445
10767.312500
10685.949219
10745.416992
10652.970703
10815.202148
10893.701172
10740.287109
10782.333984
10881.735352
10734.274414
10728.909180
10670.349609
10870.843750
10832.051758
10790.323242
10817.330078
10861.085938
10758.520508
10883.034180
10761.035156
10690.941406
10875.167969
10760.366211
10608.266602
10827.249023
10840.622070
10734.224609
10854.198242
10762.708008
10838.340820
10753.000000
10640.993164
10776.033203
11012.492188
10800.529297
10854.511719
11000.147461
10858.706055
10902.784180
10905.614258
10956.626953
10846.141602
10837.388672
11078.005859
10960.518555
10796.341797
10924.394531
10787.599609
10726.622070
10945.836914
10681.727539
10784.029297
10934.718750
10818.925781
10760.867188
10919.416016
10642.480469
10894.267578
10989.650391
10737.863281
10805.577148
10915.112305
10737.519531
10827.585938
10738.594727
10899.968750
10848.793945
10826.847656
10897.615234
10920.237305
10727.750000
10924.500000
10809.044922
10791.372070
10891.346680
10799.657227
10765.580078
10947.600586
10902.668945
10761.464844
10843.738281
10775.524414
10738.724609
10718.724609
10856.833984
10791.044922
10851.172852
10746.655273
10793.490234
10818.195312
10743.261719
10816.994141
10866.743164
10721.431641
10863.416992
10856.655273
10865.990234
10766.882812
10839.751953
10897.252930
10849.840820
10929.262695
10846.073242
10861.951172
10752.690430
10912.605469
10823.892578
10948.143555
10790.177734
10799.055664
10822.751953
10791.242188
10825.937500
10661.303711
10811.819336
10798.637695
10941.264648
10916.198242
10857.279297
10835.998047
10735.955078
10965.197266
10860.788086
10765.701172
10816.287109
11026.843750
10917.610352
10852.219727
10940.207031
10984.391602
10821.497070
10777.717773
10868.820312
10931.056641
11047.711914
10912.724609
10827.252930
10870.420898
10799.114258
10786.269531
11003.233398
10888.552734
10926.715820
10784.168945
10828.750977
10817.419922
10921.364258
10783.058594
10905.587891
11001.550781
10900.052734
11079.951172
10961.738281
10962.891602
10866.739258
10902.739258
10954.008789
10882.433594
10782.220703
10869.952148
10965.826172
10845.193359
10975.413086
11081.220703
10853.242188
11035.051758
10825.416016
10798.304688
10977.551758
11052.447266
10854.992188
10839.303711
10949.306641
10858.083984
10925.282227
10837.543945
10710.222656
10968.906250
10753.257812
10788.267578
10846.322266
10714.127930
10798.304688
10881.801758
10744.485352
10819.738281
10752.337891
10791.505859
10782.081055
10680.043945
10759.038086
10692.121094
10829.197266
10821.771484
10687.894531
10735.488281
10860.940430
10593.790039
10642.162109
10845.826172
10718.726562
10759.580078
10915.502930
10890.947266
10842.369141
10916.910156
10922.743164
10675.360352
10954.581055
10785.727539
10842.144531
10748.041992
10835.696289
10748.093750
10776.170898
10880.165039
10823.512695
10683.729492
10774.152344
10864.980469
10822.885742
10775.958984
10703.866211
10856.371094
10762.060547
10794.699219
10797.313477
10738.824219
10744.970703
10829.008789
10829.542969
10712.343750
10746.025391
10643.926758
10683.383789
10589.539062
10636.794922
10657.034180
10713.315430
10694.310547
10601.954102
10794.815430
10692.794922
10735.592773
10907.688477
10646.824219
10879.128906
10952.587891
10886.255859
10746.854492
10818.814453
10743.130859
10847.243164
10700.244141
10778.562500
10864.007812
10733.650391
10846.726562
10611.010742
10780.674805
10734.888672
10628.858398
10662.414062
10840.581055
10807.627930
10662.750000
10816.784180
10568.290039
10637.875977
10811.844727
10757.279297
10735.360352
10730.985352
10811.023438
10659.512695
10778.581055
10738.617188
10716.994141
10709.164062
10704.503906
10802.163086
10787.167969
10725.032227
10849.972656
10836.708984
10749.018555
10778.322266
10776.981445
10661.849609
10777.981445
10782.781250
10657.497070
10866.208008
10651.719727
10638.957031
10659.283203
10845.135742
10647.512695
10769.826172
10615.187500
10574.625000
10675.602539
10708.341797
10691.804688
10763.850586
10645.393555
10760.157227
10699.698242
10788.851562
10702.184570
10636.062500
10683.781250
10782.872070
10838.274414
10820.267578
10781.116211
10719.584961
10730.405273
10781.659180
10674.319336
10798.372070
10655.636719
10717.491211
10637.941406
10578.615234
10788.700195
10756.666016
10855.360352
10579.330078
10781.416992
10710.576172
10674.718750
10748.079102
10647.398438
10640.505859
10683.000000
10682.393555
10792.666016
10647.933594
10713.122070
10787.860352
10647.184570
10718.450195
10728.152344
10682.809570
10788.549805
10708.053711
10650.502930
10838.294922
10654.819336
10758.157227
10692.212891
10721.214844
10742.917969
10669.424805
10834.856445
10792.803711
10709.782227
10745.000977
10790.069336
10736.074219
10731.895508
10653.486328
10813.758789
10773.955078
10576.288086
10660.761719
10723.185547
10841.106445
10978.450195
10970.385742
10511.977539
10858.537109
10952.908203
10776.601562
10830.801758
10901.066406
10716.926758
10823.266602
10704.485352
10416.219727
10708.362305
10674.695312
10632.865234
10695.236328
10680.994141
10590.996094
10694.762695
10583.267578
10621.601562
10511.322266
10718.693359
10663.084961
10687.726562
10729.647461
10678.424805
10700.826172
10692.826172
10686.564453
10808.570312
10798.869141
10700.810547
10916.146484
10825.485352
10853.353516
10780.876953
10926.519531
10770.135742
10842.251953
10732.775391
10843.293945
10794.955078
10914.793945
10507.210938
10995.574219
10801.069336
10837.554688
10618.458984
10792.533203
10768.340820
10763.147461
10679.888672
10857.450195
10686.470703
10754.689453
10795.666992
11049.242188
10722.287109
10814.424805
10912.041016
10793.054688
10846.698242
10900.086914
10750.336914
10749.301758
10801.860352
10684.369141
10744.007812
10840.086914
10763.449219
10783.444336
10832.465820
10759.613281
10943.041016
10882.509766
10757.611328
10805.794922
10928.415039
10895.885742
10819.459961
10997.795898
10800.789062
10766.440430
10799.582031
10769.290039
10816.485352
10860.255859
10988.969727
10807.206055
10901.058594
10964.351562
10951.371094
10751.881836
10851.514648
10927.194336
10730.854492
11043.878906
10856.732422
10849.918945
10861.250000
10926.950195
10772.624023
10982.319336
10777.592773
10786.522461
10719.508789
10834.096680
10669.740234
10840.937500
10759.402344
10823.869141
10619.028320
10854.380859
10672.092773
10838.005859
10813.569336
10675.383789
10755.452148
10672.949219
10642.298828
10770.970703
10799.506836
10647.477539
10753.471680
10818.943359
10760.083008
10660.922852
10716.063477
10760.487305
10732.673828
10657.637695
10677.798828
10710.917969
10646.136719
10821.606445
10654.002930
10837.826172
10740.815430
10676.937500
11025.035156
10805.218750
```
