## Supplementary material for "Functional connectivity across the human subcortical auditory system using an autoregressive matrix-Gaussian copula graphical model approach with partial correlations": Code: roi-10_mean_ts.txt

```
8922.778320
8802.651367
8894.971680
8988.848633
8785.269531
8711.588867
8884.083008
8893.804688
8906.565430
8811.972656
8803.782227
8796.505859
8828.595703
8827.366211
8916.681641
8756.220703
8927.884766
8831.628906
8877.599609
8661.284180
8708.154297
8757.538086
8673.898438
8771.848633
8753.702148
8773.916016
8982.434570
8722.655273
8779.428711
8700.520508
8920.918945
8982.805664
8906.766602
8820.017578
8829.204102
8749.626953
8686.484375
8756.353516
8780.925781
8920.503906
8782.958008
8927.308594
8863.972656
8897.154297
8981.420898
8801.967773
8992.132812
8945.745117
8980.902344
8865.062500
8934.538086
8924.387695
8729.439453
8835.700195
8867.562500
8755.380859
8818.983398
8767.699219
8939.546875
8906.991211
8805.559570
8903.311523
8857.560547
8872.433594
8909.123047
8733.613281
9005.972656
8873.824219
8734.276367
8881.257812
8659.033203
8991.516602
8904.916016
8955.652344
9011.329102
8873.039062
8951.222656
8721.188477
8745.800781
8825.897461
8703.339844
8681.698242
8812.951172
8854.824219
8895.428711
8954.959961
8842.485352
8971.547852
8913.676758
8798.578125
8847.081055
8513.370117
8614.441406
8817.639648
9040.085938
8955.402344
8980.599609
8874.112305
8876.332031
8824.830078
8916.719727
8871.352539
8731.330078
8899.226562
8894.852539
8847.194336
8851.204102
8884.308594
8818.068359
8704.529297
8700.925781
8717.043945
8794.550781
8793.067383
9030.493164
8786.044922
8784.704102
8771.385742
8730.248047
8879.303711
8799.685547
8921.557617
8834.429688
8700.571289
8950.217773
8768.512695
8789.791992
8744.442383
8828.720703
8713.793945
8741.860352
8735.676758
8794.187500
8852.084961
8807.668945
8585.416016
8903.950195
8812.129883
8725.686523
8856.083008
8797.337891
8747.432617
8765.073242
8729.463867
8924.523438
8860.350586
8976.905273
8952.053711
8702.020508
8762.913086
8927.030273
8721.364258
8567.243164
8777.185547
8715.804688
8729.763672
8809.864258
8834.783203
8947.240234
8888.456055
8850.137695
8794.291992
8723.458984
8727.965820
8743.729492
8805.787109
8701.088867
8725.950195
8795.021484
8581.151367
8895.424805
8695.975586
8646.073242
8971.042969
8679.116211
8858.500977
8846.637695
8764.865234
8726.493164
8712.016602
8622.783203
8659.193359
8637.042969
8725.979492
8557.710938
8741.517578
8850.460938
8679.372070
8968.385742
8891.388672
8778.944336
8862.492188
8790.307617
8722.064453
8825.938477
8735.348633
8785.953125
8614.870117
8793.838867
8764.534180
8853.475586
8771.025391
9008.303711
8925.510742
8749.429688
8922.488281
8818.089844
8774.844727
8703.921875
8755.159180
8760.933594
8719.139648
8762.375000
8810.337891
8776.276367
8678.669922
8835.964844
8728.426758
8828.251953
8936.607422
8870.764648
8857.946289
8848.177734
8760.652344
8856.904297
8753.219727
8840.948242
8905.984375
8874.051758
8800.907227
8756.005859
8815.767578
8840.013672
8834.919922
8890.402344
9003.280273
8994.158203
8851.517578
8922.986328
8867.505859
8833.746094
8748.817383
8760.834961
8902.962891
8901.823242
8681.277344
8758.566406
8891.528320
8785.206055
8790.064453
8746.796875
8965.058594
8732.146484
8673.924805
8787.281250
8598.506836
8895.161133
8876.494141
8825.190430
8924.491211
8847.500977
8858.705078
8768.574219
8741.073242
8750.760742
8747.544922
8740.000977
8869.449219
8847.139648
8818.287109
8795.341797
8762.886719
8696.820312
8732.425781
8809.578125
8728.761719
8605.818359
8921.527344
8789.820312
8899.910156
8879.805664
8800.807617
9036.976562
8819.204102
8684.095703
8713.121094
8854.775391
8638.681641
8948.717773
8698.557617
8919.565430
8831.373047
8727.773438
8847.040039
8806.291992
8573.402344
8797.702148
8680.894531
8915.084961
8751.607422
8688.774414
8662.840820
8643.966797
8786.851562
8793.125977
8729.540039
8827.336914
8860.361328
8823.657227
8908.167969
8776.916992
8996.008789
8732.040039
8764.399414
8861.811523
8779.993164
8860.684570
8725.804688
8757.371094
8709.131836
8711.278320
8738.250000
8838.042969
8608.910156
8743.088867
8809.737305
8811.663086
8771.905273
8773.181641
8834.915039
9017.536133
9058.176758
9040.989258
9065.109375
8855.532227
8961.561523
8995.008789
8888.208984
8975.017578
8914.596680
8879.868164
8776.665039
8641.784180
8958.855469
8846.515625
8824.542969
8822.288086
8803.323242
8763.541992
8730.121094
8691.286133
8762.780273
8697.640625
8686.101562
8849.714844
8695.636719
8926.018555
8975.446289
8921.854492
8928.831055
9082.186523
9056.320312
8997.819336
8945.748047
8949.740234
9026.915039
8899.463867
8921.026367
8879.936523
8899.335938
8892.019531
8975.111328
8921.774414
9064.361328
8899.628906
8960.824219
8913.434570
8894.578125
8911.291992
8826.807617
8836.215820
8858.707031
9086.836914
9050.360352
8952.383789
8819.133789
8893.623047
8788.426758
8823.698242
8767.428711
8928.581055
8975.902344
8866.831055
8977.905273
9118.468750
8997.925781
9094.613281
9084.625000
9071.626953
9033.562500
8983.819336
8977.682617
9118.899414
8991.241211
9025.240234
8885.834961
8957.847656
8923.688477
8835.723633
8925.678711
8942.847656
8983.814453
8990.335938
8973.082031
8928.066406
9026.373047
8920.100586
8889.225586
8841.611328
8956.358398
8825.058594
8940.730469
9147.899414
9028.586914
9238.414062
9159.585938
8989.408203
9127.271484
9050.167969
9084.906250
9000.439453
9259.970703
9006.547852
9007.367188
9046.131836
9008.929688
8775.809570
8904.694336
9098.614258
8969.155273
9095.964844
9011.902344
9018.501953
9063.641602
9015.967773
8970.855469
9069.446289
8798.015625
8867.866211
8976.675781
9038.147461
8769.795898
8965.189453
9031.245117
8917.102539
8851.243164
8881.413086
8940.684570
8983.178711
8926.708008
9010.466797
9055.132812
8854.296875
9055.291992
8905.446289
8907.055664
9124.707031
8881.003906
9022.193359
9146.501953
8886.354492
9000.160156
8953.394531
9003.717773
9074.257812
9225.268555
9001.070312
9018.519531
8998.483398
8939.493164
9033.733398
9095.761719
9004.660156
9036.898438
9051.157227
9007.963867
9038.297852
8964.071289
8927.320312
8999.287109
8920.883789
8944.175781
9038.048828
8954.509766
8836.399414
8825.498047
8854.672852
8921.962891
8887.261719
8904.658203
8878.186523
8890.051758
8926.653320
9036.666016
8920.251953
9037.234375
8864.895508
8991.550781
9013.283203
9039.466797
9103.382812
9005.382812
9073.263672
9229.420898
9087.672852
8985.032227
9056.610352
9159.591797
8950.514648
8967.948242
8992.438477
8893.945312
9040.685547
8966.675781
9006.307617
8930.561523
9013.023438
8960.908203
9116.244141
8977.196289
9064.343750
9010.669922
8903.581055
8922.094727
9011.925781
8819.698242
9072.131836
9062.808594
9065.895508
9193.030273
9145.708008
9128.449219
9185.059570
9191.391602
9063.703125
9183.092773
9055.583984
8860.237305
9023.139648
9069.120117
9164.164062
8953.021484
8942.555664
8905.666992
8978.555664
8999.715820
8949.936523
8930.706055
9172.188477
9213.473633
9224.389648
9064.941406
9047.613281
9019.268555
9003.504883
9080.493164
9037.353516
9023.401367
8982.441406
9009.920898
9041.947266
8945.698242
8911.870117
9116.222656
8947.789062
8847.485352
9009.573242
8868.267578
8954.980469
9067.582031
8804.801758
9067.936523
8992.891602
9035.982422
8948.136719
8954.245117
8801.364258
8892.892578
9040.098633
9067.722656
9121.958008
9120.513672
8985.695312
8985.288086
9069.220703
8810.963867
8939.466797
8877.325195
8868.266602
8887.743164
8789.483398
8838.712891
8728.527344
8735.087891
8905.545898
8771.889648
8851.249023
8881.147461
8891.320312
8856.476562
8840.277344
8793.800781
8824.008789
8809.136719
8953.556641
8857.395508
8786.667969
8896.073242
8895.045898
8975.472656
8823.667969
8731.686523
8780.300781
8790.354492
8712.600586
8779.435547
8828.152344
8927.320312
8903.627930
9046.038086
9079.591797
8879.093750
8986.865234
8965.360352
8949.570312
9100.669922
8900.960938
8847.553711
9036.526367
9077.057617
9088.597656
9018.882812
9138.128906
9059.293945
8975.913086
8813.394531
8853.666992
8845.586914
8787.120117
8823.986328
8648.624023
8924.923828
8895.524414
8993.810547
8997.327148
8810.636719
8907.320312
8920.698242
9030.962891
9004.717773
9067.561523
8865.404297
9024.047852
8979.024414
8900.790039
9099.269531
8988.167969
8782.085938
8872.993164
8976.592773
8928.505859
8977.605469
8816.300781
9143.188477
9066.958008
8981.839844
9216.986328
9037.320312
9060.156250
9121.236328
8851.960938
8923.077148
8926.083008
8964.703125
8747.297852
9087.180664
8859.001953
8896.729492
8987.838867
8865.213867
8996.748047
9065.403320
8908.375977
8966.754883
9055.331055
8931.634766
8918.736328
8878.438477
8904.803711
9072.541992
9104.766602
9085.776367
9165.210938
8996.920898
9046.482422
9019.163086
8831.795898
8995.568359
8904.702148
8952.121094
8883.911133
8765.093750
8681.892578
8688.646484
8906.710938
8851.875000
8852.422852
8965.180664
8856.965820
8885.983398
9000.176758
8881.510742
9004.976562
8742.776367
8990.915039
8972.069336
9017.242188
9020.951172
9032.655273
8956.061523
8964.741211
8900.383789
8927.931641
8968.729492
8997.135742
8827.753906
8875.708984
8965.862305
9149.740234
8921.929688
8985.558594
8931.236328
8999.403320
8926.023438
8982.414062
9008.477539
8852.026367
9043.345703
8987.776367
9133.245117
8976.540039
9034.651367
9166.763672
8941.495117
9121.945312
8884.588867
8948.990234
9120.157227
8835.340820
8962.883789
8812.900391
8834.942383
8840.976562
8937.374023
9013.605469
8879.743164
8907.347656
8954.076172
8794.097656
8955.942383
9018.757812
8873.511719
9005.926758
9085.299805
8880.197266
8840.726562
8858.038086
8829.695312
8905.695312
8930.570312
8927.195312
8750.698242
8864.132812
8932.957031
9051.001953
9068.662109
9022.993164
8963.984375
8948.419922
9027.191406
9030.047852
9057.990234
8963.060547
9073.367188
9077.906250
8868.653320
8934.516602
8868.630859
9085.141602
8852.448242
8803.614258
8766.851562
8779.719727
8803.389648
8821.729492
8959.843750
8911.087891
8912.726562
8923.573242
9003.373047
8758.567383
8868.419922
8726.707031
8866.660156
8947.595703
8918.750000
8905.643555
9018.086914
9089.008789
8876.349609
8884.663086
8865.723633
8884.937500
8754.000977
8754.037109
8715.039062
8787.294922
8828.625977
9013.685547
8942.013672
8789.066406
8826.780273
8927.207031
8883.691406
8891.192383
8974.491211
8827.770508
8784.799805
8806.754883
8924.064453
8795.145508
8745.327148
8795.342773
8867.249023
8733.571289
8785.277344
8932.364258
9097.048828
8939.220703
8980.961914
8923.163086
8789.968750
8905.751953
9041.973633
8962.395508
8901.386719
8861.000000
8838.782227
8676.923828
8851.934570
8825.005859
8747.222656
8870.273438
9151.977539
9185.470703
8896.003906
8977.197266
9070.776367
8828.119141
8785.479492
8790.222656
8770.269531
8800.215820
8878.092773
8635.458008
8677.774414
8828.445312
8725.227539
8864.301758
8767.040039
8839.717773
8830.609375
8763.826172
8818.928711
8823.365234
8811.950195
8717.535156
8628.375000
8679.884766
8789.309570
8759.174805
8790.786133
8840.401367
8906.269531
8889.598633
8861.100586
8845.144531
8712.397461
8928.590820
8821.677734
```
