## Supplementary material for "Functional connectivity across the human subcortical auditory system using an autoregressive matrix-Gaussian copula graphical model approach with partial correlations": Code: roi-11_mean_ts.txt

```
10549.145508
10634.301758
10612.285156
10510.952148
10560.727539
10482.059570
10238.682617
10453.998047
10528.853516
10365.421875
10540.707031
10534.379883
10368.216797
10296.793945
10545.016602
10407.009766
10272.974609
10451.108398
10328.086914
10535.565430
10222.242188
10285.078125
10438.706055
10268.336914
10193.783203
10319.857422
10435.111328
10297.086914
10283.854492
10450.839844
10551.023438
10333.444336
10519.774414
10523.688477
10205.162109
10477.166016
10367.409180
10544.770508
10188.436523
10369.560547
10578.743164
10244.894531
10549.048828
10404.291016
10286.425781
10378.135742
10235.874023
10535.796875
10177.144531
10361.259766
10315.439453
10371.874023
10416.183594
10305.005859
10476.971680
10288.791992
10195.073242
10423.296875
10398.364258
10130.526367
10385.537109
10371.192383
10271.616211
10336.461914
10415.134766
10508.221680
10238.013672
10360.291992
10369.747070
10422.793945
10192.108398
10176.205078
10362.625977
10213.208984
10245.363281
10439.077148
10518.565430
10207.477539
10468.285156
10304.533203
10298.149414
10301.429688
10267.734375
10415.879883
10302.328125
10357.384766
10434.695312
10585.485352
10302.463867
10471.004883
10446.098633
10418.541016
10494.707031
10413.870117
10847.270508
10647.978516
10674.081055
10771.448242
10678.303711
10738.509766
10706.519531
10699.317383
10727.418945
10731.761719
10529.987305
10521.972656
10664.828125
10512.691406
10684.922852
10427.833008
10503.686523
10421.054688
10601.925781
10378.528320
10485.194336
10630.661133
10574.982422
10688.611328
10484.859375
10580.017578
10663.133789
10817.169922
10476.853516
10447.701172
10682.193359
10594.953125
10491.633789
10674.062500
10500.102539
10553.287109
10512.733398
10422.622070
10521.178711
10747.649414
10571.490234
10533.053711
10705.130859
10572.963867
10426.621094
10676.147461
10803.429688
10465.523438
10564.002930
10491.230469
10771.673828
10595.625977
10662.983398
10812.234375
10506.570312
10587.081055
10747.504883
10626.488281
10461.936523
10583.319336
10593.074219
10619.436523
10585.795898
10734.541016
10621.248047
10436.180664
10600.248047
10520.947266
10416.451172
10721.125977
10677.662109
10471.144531
10622.338867
10635.077148
10354.327148
10680.334961
10639.930664
10456.453125
10591.270508
10452.083984
10471.736328
10562.461914
10682.514648
10658.213867
10584.249023
10759.616211
10395.649414
10495.707031
10512.007812
10514.946289
10285.941406
10451.034180
10581.891602
10381.172852
10617.585938
10650.308594
10563.870117
10886.992188
10512.092773
10550.620117
10436.958984
10545.443359
10485.529297
10402.830078
10400.635742
10325.446289
10465.124023
10482.211914
10533.425781
10599.961914
10629.758789
10421.303711
10658.444336
10360.853516
10446.954102
10519.753906
10377.250977
10375.808594
10244.059570
10344.841797
10403.119141
10344.151367
10339.155273
10212.500000
10376.568359
10307.613281
10474.071289
10472.678711
10267.002930
10469.450195
10389.026367
10349.365234
10598.950195
10296.383789
10438.779297
10437.757812
10435.206055
10650.300781
10421.919922
10501.256836
10409.097656
10582.204102
10629.163086
10324.539062
10384.233398
10586.039062
10463.208008
10502.306641
10549.886719
10288.912109
10410.181641
10599.616211
10349.430664
10451.794922
10395.711914
10438.124023
10766.224609
10397.833008
10525.342773
10601.078125
10399.965820
10417.849609
10358.944336
10563.457031
10333.152344
10323.775391
10411.462891
10469.741211
10301.602539
10467.586914
10355.655273
10490.770508
10469.634766
10443.821289
10541.623047
10501.100586
10330.421875
10450.226562
10316.210938
10502.582031
10302.578125
10355.700195
10525.125977
10273.130859
10459.868164
10505.756836
10554.731445
10472.055664
10409.262695
10489.122070
10392.146484
10379.126953
10477.721680
10540.512695
10343.876953
10385.467773
10622.578125
10337.578125
10514.845703
10371.423828
10243.878906
10302.881836
10294.144531
10461.364258
10317.904297
10250.933594
10550.516602
10300.264648
10415.075195
10448.988281
10222.136719
10418.491211
10249.677734
10364.785156
10407.416016
10323.006836
10360.791016
10392.563477
10318.727539
10473.480469
10345.259766
10470.145508
10646.750977
10461.223633
10699.173828
10557.498047
10653.094727
10566.282227
10466.833984
10367.464844
10410.666016
10414.458008
10477.150391
10227.817383
10316.642578
10545.227539
10457.625977
10556.857422
10693.391602
10648.353516
10617.107422
10550.662109
10580.736328
10572.891602
10375.411133
10567.930664
10477.230469
10388.363281
10446.535156
10377.625977
10228.235352
10545.772461
10442.232422
10347.664062
10546.973633
10341.582031
10377.041992
10368.961914
10248.268555
10472.418945
10483.004883
10364.930664
10643.944336
10497.164062
10392.884766
10628.579102
10563.777344
10702.486328
10654.452148
10570.208008
10567.955078
10431.270508
10678.128906
10444.864258
10585.931641
10509.723633
10649.403320
10605.866211
10668.621094
10434.411133
10548.103516
10423.469727
10569.555664
10573.349609
10555.855469
10602.356445
10579.016602
10394.568359
10265.087891
10373.387695
10378.591797
10399.075195
10281.084961
10363.944336
10341.330078
10413.614258
10247.168945
10259.206055
10335.474609
10289.080078
10363.806641
10315.100586
10269.056641
10258.416992
10390.864258
10230.015625
10461.879883
10373.148438
10416.296875
10298.275391
10410.143555
10479.562500
10372.344727
10305.654297
10348.179688
10216.951172
10330.033203
10369.080078
10325.292969
10382.316406
10389.762695
10433.257812
10318.827148
10469.649414
10421.384766
10244.494141
10349.966797
10271.958008
10404.065430
10446.867188
10542.098633
10584.773438
10469.340820
10387.560547
10587.995117
10413.771484
10423.901367
10557.525391
10382.600586
10438.478516
10538.394531
10426.527344
10499.498047
10429.056641
10418.583984
10428.303711
10372.169922
10408.599609
10501.122070
10453.077148
10433.590820
10397.708008
10399.180664
10351.229492
10386.541992
10357.981445
10431.720703
10395.434570
10414.900391
10363.910156
10272.074219
10548.067383
10350.522461
10310.635742
10383.962891
10356.669922
10398.219727
10391.425781
10502.033203
10395.595703
10410.178711
10500.206055
10312.565430
10379.327148
10347.029297
10335.017578
10345.407227
10433.391602
10270.420898
10304.418945
10368.403320
10356.189453
10365.115234
10331.648438
10312.509766
10350.375000
10308.793945
10303.541992
10266.416992
10367.333984
10343.869141
10551.754883
10346.811523
10490.141602
10412.115234
10339.244141
10419.195312
10445.426758
10290.591797
10377.997070
10490.363281
10409.722656
10372.482422
10296.736328
10390.097656
10236.645508
10310.649414
10221.192383
10325.998047
10438.525391
10219.958984
10291.137695
10366.554688
10207.226562
10377.974609
10369.929688
10464.760742
10465.243164
10441.905273
10443.794922
10506.896484
10492.985352
10417.639648
10440.653320
10573.647461
10356.405273
10468.123047
10303.443359
10364.774414
10486.410156
10465.993164
10243.158203
10363.206055
10405.949219
10318.740234
10530.058594
10404.291016
10373.260742
10525.147461
10307.521484
10186.870117
10435.152344
10350.123047
10342.726562
10473.732422
10471.183594
10632.239258
10584.127930
10429.635742
10563.666016
10458.823242
10496.938477
10365.893555
10379.573242
10434.458984
10386.545898
10453.194336
10334.570312
10550.458008
10354.168945
10326.847656
10477.428711
10425.716797
10472.985352
10520.941406
10392.776367
10400.530273
10489.097656
10470.104492
10360.878906
10548.317383
10440.828125
10393.382812
10304.695312
10280.685547
10389.247070
10372.858398
10332.366211
10369.421875
10421.208008
10276.012695
10548.806641
10305.476562
10360.259766
10315.667969
10156.419922
10295.294922
10376.927734
10153.601562
10264.967773
10380.103516
10392.419922
10217.473633
10122.410156
10324.561523
10292.278320
10284.946289
10308.909180
10500.074219
10571.124023
10497.805664
10577.301758
10478.853516
10419.964844
10385.864258
10417.100586
10556.923828
10372.648438
10438.766602
10350.458008
10480.397461
10432.840820
10368.268555
10481.757812
10414.615234
10218.494141
10405.134766
10320.919922
10543.726562
10468.553711
10515.627930
10604.583984
10369.665039
10433.056641
10403.089844
10308.496094
10610.681641
10368.946289
10353.287109
10307.436523
10223.124023
10069.841797
10185.129883
10174.445312
10354.901367
10331.163086
10400.005859
10328.400391
10273.269531
10444.147461
10389.818359
10467.210938
10659.642578
10563.707031
10517.990234
10514.665039
10378.197266
10495.004883
10394.662109
10420.461914
10243.880859
10223.414062
10328.812500
10213.924805
10372.206055
10201.000000
10238.378906
10300.256836
10242.016602
10331.484375
10404.857422
10361.469727
10370.945312
10272.094727
10442.319336
10456.574219
10288.314453
10394.789062
10201.721680
10365.488281
10289.590820
10302.387695
10360.893555
10377.384766
10542.055664
10492.635742
10431.548828
10442.460938
10342.759766
10470.898438
10425.832031
10351.711914
10342.518555
10452.598633
10358.864258
10311.837891
10259.272461
10262.873047
10183.463867
10227.866211
10170.328125
10220.153320
10259.710938
10186.857422
10271.185547
10437.909180
10223.235352
10155.547852
10403.075195
10368.765625
10392.601562
10212.226562
10260.443359
10255.599609
10295.981445
10319.438477
10327.363281
10342.087891
10223.185547
10329.453125
10353.733398
10231.589844
10402.487305
10236.235352
10205.378906
10366.469727
10412.355469
10197.961914
10383.877930
10158.832031
10166.257812
10206.259766
10327.942383
10281.999023
10351.514648
10338.202148
10328.280273
10424.686523
10514.428711
10329.083008
10367.852539
10251.742188
10294.010742
10380.228516
10411.400391
10430.587891
10382.727539
10218.375000
10462.024414
10332.165039
10273.030273
10316.022461
10264.680664
10373.625977
10383.610352
10467.387695
10386.534180
10333.183594
10409.147461
10338.887695
10365.916992
10470.297852
10291.676758
10516.478516
10513.208008
10314.367188
10571.618164
10329.227539
10509.863281
10445.851562
10394.173828
10417.819336
10573.708984
10296.265625
10680.800781
10493.113281
10375.776367
10613.442383
10737.817383
10613.298828
10496.061523
10558.186523
10475.987305
10389.042969
10297.427734
10123.999023
10303.315430
10341.738281
10256.805664
10191.737305
10270.842773
10395.533203
10185.135742
10162.841797
10284.223633
10222.048828
10082.963867
10147.393555
10225.658203
10296.863281
10215.829102
10246.890625
10360.865234
10136.053711
10163.543945
10192.991211
10179.512695
10292.417969
10450.736328
10314.112305
10388.744141
10220.623047
10353.944336
10371.303711
10355.692383
10364.524414
10429.629883
10398.197266
10219.432617
10314.536133
10266.108398
10388.133789
10201.219727
10516.374023
10298.147461
10358.335938
10234.755859
10250.255859
10170.132812
10259.647461
10452.802734
10378.445312
10255.477539
10454.612305
10366.860352
10531.176758
10411.509766
10374.292969
10328.804688
10210.245117
10403.391602
10220.399414
10383.530273
10459.876953
10423.986328
10496.118164
10394.271484
10527.005859
10278.053711
10468.960938
10447.295898
10307.173828
10465.217773
10268.365234
10214.358398
10447.183594
10392.479492
10179.556641
10385.139648
10237.688477
10258.539062
10359.770508
10446.329102
10287.148438
10511.070312
10517.157227
10461.167969
10334.168945
10420.959961
10446.998047
10371.518555
10559.325195
10431.512695
10537.267578
10531.020508
10462.466797
10248.641602
10566.509766
10346.916992
10441.136719
10545.024414
10492.508789
10422.808594
10519.353516
10515.825195
10336.663086
10279.804688
10325.380859
10424.768555
10283.966797
10236.058594
10395.356445
10340.938477
10235.002930
10326.594727
10250.375977
10304.326172
10456.563477
10300.371094
10289.948242
10465.929688
10128.598633
10465.236328
10464.243164
10189.831055
10253.228516
10215.188477
10212.138672
10208.193359
10180.866211
10167.538086
10292.924805
10244.698242
10360.129883
10387.355469
10421.823242
```
