## Supplementary material for "Functional connectivity across the human subcortical auditory system using an autoregressive matrix-Gaussian copula graphical model approach with partial correlations": Code: roi-12_mean_ts.txt

```
11538.149414
11512.001953
11390.738281
11204.916992
11122.627930
11175.000000
11204.435547
11186.400391
11146.262695
11188.873047
11186.048828
11195.448242
11231.108398
11184.907227
11204.169922
11274.334961
11248.541016
11149.145508
11041.600586
11082.708984
11055.692383
11019.816406
11121.942383
11123.785156
11102.621094
11155.765625
11208.189453
11187.683594
11104.525391
11161.658203
11216.347656
11166.658203
11185.099609
11193.945312
11221.381836
11175.146484
11102.778320
11103.375000
11087.330078
11099.466797
11195.633789
11151.425781
11125.825195
11111.714844
11170.802734
11160.416992
11179.051758
11259.726562
11233.734375
11300.585938
11265.990234
11270.566406
11263.623047
11221.833008
11205.083984
11167.091797
11145.299805
11176.351562
11235.089844
11306.374023
11324.161133
11292.347656
11294.569336
11188.602539
11072.499023
11045.043945
11114.761719
11128.218750
11044.358398
11062.939453
11089.781250
11148.314453
11191.975586
11243.066406
11211.103516
11155.334961
11071.282227
11058.089844
11152.356445
11129.883789
11208.655273
11187.066406
11171.290039
11234.922852
11228.476562
11290.698242
11330.024414
11381.936523
11410.404297
11429.569336
11409.943359
11393.008789
11514.945312
11474.141602
11505.192383
11473.175781
11376.927734
11367.254883
11221.871094
11091.410156
11114.523438
11106.302734
11124.430664
11157.375000
11189.731445
11245.679688
11124.502930
11056.333008
11061.047852
11098.858398
11067.475586
11064.090820
10998.754883
11098.477539
11145.253906
11099.335938
11023.172852
11118.587891
11128.309570
11146.967773
11139.823242
11098.113281
11079.285156
11156.271484
11148.807617
11177.840820
11257.354492
11251.163086
11235.720703
11235.439453
11176.496094
11184.521484
11292.090820
11320.063477
11374.538086
11405.347656
11353.251953
11426.339844
11343.650391
11282.096680
11291.071289
11336.102539
11226.012695
11234.403320
11332.963867
11338.507812
11339.780273
11305.051758
11249.835938
11214.804688
11117.628906
11165.623047
11111.605469
11085.661133
11148.189453
11235.171875
11228.955078
11275.161133
11297.720703
11279.985352
11232.928711
11153.790039
11075.636719
11074.292969
11119.420898
11118.090820
11180.781250
11192.676758
11203.916016
11275.218750
11307.254883
11300.515625
11369.195312
11326.670898
11357.917969
11306.512695
11369.458984
11440.530273
11331.505859
11287.330078
11284.307617
11199.255859
11214.398438
11257.875000
11200.334961
11259.433594
11286.464844
11235.404297
11258.298828
11319.666992
11277.346680
11262.467773
11165.634766
11129.490234
11221.734375
11173.043945
11145.981445
11203.111328
11202.416992
11217.898438
11246.288086
11283.276367
11227.801758
11194.007812
11249.943359
11260.358398
11222.418945
11047.415039
11102.098633
11137.872070
11090.812500
11138.627930
11172.082031
11141.987305
11203.454102
11145.375000
11266.641602
11328.714844
11341.102539
11415.198242
11396.666992
11278.747070
11284.442383
11279.461914
11284.965820
11273.602539
11258.372070
11167.729492
11147.517578
11205.971680
11219.936523
11250.102539
11195.038086
11239.747070
11340.895508
11310.673828
11304.981445
11276.833008
11231.936523
11274.410156
11259.922852
11269.045898
11283.313477
11200.386719
11199.035156
11277.653320
11219.796875
11206.527344
11175.159180
11198.428711
11288.009766
11240.578125
11225.078125
11179.305664
11161.682617
11092.206055
11186.320312
11226.446289
11242.788086
11239.578125
11305.614258
11222.043945
11234.820312
11269.029297
11288.627930
11358.500000
11304.430664
11269.043945
11262.811523
11302.185547
11241.539062
11166.096680
11164.095703
11186.842773
11191.743164
11239.166992
11227.579102
11231.484375
11231.545898
11207.701172
11229.818359
11197.018555
11205.304688
11218.594727
11243.028320
11203.458984
11241.162109
11260.413086
11220.658203
11275.031250
11253.910156
11202.493164
11234.973633
11203.143555
11228.436523
11181.363281
11188.394531
11232.779297
11170.916016
11239.976562
11199.483398
11192.523438
11182.022461
11164.821289
11247.771484
11169.790039
11192.025391
11173.659180
11151.253906
11169.195312
11195.990234
11168.066406
11188.381836
11198.080078
11243.102539
11313.970703
11273.076172
11148.915039
11216.051758
11198.166992
11207.048828
11134.956055
11097.608398
11113.116211
11065.891602
11094.883789
11167.321289
11234.948242
11254.517578
11321.543945
11433.017578
11397.515625
11282.391602
11282.650391
11269.602539
11253.030273
11261.045898
11220.648438
11208.913086
11241.369141
11206.248047
11209.229492
11231.515625
11276.273438
11328.388672
11247.413086
11173.624023
11198.311523
11206.395508
11170.997070
11153.286133
11143.924805
11195.869141
11146.167969
11254.240234
11266.095703
11282.356445
11361.951172
11326.089844
11331.421875
11300.697266
11223.721680
11254.415039
11251.288086
11203.795898
11183.574219
11171.554688
11099.803711
11145.981445
11151.830078
11125.813477
11146.060547
11202.178711
11212.419922
11168.925781
11164.552734
11131.125977
11185.140625
11126.114258
11180.812500
11221.760742
11299.993164
11209.002930
11184.247070
11176.538086
11254.192383
11147.746094
11045.350586
11010.502930
11022.650391
11086.608398
11143.060547
11183.422852
11120.620117
11206.715820
11192.650391
11228.973633
11170.628906
11252.886719
11256.203125
11251.872070
11247.035156
11373.415039
11305.464844
11239.233398
11229.141602
11259.317383
11281.981445
11256.198242
11198.795898
11219.769531
11150.134766
11177.934570
11302.680664
11322.074219
11353.933594
11337.509766
11317.982422
11315.481445
11334.521484
11306.310547
11373.403320
11400.626953
11450.473633
11501.577148
11466.470703
11431.169922
11466.149414
11423.940430
11343.901367
11355.850586
11323.990234
11268.162109
11282.152344
11198.233398
11161.533203
11140.395508
11132.264648
11154.312500
11141.476562
11153.066406
11225.198242
11188.183594
11191.020508
11227.683594
11121.377930
11145.572266
11176.237305
11231.385742
11246.667969
11231.314453
11197.134766
11237.039062
11160.421875
11107.623047
11167.368164
11150.794922
11176.268555
11169.596680
11163.184570
11266.551758
11185.392578
11242.598633
11279.876953
11188.820312
11185.161133
11221.782227
11200.276367
11119.503906
11142.875000
11138.942383
11112.950195
11201.960938
11277.637695
11228.186523
11277.796875
11214.178711
11260.136719
11290.934570
11278.053711
11230.066406
11294.245117
11322.125977
11422.596680
11444.833008
11413.290039
11351.026367
11356.955078
11321.948242
11242.631836
11153.023438
11198.816406
11178.098633
11204.570312
11182.522461
11154.122070
11238.189453
11200.372070
11339.134766
11321.164062
11303.246094
11295.448242
11404.178711
11352.553711
11353.376953
11400.673828
11332.585938
11303.083984
11144.706055
11209.022461
11294.191406
11344.317383
11329.346680
11281.560547
11262.478516
11235.707031
11305.589844
11325.703125
11354.607422
11337.925781
11330.557617
11250.160156
11282.515625
11232.749023
11190.785156
11240.714844
11299.518555
11224.849609
11244.824219
11251.511719
11197.282227
11224.407227
11190.678711
11108.318359
11158.230469
11203.141602
11238.442383
11351.970703
11367.077148
11447.978516
11469.991211
11396.970703
11311.535156
11300.111328
11229.006836
11191.886719
11242.253906
11191.412109
11194.511719
11218.750977
11215.962891
11210.928711
11198.915039
11183.407227
11272.388672
11368.683594
11312.840820
11383.749023
11411.263672
11368.334961
11364.474609
11322.060547
11362.704102
11359.637695
11266.608398
11266.437500
11243.951172
11179.021484
11223.686523
11238.491211
11161.292969
11160.156250
11168.861328
11131.165039
11174.065430
11156.914062
11194.307617
11191.928711
11228.110352
11290.416992
11232.150391
11209.077148
11178.021484
11130.481445
11200.125000
11266.066406
11179.874023
11225.811523
11286.539062
11294.813477
11337.399414
11306.796875
11262.954102
11268.102539
11263.171875
11220.211914
11106.891602
11091.866211
11070.451172
11106.669922
11085.085938
11127.035156
11093.102539
11145.288086
11144.412109
11106.733398
11087.984375
11165.166992
11181.500977
11241.885742
11287.051758
11304.401367
11303.632812
11198.733398
11214.167969
11171.269531
11083.005859
11141.547852
11156.879883
11100.253906
10998.773438
10994.999023
11031.734375
11048.032227
11081.750977
11036.791016
11131.686523
11254.410156
11277.095703
11257.093750
11308.689453
11270.176758
11206.232422
11198.871094
11237.265625
11326.369141
11395.146484
11400.605469
11433.638672
11469.224609
11387.238281
11369.081055
11331.627930
11293.479492
11177.227539
11069.053711
11058.035156
10962.921875
10980.442383
11132.622070
11136.841797
11252.130859
11364.269531
11289.866211
11287.379883
11279.496094
11233.295898
11306.343750
11299.327148
11268.431641
11277.093750
11198.940430
11135.433594
11337.904297
11292.978516
11203.208008
11195.762695
11181.688477
11240.324219
11267.029297
11158.984375
11248.705078
11370.703125
11334.959961
11365.817383
11341.753906
11314.861328
11299.368164
11257.004883
11210.343750
11171.565430
11166.462891
11146.554688
11078.272461
11059.284180
11148.966797
11203.189453
11281.298828
11220.000977
11227.574219
11190.433594
11264.385742
11310.529297
11328.260742
11355.245117
11248.747070
11172.635742
11186.625000
11135.302734
11198.259766
11321.086914
11376.833008
11428.653320
11356.491211
11306.779297
11174.260742
11094.066406
11019.338867
11218.583008
11187.275391
11173.451172
11177.959961
11056.675781
11120.220703
11121.822266
11257.480469
11361.380859
11344.506836
11365.557617
11297.253906
11373.916992
11361.318359
11267.997070
11170.853516
11087.152344
11170.521484
11257.742188
11292.595703
11367.638672
11355.156250
11230.326172
11207.425781
11176.919922
11212.464844
11284.097656
11289.069336
11275.827148
11316.006836
11295.791016
11313.068359
11386.977539
11348.386719
11340.138672
11208.048828
11148.027344
11167.181641
11221.855469
11275.592773
11261.874023
11248.642578
11243.063477
11330.621094
11303.802734
11329.931641
11317.450195
11315.975586
11309.132812
11239.683594
11287.193359
11297.872070
11209.976562
11307.273438
11296.378906
11318.804688
11328.440430
11183.974609
11118.139648
11198.295898
11124.474609
11090.335938
11201.899414
11220.798828
11222.808594
11319.692383
11257.875000
11234.304688
11249.038086
11295.875000
11142.830078
11079.297852
11152.900391
11200.871094
11262.971680
11341.837891
11377.062500
11179.518555
11125.533203
11148.402344
11174.832031
11114.530273
11258.411133
11387.317383
11427.900391
11450.753906
11321.350586
11235.541016
11257.781250
11343.786133
11367.386719
11319.987305
11055.366211
11000.668945
10984.214844
11097.545898
11131.363281
11322.659180
11387.554688
11270.130859
11102.470703
10993.380859
10993.181641
11110.113281
11201.611328
11239.538086
11291.840820
11464.484375
11453.314453
11453.836914
11525.862305
11451.845703
11427.829102
11325.861328
11231.365234
11087.000000
11158.961914
11277.292969
11342.706055
11301.760742
11347.094727
11410.413086
11416.648438
11399.284180
11395.605469
11421.824219
11379.081055
11311.389648
11307.217773
11294.866211
11324.709961
11175.246094
11050.584961
10954.919922
10964.475586
11093.853516
11155.249023
11253.271484
11382.773438
11414.849609
11360.281250
11183.376953
11185.187500
11158.692383
11160.136719
11290.359375
11418.810547
11389.876953
11402.942383
11381.898438
11176.238281
11048.925781
11217.530273
11359.493164
11402.266602
11530.762695
11567.041992
11536.439453
11464.226562
11408.089844
11327.530273
11365.933594
11309.551758
11219.698242
11204.251953
11241.136719
11176.720703
11198.515625
11304.583008
11284.234375
11339.921875
11401.324219
11331.813477
11313.233398
11365.383789
11290.700195
11307.180664
11251.469727
11205.297852
11154.237305
11067.386719
11023.220703
11070.684570
11099.565430
11223.781250
11268.753906
11289.717773
11159.335938
11111.731445
11291.892578
11321.844727
11321.889648
```
