## Supplementary material for "Functional connectivity across the human subcortical auditory system using an autoregressive matrix-Gaussian copula graphical model approach with partial correlations": Code: roi-13_mean_ts.txt

```
10633.968750
10531.453125
10513.965820
10455.139648
10406.866211
10396.928711
10361.796875
10349.421875
10364.397461
10351.933594
10360.877930
10347.187500
10368.696289
10377.612305
10355.911133
10391.044922
10376.047852
10357.742188
10327.324219
10284.900391
10270.589844
10249.161133
10265.215820
10281.761719
10280.350586
10298.196289
10297.766602
10312.471680
10312.429688
10296.734375
10354.206055
10349.289062
10352.199219
10344.873047
10347.187500
10352.244141
10339.190430
10339.243164
10346.469727
10324.071289
10339.814453
10339.860352
10333.909180
10342.040039
10326.538086
10314.000000
10307.475586
10312.795898
10318.326172
10304.083984
10314.576172
10331.036133
10319.150391
10307.029297
10247.766602
10276.000000
10260.449219
10244.574219
10270.837891
10273.760742
10283.725586
10277.725586
10323.424805
10323.473633
10272.626953
10255.131836
10270.534180
10254.636719
10267.795898
10256.791992
10276.822266
10285.814453
10289.926758
10323.775391
10338.078125
10326.231445
10357.166016
10350.387695
10308.403320
10338.928711
10321.230469
10341.048828
10307.589844
10275.776367
10288.750000
10259.812500
10247.449219
10279.043945
10259.321289
10244.345703
10174.085938
10262.872070
10314.833984
10321.241211
10361.393555
10363.386719
10349.284180
10345.225586
10342.979492
10324.164062
10293.728516
10279.960938
10271.848633
10274.645508
10304.291992
10332.352539
10340.785156
10354.574219
10334.720703
10339.418945
10372.684570
10325.457031
10289.840820
10311.839844
10318.993164
10317.314453
10348.530273
10358.617188
10357.223633
10374.352539
10359.232422
10371.575195
10387.506836
10359.559570
10351.395508
10357.387695
10380.436523
10406.068359
10442.292969
10402.544922
10400.454102
10396.023438
10339.588867
10336.224609
10384.795898
10355.816406
10350.524414
10373.699219
10356.922852
10355.212891
10367.656250
10336.546875
10370.740234
10352.735352
10363.191406
10426.179688
10412.208984
10408.181641
10415.016602
10395.971680
10382.613281
10380.165039
10355.782227
10324.870117
10287.222656
10280.867188
10285.289062
10288.210938
10329.578125
10344.898438
10321.303711
10319.013672
10298.056641
10285.882812
10293.959961
10324.993164
10305.682617
10300.958008
10298.354492
10281.717773
10254.421875
10239.040039
10214.017578
10246.032227
10233.387695
10234.449219
10241.902344
10276.279297
10295.916992
10251.566406
10239.596680
10256.928711
10209.405273
10223.174805
10226.607422
10208.750977
10227.573242
10326.427734
10307.814453
10365.208984
10374.511719
10383.302734
10396.150391
10366.893555
10343.195312
10336.124023
10318.739258
10322.933594
10304.385742
10304.455078
10321.575195
10353.033203
10363.663086
10341.564453
10360.414062
10362.995117
10353.701172
10346.311523
10284.333984
10252.954102
10241.384766
10183.931641
10216.089844
10238.539062
10214.026367
10235.590820
10232.157227
10232.273438
10278.549805
10293.282227
10311.721680
10325.769531
10273.834961
10259.469727
10291.819336
10284.867188
10286.187500
10291.333008
10282.440430
10324.906250
10324.380859
10316.743164
10309.223633
10274.108398
10262.934570
10256.057617
10244.559570
10245.910156
10250.700195
10235.042969
10268.595703
10253.812500
10265.975586
10282.008789
10249.387695
10243.460938
10254.827148
10232.186523
10286.309570
10290.691406
10333.741211
10323.946289
10246.644531
10211.077148
10199.643555
10207.401367
10207.317383
10196.595703
10276.508789
10283.888672
10256.938477
10252.086914
10255.198242
10248.493164
10263.575195
10236.140625
10231.335938
10239.902344
10238.898438
10251.122070
10240.505859
10249.710938
10250.196289
10264.744141
10304.626953
10282.115234
10299.330078
10326.962891
10314.096680
10307.786133
10299.974609
10300.470703
10318.419922
10292.988281
10272.750000
10249.354492
10245.916016
10261.541992
10340.766602
10264.489258
10258.722656
10252.508789
10243.091797
10216.045898
10193.987305
10204.402344
10214.247070
10237.235352
10288.658203
10223.980469
10284.772461
10232.375977
10212.709961
10199.346680
10171.056641
10172.812500
10214.119141
10196.480469
10204.751953
10156.413086
10216.170898
10256.354492
10176.041016
10193.367188
10265.813477
10282.727539
10378.636719
10347.880859
10302.984375
10265.463867
10246.290039
10198.441406
10164.152344
10137.548828
10207.414062
10189.540039
10201.419922
10209.806641
10188.280273
10200.731445
10243.761719
10295.449219
10317.052734
10327.691406
10317.776367
10327.478516
10282.832031
10259.852539
10237.841797
10192.054688
10188.761719
10166.212891
10138.575195
10162.492188
10134.634766
10173.022461
10216.869141
10188.444336
10199.641602
10153.064453
10166.740234
10203.400391
10157.712891
10165.135742
10195.411133
10212.084961
10244.499023
10246.060547
10281.553711
10323.949219
10338.056641
10345.718750
10353.907227
10309.001953
10292.434570
10262.628906
10247.394531
10223.889648
10199.630859
10195.236328
10193.679688
10210.109375
10168.627930
10179.800781
10158.811523
10169.953125
10177.649414
10152.800781
10140.515625
10156.464844
10170.708984
10163.526367
10147.850586
10137.475586
10135.083984
10091.290039
10020.796875
9985.228516
10007.300781
10011.975586
10037.278320
10034.797852
10062.675781
10111.541992
10110.405273
10133.082031
10135.638672
10166.419922
10177.123047
10178.936523
10193.138672
10217.883789
10226.783203
10214.606445
10155.801758
10139.579102
10105.348633
10050.128906
10040.512695
10016.590820
9994.508789
10009.141602
10033.062500
10065.241211
10088.600586
10088.017578
10093.634766
10124.959961
10150.702148
10126.050781
10147.078125
10160.577148
10169.101562
10155.197266
10166.128906
10154.241211
10162.539062
10171.975586
10177.859375
10201.347656
10201.493164
10203.261719
10230.579102
10185.998047
10163.436523
10155.872070
10131.834961
10119.077148
10111.273438
10117.851562
10127.977539
10130.354492
10140.108398
10121.344727
10115.700195
10107.472656
10085.235352
10092.083984
10102.852539
10088.751953
10103.970703
10115.496094
10108.221680
10091.459961
10080.121094
10051.718750
10039.458008
10035.752930
10048.497070
10060.839844
10064.444336
10072.199219
10084.244141
10117.175781
10105.432617
10117.538086
10116.933594
10120.706055
10119.064453
10132.360352
10060.810547
10038.417969
10021.554688
10056.144531
10092.813477
10101.020508
10122.961914
10155.157227
10159.381836
10129.276367
10127.301758
10126.929688
10100.883789
10094.533203
10078.724609
10090.816406
10104.239258
10090.416992
10080.830078
10106.228516
10095.166016
10087.994141
10085.102539
10073.272461
10112.083984
10120.335938
10108.693359
10138.885742
10193.003906
10126.217773
10129.981445
10153.983398
10143.332031
10148.408203
10131.736328
10141.583984
10157.812500
10174.250000
10146.280273
10127.359375
10092.012695
10076.605469
10069.333008
10064.581055
10077.593750
10085.151367
10089.805664
10059.419922
10063.089844
10080.716797
10094.268555
10075.290039
10070.924805
10065.771484
10094.046875
10067.036133
10080.832031
10064.801758
10051.460938
10069.306641
10126.029297
10103.506836
10100.686523
10099.340820
10089.181641
10082.134766
10079.284180
10104.938477
10130.979492
10166.548828
10178.280273
10162.301758
10160.298828
10125.858398
10121.845703
10125.025391
10119.159180
10105.189453
10148.195312
10156.308594
10159.065430
10139.619141
10141.914062
10127.128906
10123.522461
10120.805664
10106.704102
10108.084961
10117.255859
10146.924805
10130.143555
10115.718750
10099.635742
10089.307617
10109.918945
10137.479492
10112.490234
10126.209961
10136.908203
10117.629883
10100.753906
10082.288086
10062.663086
10069.293945
10054.428711
10042.784180
10037.459961
10064.481445
10069.441406
10055.326172
10028.605469
9997.852539
9984.645508
10010.952148
10034.448242
10002.457031
10025.548828
10030.429688
10047.721680
10039.543945
10015.096680
10079.720703
10165.973633
10149.150391
10208.530273
10196.333984
10207.514648
10163.471680
10197.994141
10122.507812
10108.783203
10103.362305
10130.937500
10161.521484
10146.936523
10183.212891
10185.353516
10174.708008
10184.356445
10162.898438
10138.519531
10139.500000
10147.444336
10185.610352
10116.554688
10141.754883
10119.812500
10077.079102
10081.287109
10044.903320
10030.124023
10012.509766
9995.677734
9978.764648
9985.026367
10020.186523
10053.533203
10081.576172
10069.496094
10055.109375
10035.130859
10012.900391
9983.042969
10050.067383
10047.408203
10037.601562
10068.950195
10131.440430
10141.508789
10139.499023
10127.922852
10110.607422
10107.605469
10070.001953
10025.029297
9996.067383
9976.059570
10009.985352
10064.088867
10050.689453
10066.600586
10098.402344
10140.480469
10208.520508
10226.796875
10211.541016
10213.831055
10199.449219
10219.589844
10282.196289
10217.973633
10204.379883
10204.599609
10166.337891
10137.605469
10154.274414
10122.856445
10077.400391
10016.671875
9999.450195
10027.928711
10060.199219
10072.643555
10103.659180
10110.508789
10119.437500
10107.899414
10097.541992
10119.387695
10115.076172
10129.665039
10172.766602
10146.528320
10137.466797
10119.626953
10099.173828
10054.349609
10092.291992
10059.826172
10067.882812
10085.339844
10096.264648
10112.220703
10139.050781
10129.099609
10132.701172
10148.414062
10131.901367
10088.642578
10075.675781
10056.625000
10076.060547
10081.250000
10129.389648
10260.009766
10166.208008
10147.606445
10114.330078
10091.298828
10069.098633
10090.251953
10016.777344
10072.093750
10097.028320
10068.920898
10078.570312
10122.739258
10131.811523
10092.025391
10101.291992
10087.538086
10093.518555
10129.223633
10108.876953
10047.321289
10013.708008
10002.351562
10005.454102
10045.183594
10102.466797
10141.861328
10150.492188
10144.634766
10120.271484
10101.491211
10116.105469
10117.375977
10185.270508
10186.235352
10181.892578
10198.376953
10180.856445
10168.249023
10145.484375
10123.949219
10130.279297
10141.848633
10116.046875
10154.257812
10148.128906
10141.322266
10181.148438
10159.162109
10163.220703
10171.608398
10144.167969
10155.479492
10160.542969
10168.986328
10204.883789
10217.073242
10256.171875
10223.285156
10212.834961
10183.421875
10149.639648
10114.420898
10099.404297
10061.363281
10017.219727
9990.523438
9993.347656
10009.549805
10014.954102
10009.428711
10018.558594
10022.338867
10007.136719
10027.001953
10068.994141
10062.613281
10081.530273
10125.367188
10110.446289
10095.444336
10131.840820
10184.213867
10146.105469
10137.189453
10144.161133
10155.927734
10155.433594
10168.864258
10121.772461
10114.685547
10106.033203
10107.516602
10107.084961
10067.906250
9994.935547
10023.229492
10150.655273
10066.893555
10084.861328
10089.363281
10155.625977
10087.088867
10097.477539
10118.692383
10149.575195
10157.041992
10174.763672
10090.768555
10040.427734
10042.077148
10039.978516
10059.115234
10095.627930
10123.731445
10120.013672
10106.296875
10074.920898
10047.779297
10022.704102
9987.741211
9996.466797
10026.498047
10052.742188
10044.664062
10060.242188
10065.975586
10072.151367
10077.170898
10097.917969
10102.490234
10098.559570
10110.990234
10115.807617
10119.178711
10135.755859
10207.013672
10164.242188
10126.731445
10120.583008
10130.024414
10127.920898
10181.847656
10143.206055
10189.949219
10243.208008
10253.154297
10186.437500
10162.228516
10194.363281
10148.416016
10103.793945
10125.064453
10078.083984
10058.971680
10036.204102
10131.114258
10170.179688
10186.271484
10236.521484
10229.186523
10241.945312
10233.185547
10181.791992
10156.734375
10106.288086
10088.075195
10064.824219
10049.460938
10063.768555
10072.545898
10101.657227
10119.715820
10142.099609
10156.445312
10151.825195
10155.461914
10170.996094
10168.682617
10156.538086
10175.014648
10144.603516
10176.797852
10198.713867
10179.861328
10178.210938
10157.986328
10148.616211
10153.453125
10207.240234
10178.788086
10190.065430
10193.870117
10179.575195
10180.218750
10195.910156
```
