## Supplementary material for "Functional connectivity across the human subcortical auditory system using an autoregressive matrix-Gaussian copula graphical model approach with partial correlations": Code: roi-14_mean_ts.txt

```
11019.125000
11005.625000
10914.216797
10707.597656
10574.769531
10639.375000
10667.170898
10634.569336
10548.441406
10657.924805
10653.079102
10612.996094
10740.222656
10701.858398
10666.550781
10738.647461
10748.623047
10701.480469
10524.165039
10552.639648
10520.156250
10491.618164
10582.286133
10580.528320
10565.548828
10610.053711
10633.516602
10647.396484
10560.920898
10595.010742
10648.583984
10625.241211
10630.792969
10635.491211
10648.045898
10663.128906
10541.000977
10535.823242
10520.020508
10539.922852
10660.215820
10606.639648
10623.814453
10590.265625
10653.164062
10613.182617
10643.471680
10748.271484
10742.105469
10792.850586
10797.859375
10846.717773
10861.105469
10793.318359
10782.756836
10733.598633
10697.179688
10686.133789
10706.591797
10799.216797
10841.558594
10810.834961
10801.903320
10662.084961
10558.217773
10535.939453
10584.958984
10618.484375
10486.708008
10477.149414
10541.772461
10583.175781
10652.172852
10759.159180
10672.586914
10635.340820
10530.727539
10481.880859
10568.586914
10571.120117
10695.240234
10700.843750
10690.376953
10729.689453
10745.491211
10788.208008
10814.107422
10851.425781
10941.958984
10975.834961
10887.470703
11008.963867
11050.903320
11123.411133
11203.280273
11183.236328
10990.984375
10906.965820
10771.196289
10628.418945
10583.083984
10604.612305
10641.081055
10620.946289
10700.368164
10739.351562
10616.125977
10469.190430
10463.728516
10520.513672
10497.733398
10477.631836
10428.031250
10529.212891
10615.095703
10616.086914
10500.586914
10619.789062
10640.850586
10636.503906
10641.046875
10588.521484
10595.578125
10642.607422
10581.441406
10593.037109
10694.666992
10687.325195
10693.698242
10716.128906
10626.315430
10637.659180
10747.793945
10779.792969
10864.278320
10897.261719
10876.581055
10855.297852
10879.749023
10838.451172
10869.679688
10910.497070
10768.748047
10737.617188
10789.098633
10888.162109
10908.649414
10843.512695
10805.461914
10749.015625
10614.738281
10622.529297
10571.191406
10550.583008
10596.256836
10701.288086
10726.240234
10775.003906
10798.432617
10766.637695
10709.827148
10646.094727
10550.492188
10540.681641
10525.014648
10669.878906
10742.405273
10690.729492
10736.480469
10803.543945
10780.569336
10825.965820
10888.839844
10887.920898
10951.631836
10968.463867
10966.979492
11047.895508
10935.088867
10861.604492
10792.918945
10684.291016
10688.410156
10718.266602
10646.896484
10704.681641
10733.336914
10714.914062
10860.770508
10864.311523
10808.554688
10773.548828
10686.505859
10617.740234
10695.793945
10679.362305
10600.380859
10653.306641
10677.692383
10685.539062
10747.934570
10690.521484
10636.877930
10592.991211
10639.958984
10716.334961
10689.646484
10516.594727
10476.275391
10528.756836
10519.330078
10557.874023
10607.773438
10588.096680
10641.863281
10619.783203
10653.100586
10739.013672
10712.756836
10812.380859
10816.250000
10735.250000
10762.503906
10732.874023
10715.241211
10754.703125
10714.658203
10646.911133
10583.014648
10552.673828
10733.372070
10760.174805
10688.805664
10737.358398
10781.227539
10787.903320
10772.410156
10783.423828
10690.368164
10739.733398
10741.905273
10732.668945
10772.646484
10716.526367
10705.192383
10752.368164
10750.511719
10690.461914
10658.554688
10679.291992
10716.712891
10695.828125
10657.532227
10582.780273
10530.418945
10510.036133
10525.939453
10652.775391
10663.803711
10706.994141
10748.414062
10653.031250
10654.899414
10714.026367
10722.347656
10782.133789
10772.175781
10741.958984
10723.622070
10772.251953
10725.679688
10654.990234
10596.676758
10599.448242
10648.261719
10669.370117
10653.738281
10625.728516
10676.082031
10662.261719
10660.526367
10644.466797
10680.473633
10653.702148
10680.654297
10666.433594
10690.986328
10735.614258
10694.773438
10717.949219
10695.875977
10694.063477
10707.697266
10632.266602
10653.401367
10610.557617
10636.398438
10669.534180
10652.462891
10686.109375
10660.231445
10691.416016
10676.254883
10579.602539
10657.596680
10691.581055
10615.843750
10614.045898
10596.559570
10601.209961
10641.571289
10607.660156
10596.086914
10609.003906
10696.363281
10783.136719
10754.579102
10746.467773
10854.718750
10727.978516
10712.719727
10632.250977
10572.592773
10570.523438
10524.089844
10587.505859
10635.240234
10700.973633
10757.968750
10823.254883
10910.775391
10960.493164
10840.914062
10805.134766
10808.991211
10703.318359
10747.995117
10670.629883
10623.512695
10646.996094
10611.309570
10647.857422
10703.667969
10706.724609
10801.874023
10756.135742
10642.111328
10636.446289
10578.468750
10630.251953
10610.453125
10515.738281
10584.395508
10584.168945
10657.704102
10680.166992
10679.129883
10785.718750
10898.853516
10856.765625
10918.759766
10840.254883
10762.860352
10788.295898
10744.574219
10667.503906
10657.507812
10598.539062
10607.168945
10640.930664
10596.799805
10627.015625
10686.400391
10639.396484
10627.096680
10626.368164
10568.582031
10653.257812
10641.003906
10749.202148
10745.385742
10829.299805
10780.288086
10733.802734
10702.713867
10733.594727
10677.697266
10493.990234
10409.649414
10451.333008
10537.956055
10615.209961
10673.211914
10564.502930
10642.288086
10659.713867
10683.312500
10658.453125
10723.919922
10749.564453
10792.256836
10753.953125
10883.667969
10813.589844
10700.003906
10696.261719
10714.050781
10776.739258
10767.923828
10686.693359
10727.962891
10702.612305
10726.938477
10825.842773
10823.556641
10863.852539
10900.593750
10853.468750
10848.019531
10838.825195
10778.602539
10859.074219
10927.910156
10983.209961
11036.517578
11042.418945
10991.453125
11018.833008
11029.010742
10938.925781
10917.322266
10879.604492
10819.456055
10822.065430
10712.908203
10663.080078
10671.798828
10605.637695
10608.122070
10601.752930
10572.608398
10678.930664
10721.936523
10673.484375
10758.554688
10665.930664
10622.208008
10646.412109
10731.901367
10743.267578
10738.096680
10716.845703
10710.023438
10652.025391
10607.612305
10667.892578
10648.291016
10673.989258
10674.633789
10660.647461
10692.210938
10686.407227
10677.573242
10716.497070
10693.918945
10664.754883
10707.975586
10719.083984
10630.478516
10634.971680
10630.545898
10631.883789
10703.008789
10768.925781
10762.521484
10770.999023
10738.764648
10770.623047
10788.591797
10761.900391
10679.234375
10718.486328
10813.894531
10870.899414
10901.609375
10941.983398
10871.839844
10838.739258
10832.964844
10718.101562
10648.775391
10622.050781
10653.351562
10678.045898
10666.446289
10667.334961
10688.058594
10715.854492
10796.189453
10795.707031
10762.898438
10770.920898
10837.095703
10858.689453
10851.063477
10899.628906
10863.563477
10811.752930
10658.782227
10608.460938
10752.475586
10815.990234
10830.688477
10819.041992
10791.960938
10798.718750
10846.453125
10885.725586
10913.395508
10913.546875
10883.789062
10784.212891
10768.900391
10809.842773
10746.887695
10731.767578
10784.470703
10769.016602
10744.065430
10751.422852
10713.005859
10752.641602
10685.825195
10555.978516
10500.557617
10625.381836
10694.011719
10782.227539
10844.482422
10900.521484
10983.445312
10917.040039
10858.777344
10844.644531
10764.184570
10724.320312
10758.117188
10677.058594
10673.421875
10752.873047
10782.792969
10740.637695
10694.317383
10668.557617
10762.896484
10734.001953
10831.859375
10894.422852
10873.837891
10866.096680
10868.373047
10875.905273
10851.222656
10860.229492
10802.065430
10758.168945
10746.709961
10667.733398
10701.456055
10721.636719
10628.735352
10608.705078
10615.505859
10574.757812
10656.189453
10641.122070
10628.001953
10702.201172
10704.909180
10740.111328
10692.847656
10658.432617
10701.331055
10661.232422
10657.917969
10683.939453
10666.318359
10654.513672
10751.777344
10778.586914
10802.654297
10794.051758
10797.387695
10810.311523
10814.129883
10771.071289
10629.622070
10603.358398
10571.820312
10609.951172
10601.631836
10646.984375
10640.655273
10621.533203
10638.400391
10580.824219
10620.156250
10696.337891
10646.737305
10762.628906
10836.290039
10819.136719
10886.276367
10793.425781
10784.363281
10721.529297
10622.199219
10659.140625
10646.567383
10590.196289
10432.875000
10445.248047
10487.995117
10529.624023
10496.139648
10517.335938
10536.011719
10651.427734
10687.700195
10742.557617
10783.405273
10750.875977
10669.740234
10636.254883
10670.654297
10813.331055
10916.106445
10941.239258
10966.031250
10989.493164
10927.700195
10887.740234
10862.000000
10789.858398
10670.752930
10577.519531
10492.299805
10416.169922
10393.541992
10529.180664
10632.254883
10725.486328
10859.145508
10830.847656
10785.822266
10764.074219
10741.243164
10817.973633
10815.388672
10760.307617
10760.928711
10752.436523
10629.862305
10786.758789
10761.083984
10684.608398
10678.226562
10637.548828
10676.840820
10736.416992
10683.353516
10741.010742
10830.116211
10863.207031
10876.301758
10870.421875
10810.985352
10845.711914
10766.984375
10692.327148
10683.596680
10576.780273
10613.039062
10553.033203
10490.727539
10626.345703
10681.023438
10734.421875
10749.855469
10742.971680
10641.229492
10734.305664
10805.989258
10818.578125
10822.896484
10705.000977
10604.372070
10639.913086
10569.537109
10622.465820
10746.114258
10858.091797
10943.652344
10921.880859
10848.281250
10714.709961
10602.980469
10492.344727
10667.401367
10715.041016
10630.931641
10612.962891
10450.402344
10491.617188
10599.451172
10701.748047
10762.894531
10863.090820
10937.524414
10874.076172
10927.085938
10931.838867
10819.663086
10755.023438
10646.859375
10665.051758
10763.115234
10811.136719
10868.482422
10903.446289
10780.347656
10728.985352
10725.578125
10708.311523
10748.516602
10708.719727
10735.585938
10812.315430
10754.765625
10798.237305
10836.503906
10863.541016
10846.550781
10753.327148
10670.611328
10691.416016
10737.890625
10774.574219
10802.070312
10773.800781
10817.871094
10820.402344
10853.033203
10894.533203
10870.868164
10855.432617
10808.009766
10839.858398
10835.833008
10791.363281
10775.707031
10873.516602
10889.112305
10892.627930
10902.688477
10803.505859
10646.528320
10664.304688
10638.422852
10610.602539
10642.058594
10665.773438
10673.744141
10754.879883
10732.080078
10647.916016
10635.378906
10670.458984
10558.103516
10527.372070
10549.103516
10582.046875
10723.053711
10805.001953
10844.513672
10686.737305
10548.385742
10503.248047
10556.562500
10555.239258
10667.963867
10829.016602
10920.201172
10956.616211
10838.055664
10686.315430
10667.442383
10804.589844
10819.199219
10795.839844
10577.010742
10427.784180
10392.749023
10489.406250
10593.869141
10742.247070
10849.013672
10783.995117
10600.564453
10449.784180
10239.149414
10421.157227
10544.974609
10642.416016
10712.021484
10908.603516
10936.375977
10977.332031
11057.162109
11010.016602
10937.510742
10832.332031
10680.597656
10518.896484
10585.958008
10657.702148
10764.034180
10805.049805
10788.623047
10845.216797
10905.176758
10876.212891
10927.510742
10959.461914
10902.526367
10846.756836
10839.922852
10798.625000
10755.998047
10662.041016
10464.807617
10348.719727
10333.209961
10451.517578
10594.430664
10706.301758
10790.657227
10876.606445
10870.026367
10640.963867
10640.075195
10618.962891
10598.938477
10708.475586
10832.678711
10869.609375
10896.933594
10863.453125
10709.660156
10531.818359
10580.443359
10691.003906
10815.973633
10937.860352
11071.028320
11091.505859
10983.665039
10919.798828
10811.156250
10807.713867
10751.491211
10671.098633
10633.713867
10638.601562
10637.149414
10619.581055
10716.043945
10761.006836
10781.179688
10842.130859
10820.986328
10796.247070
10786.845703
10763.016602
10722.739258
10669.141602
10573.973633
10508.312500
10428.958008
10400.039062
10407.491211
10438.242188
10579.121094
10642.216797
10650.251953
10524.210938
10446.447266
10568.838867
10707.738281
10721.738281
```
