## Supplementary material for "Functional connectivity across the human subcortical auditory system using an autoregressive matrix-Gaussian copula graphical model approach with partial correlations": Code: roi-15_mean_ts.txt

```
10865.031250
10748.227539
10731.331055
10704.896484
10663.698242
10650.097656
10626.241211
10629.360352
10644.603516
10626.360352
10639.391602
10613.682617
10620.549805
10608.016602
10589.656250
10608.995117
10598.545898
10586.472656
10555.105469
10508.649414
10509.939453
10485.714844
10493.525391
10505.943359
10485.784180
10531.575195
10504.974609
10506.590820
10521.302734
10494.950195
10543.747070
10548.681641
10539.182617
10539.316406
10541.939453
10554.954102
10551.407227
10561.595703
10578.101562
10572.651367
10576.164062
10584.100586
10562.494141
10558.431641
10514.432617
10524.811523
10529.816406
10513.788086
10516.329102
10504.026367
10513.150391
10538.925781
10545.617188
10549.580078
10489.207031
10487.053711
10459.726562
10456.489258
10468.982422
10460.859375
10485.465820
10470.702148
10504.740234
10520.530273
10488.007812
10475.779297
10469.484375
10453.363281
10484.346680
10483.888672
10510.220703
10514.217773
10525.083984
10554.277344
10561.010742
10586.068359
10612.073242
10603.260742
10574.625977
10577.371094
10538.936523
10583.886719
10569.250000
10563.381836
10578.398438
10555.291992
10533.643555
10548.779297
10537.479492
10530.192383
10489.129883
10525.605469
10587.258789
10551.003906
10559.552734
10582.460938
10579.325195
10574.749023
10625.463867
10615.247070
10590.748047
10599.436523
10602.938477
10593.427734
10621.240234
10625.480469
10635.861328
10639.625000
10616.541992
10591.227539
10610.103516
10594.622070
10591.486328
10602.155273
10607.415039
10614.855469
10652.145508
10639.518555
10647.563477
10661.988281
10637.629883
10659.134766
10676.823242
10641.616211
10643.421875
10651.868164
10650.906250
10673.625977
10684.925781
10660.744141
10669.682617
10662.024414
10604.465820
10641.609375
10681.178711
10605.291016
10610.440430
10648.288086
10621.267578
10625.235352
10630.254883
10585.838867
10634.484375
10616.410156
10636.392578
10691.057617
10655.998047
10672.767578
10668.487305
10641.727539
10629.582031
10609.725586
10576.092773
10565.916016
10512.525391
10519.518555
10528.109375
10541.369141
10591.267578
10628.302734
10614.477539
10630.192383
10608.404297
10568.236328
10568.064453
10581.178711
10531.450195
10526.383789
10519.477539
10515.629883
10498.703125
10478.048828
10464.586914
10480.751953
10463.901367
10470.390625
10499.558594
10552.090820
10595.657227
10574.790039
10595.135742
10643.628906
10569.514648
10579.724609
10552.333984
10505.788086
10533.333984
10625.947266
10582.492188
10618.044922
10600.013672
10566.153320
10592.301758
10576.430664
10548.214844
10557.931641
10538.673828
10540.337891
10537.775391
10529.460938
10541.331055
10562.229492
10577.771484
10581.107422
10618.948242
10626.921875
10617.000977
10593.649414
10522.752930
10508.843750
10504.505859
10433.565430
10462.553711
10488.469727
10478.727539
10501.947266
10516.778320
10505.335938
10546.305664
10546.275391
10580.405273
10599.282227
10542.782227
10545.024414
10576.375977
10547.827148
10560.273438
10575.039062
10543.751953
10574.706055
10565.048828
10553.351562
10558.323242
10516.596680
10521.726562
10550.030273
10538.030273
10545.122070
10568.450195
10551.265625
10592.525391
10574.031250
10583.126953
10599.482422
10561.396484
10547.625977
10527.705078
10466.640625
10495.803711
10475.345703
10516.655273
10542.878906
10513.509766
10501.424805
10469.007812
10442.052734
10436.370117
10412.125000
10501.409180
10498.748047
10480.028320
10483.452148
10480.540039
10498.663086
10496.766602
10483.518555
10480.525391
10493.701172
10496.418945
10515.688477
10505.799805
10496.291016
10484.030273
10491.508789
10504.832031
10488.836914
10498.828125
10529.320312
10536.302734
10542.113281
10540.379883
10545.773438
10581.844727
10554.743164
10521.767578
10504.349609
10495.954102
10502.593750
10604.755859
10517.413086
10509.953125
10509.530273
10530.980469
10508.840820
10488.422852
10493.678711
10497.326172
10511.352539
10539.083984
10478.466797
10547.035156
10481.795898
10509.086914
10505.448242
10471.306641
10480.370117
10502.974609
10484.566406
10507.578125
10462.210938
10521.029297
10549.680664
10457.852539
10464.897461
10523.635742
10533.520508
10616.803711
10564.347656
10537.342773
10520.547852
10489.553711
10451.373047
10424.832031
10394.434570
10485.901367
10472.304688
10486.524414
10514.086914
10520.242188
10527.540039
10567.789062
10613.286133
10641.233398
10636.150391
10636.347656
10651.113281
10589.828125
10562.422852
10557.788086
10532.058594
10526.437500
10495.533203
10470.228516
10472.638672
10425.835938
10465.376953
10506.824219
10508.420898
10553.791992
10488.935547
10486.381836
10517.166992
10487.809570
10508.226562
10527.793945
10511.384766
10534.422852
10498.516602
10523.134766
10565.152344
10593.413086
10612.106445
10646.062500
10646.521484
10604.648438
10586.847656
10554.972656
10518.600586
10497.029297
10503.502930
10499.139648
10533.333008
10495.142578
10513.780273
10499.625977
10500.705078
10533.094727
10517.381836
10511.690430
10516.085938
10525.605469
10481.808594
10456.092773
10444.449219
10439.008789
10403.246094
10333.335938
10296.499023
10296.530273
10315.959961
10310.026367
10318.978516
10349.208984
10413.710938
10411.813477
10435.038086
10453.368164
10451.925781
10468.086914
10481.290039
10476.129883
10502.645508
10516.216797
10520.305664
10494.354492
10452.780273
10422.253906
10374.751953
10374.273438
10384.852539
10363.498047
10361.033203
10386.438477
10396.483398
10421.203125
10410.453125
10424.245117
10460.975586
10483.034180
10437.646484
10447.494141
10450.504883
10453.484375
10457.030273
10457.652344
10455.847656
10482.506836
10470.958008
10450.301758
10458.319336
10466.072266
10483.125000
10550.857422
10541.506836
10525.122070
10532.519531
10512.634766
10516.225586
10514.948242
10514.323242
10524.774414
10518.032227
10523.390625
10526.416016
10497.978516
10507.853516
10484.689453
10472.088867
10466.785156
10456.151367
10448.663086
10460.816406
10459.354492
10433.482422
10422.068359
10397.241211
10389.649414
10396.266602
10400.779297
10409.135742
10420.497070
10438.424805
10479.278320
10497.719727
10493.029297
10489.526367
10472.482422
10456.195312
10428.833008
10425.329102
10341.002930
10319.030273
10313.682617
10326.101562
10339.860352
10361.334961
10374.925781
10389.025391
10408.044922
10377.122070
10366.349609
10372.331055
10374.555664
10382.833008
10394.055664
10388.330078
10392.186523
10368.986328
10363.029297
10382.555664
10410.415039
10416.532227
10389.897461
10390.220703
10429.518555
10433.405273
10406.304688
10425.132812
10486.311523
10429.288086
10433.489258
10447.147461
10444.374023
10438.347656
10429.873047
10443.462891
10456.230469
10504.103516
10480.015625
10460.483398
10426.194336
10408.053711
10387.389648
10386.927734
10407.180664
10425.296875
10417.230469
10407.310547
10383.509766
10378.410156
10375.244141
10356.945312
10345.858398
10368.288086
10402.163086
10391.297852
10380.188477
10385.969727
10411.710938
10426.034180
10469.524414
10470.554688
10448.760742
10436.490234
10445.116211
10418.983398
10412.738281
10411.284180
10428.695312
10491.113281
10522.459961
10539.439453
10543.897461
10527.280273
10506.903320
10519.632812
10517.286133
10501.000977
10510.491211
10514.698242
10490.218750
10427.490234
10405.391602
10400.770508
10417.889648
10432.559570
10385.273438
10392.424805
10401.868164
10409.588867
10395.924805
10388.774414
10376.426758
10378.044922
10397.844727
10411.827148
10421.285156
10447.063477
10470.343750
10469.500977
10452.843750
10437.724609
10421.170898
10411.636719
10387.933594
10371.466797
10345.340820
10358.412109
10367.217773
10365.938477
10368.827148
10357.849609
10359.759766
10378.418945
10404.273438
10347.498047
10367.644531
10367.252930
10370.298828
10354.351562
10329.020508
10326.972656
10390.508789
10425.412109
10504.540039
10478.073242
10489.362305
10453.487305
10511.248047
10422.772461
10402.592773
10389.847656
10436.679688
10463.045898
10436.105469
10459.743164
10452.740234
10441.402344
10461.322266
10441.718750
10425.229492
10412.147461
10422.046875
10478.645508
10411.094727
10443.591797
10434.039062
10421.959961
10421.209961
10405.263672
10387.791992
10379.929688
10379.509766
10336.932617
10325.475586
10354.970703
10403.446289
10421.154297
10414.252930
10395.866211
10378.833008
10358.914062
10337.047852
10367.964844
10355.741211
10348.220703
10377.023438
10448.026367
10468.034180
10443.025391
10436.351562
10448.222656
10475.639648
10465.967773
10429.955078
10382.541016
10338.911133
10357.225586
10401.777344
10351.818359
10337.760742
10378.275391
10424.398438
10497.663086
10543.869141
10514.500977
10508.972656
10496.531250
10496.598633
10558.120117
10506.584961
10488.428711
10495.856445
10460.608398
10426.491211
10454.942383
10433.148438
10406.464844
10394.447266
10368.560547
10385.512695
10413.031250
10427.569336
10450.917969
10454.536133
10469.342773
10467.794922
10454.497070
10470.098633
10488.916016
10483.372070
10512.058594
10485.886719
10448.382812
10424.221680
10406.605469
10367.795898
10399.423828
10387.712891
10373.713867
10387.510742
10407.265625
10414.719727
10443.380859
10430.938477
10429.407227
10456.777344
10444.887695
10410.463867
10389.387695
10384.253906
10406.789062
10398.608398
10400.169922
10522.394531
10430.812500
10410.115234
10380.211914
10358.464844
10319.961914
10348.627930
10269.151367
10331.775391
10392.619141
10374.675781
10386.090820
10442.828125
10444.864258
10385.493164
10396.433594
10399.672852
10382.979492
10410.670898
10408.640625
10357.229492
10342.052734
10331.680664
10336.919922
10362.582031
10392.492188
10419.192383
10435.041016
10434.249023
10417.676758
10387.848633
10420.679688
10442.190430
10507.707031
10517.447266
10518.558594
10528.583984
10535.342773
10521.587891
10510.851562
10484.384766
10467.435547
10469.201172
10455.732422
10466.762695
10470.392578
10468.780273
10506.441406
10482.905273
10482.229492
10500.722656
10477.156250
10473.025391
10480.615234
10512.341797
10539.203125
10553.105469
10600.633789
10552.269531
10549.597656
10527.813477
10492.510742
10440.191406
10403.408203
10364.882812
10334.475586
10327.922852
10352.289062
10373.498047
10396.877930
10369.201172
10356.251953
10379.916016
10363.407227
10379.409180
10437.733398
10424.725586
10431.572266
10482.888672
10487.648438
10431.886719
10444.466797
10521.836914
10496.515625
10461.033203
10465.516602
10491.472656
10487.402344
10506.443359
10453.941406
10424.272461
10420.001953
10415.916992
10410.655273
10377.401367
10324.530273
10338.497070
10487.846680
10397.049805
10385.779297
10379.746094
10459.091797
10374.902344
10368.649414
10394.030273
10435.291992
10447.125977
10467.637695
10386.519531
10355.280273
10344.711914
10295.731445
10292.226562
10301.724609
10357.503906
10383.701172
10386.443359
10347.241211
10307.970703
10276.460938
10259.215820
10278.857422
10330.241211
10367.987305
10372.586914
10394.853516
10397.788086
10410.733398
10421.746094
10427.176758
10443.741211
10458.807617
10436.547852
10455.878906
10462.835938
10449.041016
10530.922852
10473.761719
10446.897461
10454.147461
10460.475586
10467.521484
10537.000977
10510.619141
10515.272461
10576.081055
10591.839844
10524.748047
10500.158203
10524.606445
10466.831055
10413.973633
10473.891602
10400.734375
10391.581055
10426.279297
10443.986328
10467.572266
10465.239258
10527.413086
10525.833984
10573.670898
10566.374023
10503.458008
10465.167969
10410.130859
10376.287109
10346.020508
10345.609375
10351.579102
10353.631836
10360.997070
10332.487305
10342.596680
10382.444336
10387.318359
10407.108398
10448.743164
10427.875000
10418.702148
10471.378906
10434.221680
10455.388672
10488.996094
10454.167969
10439.255859
10445.680664
10448.693359
10449.408203
10489.524414
10458.401367
10460.383789
10481.439453
10483.648438
10473.191406
10511.743164
```
