## Supplementary material for "Functional connectivity across the human subcortical auditory system using an autoregressive matrix-Gaussian copula graphical model approach with partial correlations": Code: roi-00_mean_ts.txt

```
9693.456055
9617.734375
9557.992188
9522.949219
9499.967773
9497.019531
9474.911133
9472.970703
9466.622070
9448.773438
9448.870117
9458.149414
9461.333008
9462.578125
9459.596680
9456.444336
9472.931641
9486.680664
9484.971680
9488.738281
9501.629883
9510.252930
9508.618164
9465.612305
9469.576172
9478.202148
9540.860352
9534.506836
9537.469727
9496.308594
9472.186523
9470.576172
9436.855469
9445.720703
9448.644531
9461.253906
9447.789062
9463.208008
9454.809570
9445.998047
9452.250977
9445.172852
9424.760742
9447.494141
9446.720703
9427.151367
9434.104492
9430.024414
9442.166992
9428.832031
9413.211914
9440.633789
9451.643555
9453.561523
9457.888672
9437.391602
9422.818359
9435.570312
9453.600586
9466.060547
9495.959961
9480.183594
9472.083984
9482.031250
9452.365234
9452.113281
9457.034180
9448.624023
9455.929688
9444.468750
9435.370117
9435.541992
9418.583008
9423.204102
9423.630859
9428.752930
9429.119141
9425.815430
9425.291016
9448.570312
9430.677734
9471.345703
9505.199219
9527.306641
9483.398438
9458.672852
9452.627930
9447.632812
9446.069336
9442.827148
9448.522461
9458.749023
9452.363281
9472.373047
9461.999023
9476.510742
9488.202148
9467.891602
9486.165039
9462.128906
9428.041016
9422.176758
9417.610352
9417.146484
9406.595703
9417.796875
9409.309570
9410.148438
9390.256836
9375.662109
9358.328125
9327.632812
9328.799805
9347.406250
9337.017578
9322.888672
9318.300781
9333.490234
9344.926758
9333.995117
9319.961914
9308.053711
9278.722656
9275.045898
9260.411133
9275.249023
9281.116211
9294.609375
9277.583008
9280.564453
9281.707031
9303.230469
9295.556641
9303.333984
9302.580078
9297.916992
9280.759766
9293.760742
9294.594727
9302.629883
9327.423828
9316.500977
9339.004883
9315.927734
9302.426758
9320.738281
9336.647461
9336.068359
9373.137695
9439.916992
9483.371094
9490.207031
9494.606445
9517.445312
9467.939453
9464.795898
9467.986328
9450.158203
9490.060547
9460.171875
9474.083008
9454.038086
9450.970703
9399.643555
9396.366211
9410.086914
9403.311523
9426.107422
9402.775391
9391.101562
9384.487305
9381.402344
9360.115234
9349.110352
9345.586914
9338.516602
9345.289062
9339.875977
9324.374023
9338.632812
9333.444336
9334.758789
9335.426758
9303.195312
9287.502930
9290.624023
9268.604492
9277.992188
9296.799805
9304.679688
9309.125977
9324.459961
9312.254883
9330.366211
9350.737305
9364.264648
9368.664062
9393.964844
9393.239258
9428.493164
9476.518555
9502.864258
9496.839844
9516.192383
9524.672852
9494.222656
9455.627930
9405.005859
9397.297852
9399.250000
9377.685547
9362.770508
9370.993164
9354.946289
9372.999023
9401.200195
9428.503906
9461.736328
9498.096680
9494.444336
9507.759766
9509.771484
9463.865234
9448.532227
9447.615234
9415.317383
9385.393555
9373.683594
9366.281250
9387.000977
9365.675781
9348.822266
9354.379883
9319.785156
9312.146484
9327.580078
9330.683594
9370.416992
9405.640625
9408.851562
9415.111328
9401.547852
9359.414062
9323.724609
9313.817383
9310.575195
9306.494141
9298.524414
9283.242188
9309.499023
9301.166992
9313.039062
9341.524414
9330.743164
9352.312500
9340.764648
9321.878906
9326.943359
9310.404297
9304.300781
9314.323242
9297.992188
9306.378906
9329.610352
9326.885742
9343.284180
9335.046875
9350.776367
9343.021484
9340.321289
9323.124023
9369.582031
9395.072266
9431.344727
9476.724609
9455.613281
9425.000000
9372.716797
9379.365234
9383.571289
9397.280273
9408.825195
9406.395508
9464.823242
9494.196289
9478.773438
9502.306641
9507.394531
9471.623047
9450.640625
9431.264648
9409.483398
9377.618164
9394.957031
9395.742188
9462.556641
9482.096680
9470.153320
9485.142578
9474.040039
9434.619141
9378.033203
9367.029297
9344.847656
9360.381836
9356.242188
9342.837891
9352.521484
9340.706055
9355.857422
9382.750977
9428.900391
9435.803711
9438.145508
9428.774414
9412.330078
9423.593750
9451.218750
9479.709961
9449.591797
9436.594727
9417.930664
9374.978516
9439.785156
9457.787109
9476.205078
9482.522461
9490.427734
9479.646484
9529.735352
9473.562500
9465.990234
9475.734375
9466.310547
9430.451172
9382.132812
9407.614258
9405.112305
9386.928711
9399.233398
9381.903320
9379.960938
9367.523438
9359.874023
9353.923828
9339.540039
9325.687500
9340.770508
9356.656250
9427.552734
9447.773438
9438.510742
9480.525391
9493.776367
9443.419922
9391.372070
9386.183594
9365.771484
9396.732422
9388.403320
9384.126953
9378.290039
9373.941406
9383.233398
9411.830078
9472.631836
9505.791992
9509.275391
9498.798828
9471.241211
9398.767578
9380.651367
9377.005859
9377.692383
9332.080078
9361.059570
9379.248047
9385.764648
9369.691406
9327.986328
9311.225586
9265.208008
9231.421875
9213.990234
9213.668945
9239.036133
9266.930664
9310.409180
9316.145508
9290.689453
9247.978516
9247.173828
9296.954102
9348.125000
9435.529297
9482.297852
9542.142578
9568.863281
9569.536133
9587.774414
9577.587891
9561.021484
9555.104492
9543.998047
9568.418945
9581.002930
9552.912109
9590.219727
9602.924805
9572.711914
9577.898438
9573.370117
9555.488281
9493.463867
9501.283203
9496.608398
9457.137695
9399.328125
9380.502930
9385.291992
9371.900391
9378.405273
9397.825195
9440.451172
9448.311523
9439.539062
9479.906250
9505.448242
9520.775391
9492.977539
9483.332031
9441.677734
9429.217773
9432.048828
9405.974609
9363.684570
9324.648438
9317.949219
9288.137695
9278.050781
9284.952148
9298.955078
9306.886719
9343.377930
9382.404297
9435.794922
9435.670898
9427.757812
9421.373047
9371.228516
9342.861328
9326.817383
9298.652344
9331.060547
9414.128906
9429.791992
9425.980469
9476.218750
9483.327148
9464.386719
9574.556641
9475.015625
9503.681641
9498.803711
9542.970703
9573.185547
9527.528320
9517.886719
9512.191406
9481.808594
9488.332031
9549.305664
9431.204102
9466.911133
9462.294922
9513.147461
9514.954102
9501.367188
9502.055664
9446.572266
9398.624023
9366.686523
9353.422852
9354.439453
9358.781250
9348.955078
9317.150391
9294.070312
9285.136719
9293.804688
9296.843750
9313.509766
9326.676758
9329.362305
9308.513672
9283.251953
9258.953125
9262.448242
9250.289062
9241.478516
9257.276367
9251.146484
9274.750000
9267.633789
9263.775391
9283.291016
9303.294922
9300.487305
9300.032227
9308.099609
9299.898438
9289.540039
9300.303711
9321.769531
9331.903320
9372.029297
9421.612305
9465.856445
9471.878906
9495.335938
9511.896484
9518.951172
9493.710938
9472.378906
9493.305664
9497.097656
9511.899414
9516.187500
9510.686523
9515.810547
9476.978516
9522.751953
9541.921875
9521.232422
9544.125000
9584.720703
9581.150391
9524.740234
9500.234375
9547.508789
9524.788086
9526.797852
9553.065430
9499.510742
9491.084961
9473.635742
9528.481445
9514.659180
9490.149414
9540.839844
9539.620117
9523.018555
9504.079102
9500.449219
9505.525391
9522.706055
9513.370117
9483.285156
9497.622070
9496.503906
9507.717773
9546.703125
9548.554688
9512.708008
9503.722656
9507.757812
9522.000000
9521.583008
9516.005859
9655.488281
9498.311523
9521.603516
9546.106445
9489.996094
9502.298828
9477.649414
9496.162109
9520.515625
9482.229492
9421.077148
9418.129883
9467.223633
9443.504883
9501.806641
9480.370117
9490.308594
9466.191406
9462.448242
9434.469727
9383.749023
9313.642578
9317.989258
9330.728516
9314.151367
9278.127930
9272.116211
9255.400391
9262.936523
9237.781250
9216.903320
9217.442383
9206.263672
9214.129883
9237.456055
9271.242188
9277.199219
9297.133789
9288.272461
9289.979492
9303.182617
9327.421875
9318.998047
9354.683594
9338.230469
9342.672852
9338.821289
9357.301758
9340.679688
9347.291992
9345.707031
9365.343750
9359.802734
9392.511719
9409.445312
9414.247070
9410.676758
9428.732422
9451.141602
9418.903320
9399.624023
9407.722656
9374.694336
9359.566406
9406.252930
9422.895508
9449.961914
9550.343750
9518.759766
9537.365234
9548.346680
9578.351562
9575.416992
9551.661133
9539.684570
9475.302734
9455.047852
9490.025391
9512.869141
9508.441406
9536.062500
9572.148438
9533.631836
9508.102539
9511.363281
9493.349609
9483.356445
9430.193359
9406.058594
9391.621094
9426.552734
9462.734375
9444.281250
9507.461914
9476.189453
9488.474609
9512.815430
9521.534180
9509.885742
9477.664062
9433.566406
9393.000000
9347.919922
9381.993164
9393.041992
9370.634766
9360.940430
9339.833984
9327.133789
9340.840820
9343.607422
9359.652344
9373.138672
9367.887695
9455.117188
9514.533203
9498.258789
9534.000977
9572.450195
9609.229492
9611.116211
9582.907227
9561.610352
9518.254883
9434.250977
9395.153320
9389.969727
9384.479492
9412.192383
9436.658203
9479.281250
9477.365234
9530.122070
9516.278320
9574.949219
9572.778320
9527.463867
9555.174805
9560.959961
9581.947266
9562.672852
9547.106445
9567.145508
9558.747070
9543.986328
9516.526367
9474.612305
9490.452148
9482.898438
9507.425781
9497.041016
9508.734375
9457.954102
9417.624023
9371.027344
9367.485352
9356.966797
9361.123047
9371.608398
9354.984375
9362.916992
9360.942383
9362.019531
9368.267578
9378.290039
9421.655273
9402.245117
9358.611328
9359.184570
9372.647461
9387.017578
9391.473633
9412.670898
9412.023438
9438.839844
9465.418945
9491.003906
9509.663086
9563.755859
9557.508789
9640.525391
9606.878906
9590.453125
9566.597656
9602.911133
9614.500977
9601.068359
9598.175781
9610.498047
9596.298828
9591.912109
9589.954102
9588.440430
9578.739258
9564.567383
9519.011719
9499.942383
9458.921875
9421.018555
9396.447266
9401.666016
9394.233398
9429.841797
9447.805664
9436.962891
9467.766602
9501.086914
9474.914062
9484.914062
9502.602539
9514.821289
9500.171875
9477.835938
9469.881836
9458.694336
9455.292969
9492.960938
9485.131836
9511.732422
9572.919922
9572.062500
9577.815430
9581.222656
9592.455078
9566.154297
9560.924805
9519.207031
9513.125000
9585.555664
9552.831055
9525.761719
9539.334961
9591.725586
9579.730469
9590.910156
9604.835938
9626.588867
9637.945312
9645.710938
9576.402344
9510.398438
9507.711914
9596.255859
9529.784180
9520.852539
9582.166016
9552.909180
9647.419922
9639.033203
9572.259766
9570.992188
9539.044922
9532.957031
9546.808594
9594.630859
9683.522461
9601.944336
9621.839844
9658.942383
9590.646484
9587.200195
9579.485352
9567.503906
9533.007812
9467.102539
9396.286133
9376.078125
9374.452148
9363.225586
9354.195312
9367.878906
9420.139648
9371.828125
9347.510742
9360.272461
9418.021484
9435.230469
9465.287109
9482.843750
9492.370117
9474.482422
9449.377930
9491.427734
9508.730469
9539.139648
9589.780273
9569.759766
9627.168945
9668.076172
9618.735352
9626.474609
9625.096680
9676.630859
9594.533203
9549.367188
9615.448242
9617.705078
9599.616211
9637.570312
9607.576172
9624.165039
9710.424805
9632.599609
9683.350586
9717.554688
9779.245117
9704.590820
9706.140625
9693.483398
9665.658203
9601.307617
9526.883789
9463.720703
9393.143555
9384.713867
9364.625000
9345.466797
9418.546875
9422.688477
9378.982422
9421.408203
9474.924805
9436.943359
9483.400391
9515.200195
9573.340820
9587.805664
9560.769531
9589.947266
9545.637695
9525.572266
```
