## Supplementary material for "Functional connectivity across the human subcortical auditory system using an autoregressive matrix-Gaussian copula graphical model approach with partial correlations": Code: roi-01_mean_ts.txt

```
10820.021484
10687.724609
10625.874023
10559.814453
10541.653320
10469.239258
10435.198242
10431.836914
10475.967773
10413.191406
10382.937500
10432.750977
10408.553711
10421.174805
10433.308594
10387.875977
10475.347656
10472.274414
10419.838867
10470.211914
10469.671875
10495.246094
10511.367188
10456.820312
10535.887695
10488.893555
10629.316406
10664.402344
10623.728516
10560.120117
10512.731445
10427.744141
10409.776367
10426.444336
10432.415039
10449.088867
10413.393555
10460.718750
10414.254883
10421.749023
10465.051758
10376.650391
10368.374023
10409.680664
10336.701172
10374.952148
10363.014648
10316.388672
10343.459961
10351.488281
10331.644531
10360.371094
10396.004883
10350.558594
10338.506836
10396.278320
10357.906250
10373.511719
10404.632812
10436.279297
10329.442383
10356.301758
10349.252930
10322.082031
10383.389648
10401.269531
10401.673828
10402.318359
10407.472656
10346.951172
10297.201172
10359.874023
10360.316406
10294.846680
10297.754883
10370.752930
10297.650391
10298.029297
10284.807617
10291.002930
10252.388672
10313.678711
10326.071289
10423.358398
10372.674805
10355.508789
10340.093750
10288.015625
10298.025391
10348.400391
10341.275391
10342.415039
10339.634766
10232.738281
10255.946289
10283.696289
10331.730469
10310.173828
10356.188477
10315.218750
10263.596680
10287.379883
10315.308594
10287.852539
10345.240234
10283.504883
10328.025391
10307.316406
10268.257812
10287.644531
10296.101562
10164.757812
10222.102539
10249.536133
10218.387695
10219.298828
10227.163086
10219.657227
10212.343750
10209.698242
10178.394531
10195.186523
10177.742188
10154.389648
10216.841797
10150.091797
10141.222656
10199.896484
10175.963867
10211.408203
10219.277344
10235.205078
10199.239258
10225.152344
10249.916992
10230.613281
10229.802734
10186.452148
10241.529297
10224.452148
10215.163086
10220.105469
10221.351562
10178.171875
10197.071289
10222.951172
10191.233398
10193.178711
10189.930664
10175.726562
10282.321289
10247.691406
10261.988281
10375.716797
10365.977539
10348.035156
10300.117188
10275.100586
10382.828125
10298.261719
10229.553711
10314.298828
10349.673828
10299.525391
10301.849609
10328.550781
10250.638672
10355.761719
10295.175781
10266.021484
10275.755859
10219.919922
10174.736328
10204.858398
10155.754883
10197.732422
10153.364258
10096.237305
10153.620117
10166.184570
10181.750977
10172.689453
10188.323242
10167.448242
10120.042969
10200.832031
10131.441406
10158.934570
10097.048828
10156.217773
10185.970703
10241.113281
10174.850586
10188.828125
10262.993164
10226.729492
10260.100586
10172.070312
10205.036133
10240.100586
10302.717773
10310.587891
10203.058594
10303.963867
10368.152344
10350.406250
10363.943359
10263.968750
10276.429688
10230.867188
10159.557617
10168.386719
10247.448242
10141.113281
10196.923828
10288.086914
10292.244141
10295.105469
10290.319336
10262.909180
10298.461914
10355.806641
10317.002930
10374.088867
10330.342773
10270.402344
10247.272461
10223.476562
10222.791016
10291.562500
10159.156250
10158.398438
10210.174805
10148.162109
10193.439453
10157.982422
10074.288086
10158.118164
10190.125977
10184.282227
10279.516602
10209.901367
10172.886719
10178.687500
10200.156250
10157.985352
10184.139648
10192.592773
10199.223633
10197.799805
10238.938477
10229.202148
10207.941406
10106.821289
10176.314453
10102.260742
10158.479492
10182.244141
10149.241211
10146.163086
10191.527344
10151.832031
10197.620117
10221.685547
10230.531250
10222.610352
10199.876953
10194.100586
10198.116211
10164.485352
10158.022461
10155.355469
10262.085938
10304.257812
10306.540039
10332.381836
10325.838867
10268.364258
10344.141602
10232.207031
10245.166016
10247.463867
10216.564453
10317.666016
10353.786133
10345.375000
10310.644531
10393.125977
10372.964844
10342.537109
10372.714844
10252.378906
10228.643555
10183.977539
10143.366211
10240.776367
10191.625977
10183.041016
10295.937500
10324.461914
10341.037109
10268.764648
10233.922852
10176.152344
10190.025391
10162.222656
10190.909180
10099.740234
10133.263672
10171.631836
10156.928711
10195.433594
10273.518555
10217.298828
10316.796875
10253.862305
10216.948242
10271.706055
10234.919922
10294.867188
10305.217773
10246.404297
10204.483398
10199.584961
10158.256836
10261.029297
10251.379883
10225.097656
10289.593750
10158.947266
10214.293945
10219.699219
10234.032227
10340.106445
10368.546875
10239.032227
10355.981445
10304.689453
10305.856445
10295.346680
10280.208984
10352.167969
10173.976562
10180.768555
10219.161133
10102.680664
10031.393555
10134.800781
10092.273438
10124.226562
10144.582031
10208.868164
10213.984375
10254.007812
10293.572266
10243.965820
10239.744141
10259.283203
10324.988281
10290.106445
10218.947266
10222.319336
10159.363281
10198.513672
10160.277344
10236.541992
10290.176758
10245.145508
10274.321289
10280.286133
10232.246094
10227.093750
10220.986328
10286.967773
10205.021484
10259.622070
10306.432617
10355.205078
10329.311523
10297.071289
10255.198242
10077.233398
10002.499023
9990.218750
9964.636719
9981.245117
10010.132812
10119.817383
10121.177734
10075.122070
10068.907227
10074.137695
10105.299805
10171.402344
10264.937500
10298.107422
10406.733398
10401.266602
10366.656250
10398.607422
10399.458984
10427.683594
10432.879883
10399.180664
10404.942383
10484.962891
10455.917969
10393.386719
10373.426758
10325.840820
10307.473633
10293.185547
10283.167969
10202.639648
10289.244141
10323.482422
10290.432617
10253.466797
10312.294922
10213.238281
10085.979492
10150.281250
10109.157227
10214.353516
10248.969727
10230.937500
10225.322266
10315.622070
10348.612305
10220.786133
10264.754883
10261.201172
10310.084961
10377.007812
10415.125977
10351.723633
10277.835938
10281.005859
10186.676758
10119.588867
10133.485352
10144.113281
10132.687500
10183.470703
10188.254883
10294.541016
10263.477539
10300.218750
10289.409180
10233.837891
10203.815430
10177.027344
10154.113281
10171.834961
10205.129883
10202.055664
10200.413086
10265.263672
10300.556641
10301.837891
10305.701172
10122.745117
10307.932617
10316.129883
10294.579102
10248.384766
10261.544922
10222.191406
10275.766602
10300.402344
10351.291016
10352.633789
10213.375977
10204.670898
10146.166992
10209.833008
10314.407227
10287.460938
10339.494141
10334.951172
10337.553711
10336.590820
10233.939453
10237.090820
10208.138672
10207.618164
10104.933594
10070.156250
10121.250977
10113.223633
10161.758789
10164.990234
10115.451172
10133.532227
10154.933594
10194.180664
10149.132812
10114.548828
10087.048828
10134.176758
10117.091797
10159.912109
10210.249023
10110.701172
10156.185547
10198.278320
10135.283203
10152.461914
10207.455078
10132.054688
10122.888672
10201.587891
10183.768555
10097.713867
10149.279297
10128.450195
10119.447266
10261.048828
10235.634766
10262.420898
10278.863281
10310.737305
10297.611328
10278.224609
10310.569336
10273.251953
10274.726562
10257.188477
10258.742188
10267.126953
10239.551758
10282.669922
10293.516602
10275.503906
10278.691406
10342.229492
10366.243164
10320.735352
10166.580078
10173.056641
10150.342773
10161.855469
10211.178711
10186.969727
10207.953125
10185.903320
10209.519531
10226.395508
10165.424805
10211.595703
10248.069336
10240.297852
10161.959961
10186.398438
10192.884766
10164.282227
10134.336914
10185.882812
10174.086914
10213.390625
10213.536133
10249.402344
10252.713867
10221.013672
10160.516602
10117.253906
10163.885742
10218.272461
10229.665039
10336.271484
10170.977539
10074.919922
10165.959961
10147.631836
10199.399414
10185.370117
10210.372070
10280.516602
10223.228516
10083.916992
10043.934570
10063.582031
10050.979492
10161.109375
10098.558594
10108.418945
10140.987305
10209.247070
10205.669922
10201.947266
10181.389648
10116.249023
10104.370117
10015.522461
10049.166992
10086.263672
10028.284180
10042.566406
10024.752930
10029.559570
10016.693359
9993.838867
10028.491211
10091.354492
10039.875977
10063.467773
10122.099609
10122.016602
10116.505859
10122.241211
10123.978516
10106.270508
10138.397461
10106.496094
10124.764648
10132.021484
10084.875000
10134.508789
10142.763672
10140.746094
10154.321289
10175.129883
10239.687500
10204.919922
10242.012695
10216.591797
10229.299805
10250.576172
10271.301758
10309.962891
10294.134766
10272.640625
10222.874023
10200.411133
10235.611328
10169.330078
10193.096680
10203.854492
10209.785156
10141.523438
10221.779297
10289.868164
10214.428711
10199.953125
10096.902344
10118.205078
10118.209961
10148.750000
10127.982422
10168.891602
10282.572266
10239.695312
10255.302734
10216.400391
10232.354492
10293.138672
10278.067383
10181.648438
10121.368164
10084.938477
10115.593750
10047.264648
10070.058594
10099.295898
10144.798828
10178.252930
10129.375000
10129.888672
10126.597656
10145.200195
10136.463867
10105.736328
10130.978516
10106.383789
10084.560547
10092.456055
10127.491211
10081.731445
10068.496094
10084.242188
10038.060547
10049.714844
10032.479492
10109.825195
10269.069336
10241.431641
10312.792969
10338.841797
10388.812500
10410.883789
10329.108398
10300.185547
10286.021484
10247.457031
10148.864258
10039.994141
9941.127930
9994.913086
10052.293945
10087.654297
10014.255859
10065.214844
10071.671875
10136.569336
10130.591797
10141.356445
10191.994141
10220.987305
10230.690430
10240.656250
10204.423828
10199.622070
10227.473633
10218.264648
10231.178711
10217.239258
10264.119141
10153.546875
10154.603516
10117.992188
10168.163086
10151.864258
10154.913086
10117.495117
10099.453125
10091.009766
10132.369141
10134.233398
10125.394531
10124.815430
10101.138672
10099.534180
10141.088867
10140.968750
10143.064453
10221.091797
10227.153320
10189.050781
10180.705078
10156.389648
10070.836914
10040.722656
10138.314453
10184.494141
10158.284180
10177.268555
10210.219727
10230.235352
10216.545898
10370.838867
10334.967773
10308.613281
10254.432617
10298.484375
10366.541016
10320.029297
10262.613281
10192.532227
10202.679688
10200.409180
10266.216797
10257.235352
10326.385742
10296.732422
10240.281250
10194.754883
10155.240234
10064.031250
10046.206055
10068.232422
10087.403320
10174.012695
10167.528320
10107.010742
10118.174805
10105.345703
10144.497070
10192.173828
10213.117188
10242.259766
10237.897461
10193.951172
10181.203125
10163.726562
10088.078125
10118.136719
10161.495117
10133.437500
10217.885742
10235.470703
10274.312500
10253.566406
10280.344727
10218.442383
10259.624023
10211.911133
10156.207031
10141.179688
10149.584961
10262.333008
10249.693359
10255.694336
10284.990234
10353.114258
10381.396484
10371.894531
10368.937500
10298.744141
10228.383789
10151.281250
10101.202148
10165.790039
10138.946289
10096.645508
10127.759766
10210.060547
10230.061523
10216.700195
10152.993164
10178.808594
10106.876953
10120.950195
10234.119141
10217.373047
10265.995117
10195.606445
10229.124023
10151.308594
10081.237305
10205.481445
10246.115234
10275.856445
10241.011719
10237.721680
10212.442383
10155.541016
10114.285156
10069.553711
10068.956055
10062.389648
9995.986328
9948.930664
9963.288086
9935.646484
10023.654297
10101.102539
10145.592773
10197.823242
10182.859375
10164.555664
10105.325195
10117.995117
10029.433594
10064.359375
10223.115234
10251.556641
10244.046875
10263.947266
10324.582031
10284.261719
10315.660156
10418.422852
10330.675781
10242.842773
10260.043945
10291.560547
10277.270508
10264.906250
10244.842773
10263.092773
10325.097656
10273.847656
10337.946289
10289.897461
10301.295898
10258.132812
10293.786133
10306.478516
10340.437500
10294.782227
10274.225586
10245.913086
10210.828125
10169.886719
10076.807617
10005.915039
9920.064453
9872.086914
9946.675781
9976.569336
10039.346680
10081.592773
10188.627930
10209.340820
10270.038086
10281.577148
10187.356445
10178.244141
10157.902344
10150.773438
```
