## Supplementary material for "Functional connectivity across the human subcortical auditory system using an autoregressive matrix-Gaussian copula graphical model approach with partial correlations": Code: roi-02_mean_ts.txt

```
11040.447266
10978.236328
10911.761719
10862.743164
10830.265625
10810.293945
10794.877930
10793.019531
10781.621094
10776.500977
10762.023438
10773.078125
10780.830078
10782.808594
10772.553711
10787.390625
10811.236328
10808.084961
10810.861328
10831.080078
10827.981445
10852.993164
10872.413086
10822.229492
10839.724609
10814.143555
10867.586914
10868.604492
10854.409180
10823.687500
10792.707031
10776.664062
10759.807617
10752.706055
10782.797852
10800.088867
10804.410156
10813.730469
10800.083008
10810.603516
10816.879883
10810.048828
10794.413086
10804.153320
10802.312500
10816.844727
10811.848633
10815.085938
10800.989258
10800.347656
10794.478516
10772.042969
10771.517578
10785.568359
10776.470703
10786.418945
10804.763672
10811.760742
10829.540039
10832.122070
10839.656250
10809.987305
10810.154297
10822.021484
10805.299805
10786.080078
10797.343750
10779.677734
10801.112305
10782.101562
10770.992188
10809.441406
10811.486328
10807.371094
10813.760742
10810.907227
10796.865234
10799.969727
10795.103516
10821.380859
10839.267578
10878.411133
10903.904297
10905.608398
10864.820312
10824.024414
10815.803711
10807.096680
10802.664062
10790.050781
10811.143555
10801.497070
10801.051758
10820.116211
10832.599609
10849.383789
10842.131836
10829.289062
10805.875977
10787.058594
10775.002930
10757.983398
10774.910156
10787.750000
10790.669922
10808.455078
10797.818359
10803.972656
10795.785156
10773.022461
10761.889648
10748.299805
10756.804688
10754.505859
10763.129883
10747.077148
10741.822266
10746.042969
10765.294922
10762.572266
10764.727539
10736.519531
10711.888672
10719.637695
10724.318359
10714.725586
10722.012695
10712.858398
10731.310547
10743.126953
10742.077148
10758.780273
10764.669922
10769.544922
10773.144531
10751.836914
10749.521484
10746.919922
10745.852539
10760.107422
10756.086914
10767.900391
10770.150391
10750.422852
10742.193359
10734.866211
10728.621094
10755.517578
10787.754883
10813.266602
10858.472656
10876.201172
10880.983398
10913.621094
10862.358398
10838.115234
10855.222656
10820.233398
10817.869141
10831.858398
10843.444336
10857.556641
10831.698242
10802.621094
10781.990234
10792.266602
10779.737305
10797.958984
10779.820312
10752.068359
10766.816406
10755.265625
10758.373047
10750.721680
10764.055664
10753.703125
10752.026367
10729.148438
10716.446289
10709.868164
10732.841797
10737.358398
10729.459961
10709.300781
10691.869141
10706.060547
10675.201172
10680.550781
10684.684570
10692.686523
10718.182617
10711.223633
10724.848633
10748.336914
10750.333984
10767.057617
10761.975586
10746.688477
10771.509766
10819.060547
10855.125000
10882.011719
10889.181641
10893.351562
10925.039062
10895.502930
10838.816406
10785.792969
10786.833008
10774.030273
10762.757812
10747.745117
10753.808594
10745.886719
10755.852539
10790.431641
10824.203125
10841.732422
10881.608398
10897.336914
10892.960938
10885.393555
10860.753906
10820.305664
10796.372070
10789.071289
10771.252930
10776.932617
10777.540039
10768.431641
10760.212891
10747.077148
10731.909180
10706.685547
10693.039062
10687.140625
10703.973633
10756.417969
10767.699219
10806.291016
10808.397461
10791.093750
10728.301758
10678.180664
10673.802734
10677.983398
10653.700195
10665.051758
10655.047852
10666.052734
10685.020508
10677.750977
10669.220703
10677.245117
10700.442383
10702.873047
10684.180664
10641.352539
10673.941406
10682.756836
10708.291992
10713.500977
10703.414062
10701.133789
10713.086914
10716.341797
10721.991211
10687.132812
10696.154297
10703.907227
10705.754883
10775.330078
10817.220703
10855.521484
10881.279297
10873.901367
10840.713867
10796.530273
10763.842773
10788.703125
10777.713867
10798.276367
10795.219727
10829.997070
10885.950195
10883.979492
10892.649414
10904.370117
10902.698242
10857.189453
10806.061523
10789.139648
10767.957031
10783.248047
10791.075195
10818.909180
10854.799805
10863.284180
10892.523438
10888.147461
10832.095703
10772.051758
10743.461914
10735.306641
10740.682617
10742.164062
10721.547852
10730.389648
10729.969727
10731.291016
10760.355469
10810.182617
10828.939453
10842.806641
10830.191406
10819.459961
10816.029297
10847.416016
10835.737305
10840.703125
10817.268555
10801.669922
10785.207031
10811.203125
10838.304688
10841.978516
10886.193359
10903.629883
10860.339844
10829.172852
10847.693359
10861.855469
10884.875000
10869.782227
10831.484375
10763.058594
10809.434570
10816.881836
10781.415039
10789.587891
10771.250977
10763.576172
10744.356445
10743.402344
10723.759766
10719.669922
10729.812500
10748.252930
10759.402344
10806.126953
10830.514648
10861.880859
10882.261719
10882.450195
10824.569336
10795.196289
10780.000977
10796.537109
10792.961914
10806.168945
10804.461914
10793.334961
10769.421875
10776.228516
10792.875000
10864.684570
10905.028320
10914.876953
10923.218750
10849.202148
10799.094727
10763.493164
10777.001953
10765.750000
10745.930664
10757.487305
10795.923828
10811.051758
10772.846680
10733.920898
10693.253906
10673.580078
10639.736328
10618.436523
10620.457031
10645.413086
10697.503906
10741.551758
10756.352539
10726.984375
10682.331055
10677.825195
10737.593750
10779.507812
10832.630859
10892.846680
10909.936523
10941.527344
10968.750977
10979.367188
10943.661133
10929.837891
10943.240234
10944.258789
10969.518555
10943.471680
10911.437500
10899.035156
10901.547852
10910.241211
10923.427734
10929.973633
10918.518555
10910.905273
10914.661133
10880.866211
10828.019531
10773.374023
10713.534180
10703.354492
10697.641602
10711.197266
10721.887695
10782.575195
10817.002930
10843.023438
10868.411133
10912.764648
10929.501953
10906.721680
10919.746094
10858.222656
10877.356445
10862.877930
10798.212891
10758.500000
10725.483398
10701.104492
10688.206055
10680.191406
10674.853516
10658.424805
10697.409180
10763.000000
10766.602539
10832.041016
10871.925781
10877.090820
10856.591797
10784.435547
10720.525391
10707.927734
10705.143555
10676.703125
10751.184570
10799.925781
10809.192383
10818.906250
10847.883789
10829.325195
10816.608398
10805.094727
10811.541016
10831.432617
10809.455078
10813.425781
10776.460938
10884.774414
10876.214844
10830.526367
10755.556641
10706.754883
10692.285156
10630.778320
10720.072266
10771.901367
10795.826172
10825.064453
10822.629883
10789.333008
10725.243164
10705.270508
10682.835938
10672.261719
10651.956055
10639.625000
10642.083984
10650.294922
10674.333008
10652.623047
10650.688477
10683.459961
10690.149414
10670.123047
10659.238281
10636.504883
10629.169922
10628.239258
10625.670898
10658.100586
10646.416992
10664.531250
10657.932617
10649.100586
10645.788086
10646.901367
10640.136719
10668.492188
10659.617188
10678.308594
10679.153320
10685.317383
10665.030273
10672.449219
10684.269531
10701.153320
10764.980469
10813.428711
10830.011719
10871.250977
10883.240234
10880.588867
10876.466797
10862.468750
10829.409180
10854.008789
10858.466797
10855.943359
10880.742188
10878.653320
10861.705078
10877.372070
10905.346680
10901.549805
10882.013672
10881.426758
10869.527344
10801.732422
10785.912109
10770.028320
10800.194336
10796.972656
10808.645508
10802.346680
10773.320312
10730.247070
10774.774414
10793.632812
10777.547852
10799.051758
10828.565430
10756.706055
10747.696289
10753.371094
10753.452148
10762.415039
10742.913086
10725.425781
10729.789062
10773.534180
10781.127930
10755.770508
10755.083984
10756.788086
10739.803711
10752.727539
10813.551758
10803.902344
10800.530273
10760.296875
10745.294922
10705.290039
10682.080078
10684.952148
10731.590820
10758.610352
10776.918945
10727.768555
10637.571289
10664.959961
10661.107422
10672.425781
10716.766602
10705.800781
10683.654297
10717.315430
10723.101562
10733.912109
10716.600586
10673.788086
10619.672852
10606.400391
10610.901367
10593.537109
10579.016602
10544.836914
10552.683594
10546.054688
10538.930664
10521.808594
10537.238281
10536.771484
10536.583984
10552.271484
10598.696289
10582.422852
10593.503906
10616.745117
10612.612305
10625.549805
10637.015625
10621.552734
10628.479492
10653.851562
10640.913086
10647.497070
10670.818359
10671.092773
10658.190430
10673.198242
10666.590820
10652.844727
10670.608398
10709.137695
10726.332031
10709.806641
10745.864258
10704.228516
10670.015625
10635.648438
10670.524414
10674.996094
10649.740234
10653.784180
10682.912109
10700.403320
10767.350586
10803.116211
10816.127930
10832.857422
10883.107422
10866.241211
10814.034180
10780.381836
10711.487305
10723.017578
10731.069336
10760.686523
10800.020508
10785.297852
10743.184570
10772.234375
10805.496094
10796.218750
10796.219727
10766.526367
10692.848633
10657.516602
10663.596680
10609.268555
10598.466797
10663.510742
10640.990234
10694.522461
10712.010742
10742.907227
10804.147461
10812.869141
10777.307617
10738.563477
10688.225586
10628.969727
10636.773438
10657.067383
10630.071289
10623.639648
10613.330078
10600.425781
10592.362305
10570.783203
10568.105469
10574.757812
10621.179688
10577.227539
10622.917969
10720.444336
10760.225586
10786.441406
10833.882812
10857.455078
10847.731445
10831.666992
10805.267578
10709.995117
10636.554688
10603.143555
10588.868164
10625.375977
10687.911133
10714.394531
10690.103516
10664.873047
10666.738281
10626.729492
10640.792969
10691.272461
10707.380859
10713.333008
10705.500000
10734.162109
10713.287109
10725.473633
10766.025391
10768.581055
10723.277344
10697.485352
10654.078125
10651.608398
10698.228516
10719.181641
10693.553711
10677.991211
10603.550781
10569.065430
10562.860352
10562.824219
10556.466797
10563.590820
10543.108398
10535.346680
10537.078125
10540.432617
10542.154297
10526.697266
10603.113281
10617.831055
10583.739258
10573.423828
10584.152344
10571.017578
10574.894531
10596.461914
10605.079102
10623.299805
10665.365234
10689.476562
10744.774414
10788.314453
10748.884766
10711.351562
10698.737305
10758.875000
10771.838867
10759.449219
10764.549805
10748.639648
10740.443359
10756.058594
10747.681641
10766.296875
10764.745117
10751.430664
10730.008789
10715.200195
10692.169922
10666.595703
10657.566406
10622.304688
10618.150391
10626.667969
10634.646484
10640.594727
10651.720703
10635.674805
10639.449219
10628.169922
10674.510742
10703.428711
10754.141602
10789.912109
10774.000000
10732.088867
10655.065430
10639.952148
10629.284180
10625.512695
10670.765625
10677.070312
10675.184570
10740.124023
10787.661133
10812.573242
10835.295898
10755.998047
10681.734375
10612.428711
10644.373047
10612.466797
10625.851562
10666.383789
10645.014648
10638.777344
10652.940430
10729.403320
10756.346680
10774.000977
10800.739258
10676.977539
10631.970703
10663.296875
10613.352539
10618.373047
10619.691406
10609.235352
10621.446289
10709.191406
10695.273438
10652.217773
10670.981445
10673.197266
10628.173828
10664.627930
10714.949219
10699.589844
10678.459961
10697.761719
10678.433594
10656.435547
10671.558594
10707.500977
10718.436523
10732.515625
10685.380859
10602.919922
10550.801758
10534.605469
10516.345703
10504.181641
10484.779297
10468.499023
10457.594727
10483.192383
10501.675781
10517.692383
10558.112305
10630.416992
10629.748047
10654.196289
10674.730469
10638.013672
10613.449219
10620.045898
10635.334961
10629.050781
10617.865234
10683.892578
10652.083008
10660.768555
10745.727539
10776.865234
10770.582031
10725.730469
10758.252930
10717.683594
10714.596680
10703.367188
10715.541016
10680.320312
10717.851562
10715.915039
10691.717773
10711.337891
10773.791016
10750.549805
10755.277344
10762.253906
10788.350586
10794.197266
10793.466797
10749.876953
10680.695312
10606.286133
10531.362305
10488.755859
10452.027344
10453.847656
10405.460938
10443.060547
10480.819336
10464.244141
10462.701172
10524.696289
10603.402344
10630.518555
10661.100586
10706.921875
10677.268555
10639.629883
10655.058594
10681.285156
```
