## Supplementary material for "Functional connectivity across the human subcortical auditory system using an autoregressive matrix-Gaussian copula graphical model approach with partial correlations": Code: roi-03_mean_ts.txt

```
11902.973633
11737.894531
11638.550781
11519.510742
11501.492188
11452.244141
11360.485352
11435.098633
11411.805664
11373.101562
11382.202148
11314.163086
11391.142578
11351.687500
11424.270508
11375.104492
11419.787109
11461.565430
11499.265625
11443.885742
11443.572266
11459.404297
11437.287109
11497.956055
11541.462891
11562.240234
11591.148438
11610.992188
11608.092773
11516.221680
11466.829102
11443.098633
11417.828125
11393.616211
11447.950195
11401.097656
11422.876953
11460.207031
11433.606445
11407.366211
11455.482422
11439.108398
11411.180664
11471.261719
11392.404297
11393.651367
11378.917969
11393.368164
11387.708008
11431.907227
11437.224609
11402.567383
11372.114258
11360.238281
11310.024414
11402.768555
11480.952148
11484.303711
11524.450195
11456.267578
11424.244141
11362.841797
11367.979492
11464.760742
11397.341797
11462.480469
11493.602539
11425.511719
11419.427734
11386.208984
11379.683594
11342.488281
11315.847656
11310.309570
11373.995117
11410.721680
11407.958008
11290.864258
11291.957031
11350.447266
11360.292969
11379.437500
11404.457031
11401.267578
11429.387695
11401.434570
11385.957031
11373.755859
11386.592773
11391.876953
11440.503906
11398.354492
11397.485352
11320.682617
11343.264648
11398.791992
11386.288086
11400.083984
11437.882812
11415.869141
11342.207031
11328.030273
11389.421875
11378.739258
11465.448242
11424.545898
11361.462891
11413.582031
11396.382812
11342.707031
11395.909180
11376.566406
11314.199219
11341.122070
11394.974609
11321.405273
11295.920898
11308.524414
11301.052734
11268.537109
11266.809570
11268.828125
11267.934570
11307.787109
11267.860352
11309.794922
11288.131836
11257.959961
11341.103516
11369.953125
11320.292969
11374.105469
11320.064453
11281.095703
11347.920898
11294.931641
11304.640625
11340.362305
11292.680664
11325.648438
11275.805664
11333.213867
11359.489258
11286.771484
11259.336914
11277.943359
11288.245117
11294.179688
11329.618164
11352.458008
11333.157227
11369.459961
11339.942383
11464.745117
11430.004883
11366.796875
11375.398438
11376.925781
11403.739258
11387.246094
11362.025391
11439.385742
11497.632812
11438.541992
11387.222656
11447.731445
11394.986328
11410.110352
11389.794922
11362.117188
11358.047852
11361.266602
11338.778320
11400.474609
11334.543945
11328.857422
11340.637695
11310.674805
11270.564453
11270.011719
11270.475586
11302.806641
11319.470703
11293.541992
11263.520508
11303.047852
11215.676758
11262.139648
11235.538086
11243.931641
11345.477539
11296.312500
11352.061523
11336.424805
11301.691406
11332.238281
11280.025391
11316.375977
11275.062500
11366.165039
11396.404297
11454.842773
11437.648438
11425.790039
11499.802734
11478.805664
11482.782227
11411.003906
11296.555664
11248.819336
11303.753906
11264.874023
11307.410156
11299.035156
11324.606445
11406.546875
11351.989258
11362.001953
11355.250000
11384.512695
11391.500977
11432.257812
11466.325195
11446.065430
11448.958008
11356.943359
11380.998047
11372.967773
11313.769531
11400.845703
11372.117188
11325.104492
11311.362305
11248.716797
11193.635742
11220.436523
11216.837891
11242.339844
11342.125977
11321.180664
11315.248047
11354.995117
11332.196289
11301.972656
11301.647461
11275.558594
11282.075195
11309.268555
11336.121094
11316.573242
11261.761719
11272.594727
11258.645508
11176.031250
11269.447266
11246.685547
11233.530273
11208.109375
11271.075195
11219.107422
11316.362305
11310.086914
11293.954102
11288.659180
11261.291016
11324.059570
11315.720703
11239.465820
11259.145508
11219.969727
11241.180664
11382.052734
11373.910156
11375.375977
11404.003906
11420.531250
11418.715820
11364.382812
11345.826172
11365.846680
11280.522461
11306.187500
11314.680664
11354.841797
11386.787109
11363.199219
11386.617188
11480.940430
11527.168945
11469.893555
11445.370117
11348.836914
11294.444336
11223.876953
11196.774414
11343.859375
11336.742188
11368.991211
11404.303711
11467.584961
11445.897461
11347.227539
11308.758789
11268.524414
11278.037109
11244.007812
11171.723633
11192.631836
11234.075195
11191.891602
11181.799805
11248.999023
11321.209961
11282.013672
11404.741211
11366.247070
11288.845703
11287.907227
11334.667969
11355.775391
11386.635742
11268.267578
11184.781250
11265.328125
11247.392578
11272.256836
11296.969727
11318.226562
11294.844727
11287.129883
11242.454102
11316.953125
11329.393555
11363.685547
11404.182617
11348.081055
11416.541016
11400.312500
11328.405273
11363.065430
11322.839844
11300.882812
11297.851562
11215.985352
11218.626953
11213.478516
11116.061523
11113.408203
11137.315430
11223.311523
11230.403320
11308.597656
11345.684570
11390.971680
11360.050781
11371.212891
11339.716797
11331.716797
11373.874023
11380.368164
11317.485352
11230.780273
11303.242188
11248.174805
11176.573242
11243.902344
11332.186523
11383.767578
11343.706055
11273.058594
11294.067383
11226.120117
11212.814453
11204.333984
11177.842773
11292.682617
11338.043945
11370.097656
11284.702148
11165.911133
11115.654297
11000.547852
10861.269531
10830.635742
10865.873047
10920.227539
10920.190430
11027.169922
11016.655273
11065.394531
10965.290039
11015.174805
11107.230469
11095.455078
11182.055664
11268.097656
11260.399414
11255.148438
11323.008789
11323.272461
11377.007812
11459.827148
11379.020508
11439.030273
11420.262695
11356.605469
11361.621094
11307.849609
11277.794922
11247.581055
11285.621094
11236.578125
11137.886719
11145.894531
11197.458008
11215.278320
11217.606445
11161.572266
11131.140625
11071.688477
10951.570312
10997.820312
11001.775391
11149.236328
11198.870117
11143.953125
11171.470703
11243.830078
11225.491211
11160.803711
11159.963867
11203.299805
11339.475586
11352.141602
11277.589844
11285.007812
11213.339844
11144.896484
11139.941406
11021.895508
11084.469727
11039.908203
11087.635742
11159.885742
11108.790039
11218.949219
11224.151367
11227.292969
11269.539062
11139.005859
11140.156250
11089.917969
11000.989258
11017.940430
11111.501953
11153.715820
11134.263672
11184.129883
11249.624023
11163.489258
11196.135742
11173.726562
11190.284180
11191.901367
11252.742188
11230.687500
11193.365234
11213.967773
11255.850586
11218.053711
11253.500000
11318.671875
11203.658203
11201.623047
11114.977539
11103.560547
11202.010742
11263.626953
11349.155273
11309.242188
11277.002930
11224.623047
11195.557617
11177.107422
11118.661133
11055.230469
11061.770508
11014.362305
11100.032227
11092.222656
11154.594727
11198.402344
11129.677734
11140.091797
11078.757812
11048.231445
11087.208008
11085.494141
11068.977539
11113.398438
11144.583984
11110.251953
11159.416016
11096.749023
11118.707031
11123.083008
11143.508789
11099.541992
11131.017578
11138.708984
11118.947266
11150.270508
11103.446289
11129.194336
11048.912109
11124.584961
11179.923828
11265.225586
11209.396484
11318.552734
11291.587891
11269.046875
11247.866211
11242.650391
11188.927734
11218.087891
11255.935547
11222.996094
11281.499023
11272.364258
11231.690430
11312.576172
11303.438477
11321.226562
11289.354492
11310.269531
11366.578125
11281.118164
11163.841797
11229.475586
11153.831055
11139.132812
11183.453125
11188.790039
11050.786133
10937.475586
11110.522461
11110.070312
11097.727539
11127.450195
11196.286133
11096.655273
11132.037109
11086.341797
11109.867188
11123.486328
11130.051758
11115.915039
11226.937500
11323.123047
11199.409180
11236.939453
11302.512695
11158.069336
11055.485352
11057.833984
11115.251953
11087.064453
11098.287109
11282.911133
11192.592773
11062.940430
11075.614258
11247.780273
11245.801758
11275.326172
11223.018555
11265.042969
11202.069336
11083.289062
11013.254883
10995.466797
11182.985352
11119.883789
11122.341797
11197.305664
11170.052734
11186.356445
11240.780273
11173.536133
11125.395508
11106.055664
11055.132812
10976.639648
10954.270508
10975.674805
11025.665039
11007.250000
11007.198242
10925.333008
11039.690430
11022.962891
10975.001953
11022.910156
11105.913086
11063.158203
11119.000000
11125.414062
11112.437500
11085.796875
11167.007812
11086.194336
11108.383789
11166.002930
11076.946289
11101.889648
11145.371094
11126.733398
11163.338867
11171.245117
11190.200195
11150.355469
11204.594727
11233.458984
11208.047852
11235.507812
11223.016602
11242.652344
11264.686523
11271.325195
11317.360352
11227.325195
11275.767578
11241.839844
11257.434570
11203.511719
11293.575195
11224.544922
11221.426758
11211.886719
11323.374023
11271.781250
11232.879883
11189.408203
11083.534180
11079.095703
11106.368164
11247.004883
11234.886719
11217.502930
11298.508789
11270.417969
11304.623047
11293.194336
11327.509766
11272.274414
11273.409180
11197.606445
11125.235352
11046.609375
11037.704102
11100.418945
11098.587891
11152.446289
11098.582031
11251.010742
11320.184570
11278.604492
11196.916016
11208.393555
11147.328125
11051.555664
11123.430664
11132.134766
11121.312500
11100.115234
11078.700195
11066.692383
11067.272461
10997.770508
11019.016602
11034.617188
11072.610352
11085.125000
11213.087891
11342.348633
11360.802734
11334.826172
11436.155273
11410.608398
11413.540039
11367.783203
11340.047852
11224.207031
11060.918945
11068.930664
10968.875977
10965.952148
11088.667969
11104.376953
11051.148438
11107.351562
11089.212891
11144.581055
11207.652344
11234.910156
11221.472656
11198.330078
11211.649414
11203.642578
11230.251953
11252.760742
11290.040039
11315.437500
11233.085938
11307.238281
11178.141602
11126.284180
11132.877930
11103.300781
11146.443359
11214.637695
11181.949219
11116.591797
11127.707031
11096.665039
11143.915039
11147.393555
11118.209961
11096.225586
11139.697266
11148.582031
11126.432617
11145.828125
11286.917969
11286.812500
11220.995117
11212.540039
11189.876953
11101.002930
11108.830078
11111.079102
11160.772461
11181.148438
11135.462891
11131.757812
11229.679688
11357.021484
11221.091797
11286.555664
11278.707031
11314.719727
11350.517578
11292.882812
11327.404297
11281.490234
11234.146484
11234.091797
11205.805664
11231.883789
11228.087891
11330.421875
11307.651367
11304.312500
11197.386719
11094.000000
11104.412109
11041.560547
11065.470703
11100.061523
11059.095703
11138.370117
11190.398438
11110.374023
11035.567383
11130.742188
11115.851562
11141.830078
11226.999023
11382.873047
11293.660156
11249.367188
11162.562500
11073.607422
11046.001953
11081.746094
11156.918945
11114.385742
11238.309570
11276.668945
11248.025391
11300.957031
11332.745117
11260.495117
11196.146484
11150.480469
11067.309570
11107.413086
11153.774414
11273.690430
11249.730469
11282.739258
11355.654297
11361.572266
11353.084961
11408.638672
11398.583984
11265.103516
11200.917969
11090.170898
11030.735352
11147.351562
11117.405273
11103.219727
11122.546875
11256.010742
11189.904297
11191.082031
11239.332031
11078.775391
11166.367188
11185.246094
11235.370117
11198.865234
11260.858398
11257.495117
11150.019531
11159.610352
11190.092773
11234.709961
11299.101562
11271.523438
11217.407227
11209.295898
11056.140625
11081.234375
11073.429688
10980.896484
10943.103516
10930.982422
10921.207031
10925.832031
10828.706055
10978.972656
11086.157227
11122.808594
11166.867188
11177.350586
11188.001953
11029.409180
11017.464844
11101.302734
11061.387695
11033.323242
11192.095703
11275.969727
11227.191406
11268.238281
11395.979492
11360.959961
11386.620117
11430.801758
11405.001953
11216.565430
11162.658203
11297.541016
11219.397461
11279.374023
11333.675781
11263.950195
11298.645508
11372.642578
11346.792969
11314.597656
11359.480469
11317.004883
11328.089844
11338.723633
11309.336914
11304.292969
11260.127930
11225.666992
11114.177734
10995.383789
11014.413086
10870.520508
10824.979492
10910.225586
10949.384766
10980.100586
11045.200195
11171.527344
11144.556641
11209.416016
11255.257812
11303.817383
11177.839844
11170.125977
11158.199219
11167.143555
```
