## Supplementary material for "Functional connectivity across the human subcortical auditory system using an autoregressive matrix-Gaussian copula graphical model approach with partial correlations": Code: roi-04_mean_ts.txt

```
7888.040039
7525.876465
7774.334961
7892.085938
7653.447266
7854.571289
7786.515625
7720.114258
7505.354492
8011.679688
7849.521484
7553.638672
7776.976562
7622.638672
7691.359375
7727.697266
7685.863281
7712.689453
7830.620117
7536.234375
7627.446289
7755.513672
7695.283203
7410.378906
7387.829102
7431.807617
7802.888672
7796.815918
7651.396484
7619.842773
7713.878906
7709.448242
7810.546875
7829.919434
7756.486816
7696.460938
7793.554688
7423.930664
7798.422852
7641.602539
7628.793945
7705.436035
7614.416992
7528.609863
7865.929688
7762.264648
7740.095703
7491.417969
7578.391602
7725.218750
7574.543457
7679.101074
7455.625000
7521.031738
7606.707031
7559.073242
7693.004883
7768.934082
7760.596680
7870.735352
7662.235840
7562.236328
7487.543945
7588.369141
7500.528320
7451.387695
7543.020508
7688.260742
7580.679688
7484.814453
7729.007812
7609.252930
7735.948242
7727.555664
7563.788086
7458.005859
7722.575195
7639.063965
7569.812500
7528.510742
7535.333008
7544.572266
7927.336914
7648.620117
7533.184082
7604.798828
7519.311523
7588.897461
7604.509766
7584.872070
7538.891602
7412.383789
7535.313965
7349.230469
7672.993164
7654.026367
7667.439453
7770.764648
7608.034180
7530.702148
7597.157227
7652.025391
7674.552246
7785.695312
7475.539062
7751.253906
7765.985352
7598.305664
7861.362305
7505.736328
7735.177734
7629.407227
7789.945312
7661.476562
7494.825195
7394.871094
7589.510742
7253.483398
7478.081055
7649.128906
7428.766602
7264.320312
7540.156738
7511.719727
7623.496094
7455.625000
7348.285645
7667.214844
7450.981445
7528.756836
7773.345215
7363.027832
7581.741211
7568.690430
7503.403809
7375.022949
7667.877441
7247.212402
7663.349609
7357.036133
7531.380859
7680.291016
7177.368164
7603.774414
7455.166992
7373.204102
7688.809082
7474.167969
7446.258789
7519.009277
7523.806641
7527.626953
7795.661133
7720.090820
7770.172363
7773.994141
7748.238770
7747.680176
7509.963867
7264.416016
7415.872070
7615.091797
7527.388672
7617.004883
7497.011719
7497.323242
7656.698242
7557.238281
7707.214844
7530.059570
7735.726074
7638.625977
7346.303711
7694.492188
7565.571289
7585.237305
7432.392578
7342.477051
7587.325195
7312.562500
7530.683594
7417.271484
7351.507812
7596.098633
7438.506836
7384.327148
7483.230469
7272.297852
7561.261719
7475.981445
7418.292969
7535.855469
7310.701172
7550.569336
7392.652832
7535.631348
7447.118164
7330.649414
7377.676270
7521.149414
7449.486328
7331.748047
7386.456055
7596.742188
7255.983887
7565.931641
7262.436523
7502.198242
7416.561523
7538.605469
7503.689453
7449.318359
7320.982422
7558.772461
7452.923828
7557.199219
7570.041992
7442.135742
7396.088867
7562.801270
7205.491211
7434.839844
7476.795410
7271.041992
7359.238281
7422.766602
7473.249023
7451.839844
7410.078125
7318.696777
7440.965820
7611.606445
7531.671387
7456.357422
7663.684082
7673.551758
7666.303711
7157.248047
7372.724609
7493.208984
7319.666016
7690.635742
7624.734375
7421.133789
7364.374023
7602.458008
7451.103516
7840.428711
7467.182129
7457.320312
7801.794922
7388.351562
7752.587891
7533.774414
7360.510742
7615.024414
7468.369629
7254.828125
7634.059082
7289.724609
7349.995605
7274.251953
7474.942871
7470.062500
7404.843262
7117.445801
7532.817383
7354.246094
7508.612305
7518.137207
7427.013672
7356.534668
7516.330566
7549.293945
7431.013672
7229.562988
7408.447754
7443.755371
7315.331055
7511.995117
7474.968750
7394.667969
7574.496582
7684.008789
7329.603516
7410.065918
7535.652832
7400.874512
7358.501953
7339.329102
7290.132812
7315.376953
7488.774414
7343.394531
7523.471191
7157.400879
7246.655762
7506.174805
7250.278320
7529.699219
7458.912109
7410.637207
7317.631836
7386.923340
7531.881836
7262.473145
7426.975586
7378.617188
7201.945801
7483.637695
7374.940430
7346.257812
7209.532227
7586.578125
7335.380859
7432.099121
7512.162109
7357.463867
7312.811523
7409.298828
7645.479980
7556.875977
7540.550781
7384.844238
7490.105469
7276.426270
7421.831055
7284.676758
7439.828125
7504.144043
7260.608398
7339.703125
7551.198730
7163.250000
7297.017578
7262.145508
7349.363281
7475.324219
6997.630371
7251.309570
7403.714355
7289.919922
7270.153320
7347.280273
7328.761719
7335.873047
7434.749023
7395.414062
7325.511719
7330.284668
7336.117188
7151.494141
7184.084961
7395.865234
7431.405273
7290.789062
7426.193359
7499.071289
7406.684570
7351.484863
7278.539062
7407.140625
7293.490234
7184.915039
7458.865234
7223.515625
7102.462891
7346.789062
7318.078125
7314.774414
7311.312988
7313.999512
7281.824219
7185.745117
7304.649414
7439.205078
7515.560547
7558.622559
7218.597168
7258.296387
7441.833008
7191.253906
7423.781250
7296.344727
7511.067383
7164.321289
7212.747070
7262.200684
7256.174316
7166.433594
7242.098633
7342.358398
7161.754883
7189.557129
7243.094727
7104.162109
6889.012695
7152.307617
7279.321777
7158.650391
7433.024414
7095.691406
7200.986328
7267.402344
7177.839844
7152.627930
7423.779297
7241.756836
7255.157715
7206.856934
7269.566895
7390.993164
7179.005859
7292.893555
7069.005371
7243.151855
7381.661621
7176.591797
7142.619141
7221.719238
7323.211914
7122.121094
7213.273438
7334.363770
7170.803711
7208.423828
7053.328613
7129.380859
7093.413086
7326.731934
7139.849609
7163.197266
7171.740723
7172.170410
7021.734863
7168.451172
7245.138184
7214.880859
7153.622070
7483.981445
7115.339355
7105.174805
7032.393555
7189.474609
7197.942871
7267.384766
7093.809082
7179.203125
7231.380859
7183.673340
7122.661133
7171.505371
7333.527344
7246.222656
7436.522461
7061.593750
7441.209961
7057.125000
7420.174805
7411.405273
7355.279297
6995.523438
7158.887695
7437.500977
7510.934570
7464.230469
7295.221191
7383.556152
7277.523926
7013.948242
7683.539062
7580.927734
7111.354004
7393.184570
7267.708984
7346.094727
7176.279297
7267.698730
7205.208008
7277.518555
7312.102539
7108.111328
7302.823242
7284.522949
7266.522949
7190.511719
7181.746094
7054.761230
7177.807617
7332.833984
6918.452148
7232.344727
7155.534180
7233.941406
7266.970703
6968.059082
7233.898438
7203.107422
7207.968750
7120.027832
7213.027344
7031.831543
7188.760254
7126.418945
6901.880859
7160.187500
7215.566406
7106.166016
7036.885742
7201.692383
7182.513184
7260.547363
7272.689941
7404.365234
7351.459961
7216.912109
7241.083496
7188.231445
7338.361328
7230.324219
7239.085938
7424.987793
6991.227539
7082.214844
7150.150391
7164.741211
7066.852539
7279.701172
7181.853516
6981.229492
7125.532227
7326.462891
7366.797363
6998.825195
7398.417480
7268.806641
7088.896484
7547.643555
7547.458496
7202.153809
7329.062012
7304.558594
7351.377441
7361.327637
7464.406738
7340.494141
7384.657227
7070.280273
7152.799805
7323.981445
7327.278320
7362.851562
7665.194336
7530.385742
7600.589844
7449.284180
7248.529297
7278.096680
7139.047852
7381.332031
7289.458008
7502.215820
7382.073730
7394.549316
7585.347168
7374.525879
7491.480469
7301.833008
7766.451172
7553.832031
7334.891602
7423.159180
7515.820312
7144.342285
7520.673340
7636.505371
7514.872559
7455.796387
7327.885742
7422.815430
7579.668945
7673.743164
7394.235352
7482.690918
7466.590820
7288.529297
7485.545410
7419.016113
7434.130371
7621.557617
7558.826172
7849.152832
7558.674805
7633.727539
7640.630859
7504.903809
7491.853516
7613.996094
7543.621094
7441.600098
7356.294922
7444.716797
7488.238281
7521.508789
7439.368652
7535.247070
7617.814453
7515.182617
7524.632812
7462.223633
7291.030273
7603.354980
7543.281250
7568.348633
7478.959473
7514.535156
7315.845703
7821.368164
7404.323242
7427.229980
7364.761719
7697.823242
7451.150391
7432.958008
7666.062500
7348.156250
7594.618164
7337.463867
7370.233887
7359.256836
7399.189453
7162.313965
7325.126953
7240.017578
7355.265625
7481.285156
7433.471680
7254.420898
7429.197266
7155.617188
7364.821289
7556.717773
7650.765625
7430.498047
7188.574219
7478.953125
7380.152344
7242.915039
7121.108398
7349.193848
7211.263672
7183.700195
7372.027344
7262.132812
7569.288086
7364.455078
7579.683594
7534.659668
7527.936523
7551.745117
7569.193359
7519.689453
7322.228027
7483.729492
7351.893555
7509.620117
7265.011719
7391.816406
7426.466797
7343.796387
7524.407227
7524.460449
7498.192383
7335.699707
7326.040039
7340.617676
7466.235840
7393.838867
7560.082520
7351.856934
7451.009766
7446.790039
7509.237305
7330.574219
7322.344727
7210.935547
7395.038574
7251.898438
7214.152344
7545.418457
7247.499023
7623.802246
7392.968750
7352.405273
7580.861328
7663.120117
7495.208984
7593.123047
7207.434570
7413.122070
7490.376953
7486.611328
7401.706055
7403.704102
7414.293945
7416.113770
7471.999023
7216.781250
7615.632812
7517.155273
7435.788574
7371.265625
7551.342773
7391.669434
7489.370117
7317.583008
7513.338867
7472.394531
7354.476562
7362.065430
7486.255859
7488.032227
7749.665039
7539.571289
7516.257812
7519.502930
7694.141602
7698.541992
7598.708008
7627.797852
7442.218262
7661.972656
7429.692871
7426.989258
7368.408203
7361.741211
7483.042969
7439.928223
7428.477539
7481.210449
7474.562988
7471.836914
7436.918945
7341.174805
7319.258789
7255.107422
7352.935547
7271.283203
7453.916992
7397.359863
7357.295898
7296.208496
7261.228027
7312.064941
7331.356934
7330.552734
7443.313477
7585.019531
7423.656738
7163.845703
7426.155273
7329.764160
7150.590820
7236.156250
7379.350586
7537.193359
7559.098633
7255.951172
7516.690918
7297.226562
7438.445801
7559.889648
7263.366211
7356.868164
7441.712891
7398.876953
7371.944824
7359.166016
7530.680664
7293.879883
7321.972656
7606.125977
7555.018066
7598.920898
7579.337891
7541.180176
7593.057617
7200.967773
7391.748047
7377.069336
7454.558105
7307.602539
7250.855469
7606.578125
7376.210938
7399.981445
7506.879883
7363.065430
7367.897461
7246.802734
7308.783203
7299.269531
7615.856445
7328.937500
7555.437988
7381.797363
7304.118164
7611.415039
7515.978027
7493.639648
7397.356445
7463.628906
7204.942383
7502.958008
7642.537109
7489.091797
7435.847656
7457.948242
7471.660156
7477.906250
7430.286133
7292.851074
7482.754395
7524.890137
7413.811523
7394.645996
7324.707031
7743.820312
7049.738281
7249.474609
7233.114746
7240.828125
7390.743652
7542.052734
7512.413086
7602.936523
7448.132812
7436.032227
7499.296875
7483.222656
7367.899414
7235.833008
7469.730469
7346.673828
7552.304199
7501.569336
7360.054688
7254.372070
7314.332520
7427.019043
7351.489258
7546.406738
7150.278320
7436.724121
7290.775879
7420.609375
7449.935059
7413.657227
7298.464844
7403.854980
7541.834961
7508.025391
7267.384766
7458.025391
7377.646484
7568.729492
7449.088867
7450.020508
7227.926270
7327.567383
7492.020508
7432.180664
7246.213867
7286.738281
7379.593750
7691.633789
7411.153320
7506.208984
7344.772461
7354.470215
7434.416992
7544.907227
7705.094727
7617.226562
7662.706055
7438.892578
7357.626953
7607.895996
7306.283203
7435.479492
7571.934570
7451.911621
7276.446777
7466.761230
7467.639648
7361.440430
7339.776855
7344.358398
7472.342285
7524.898438
```
