## Supplementary material for "Functional connectivity across the human subcortical auditory system using an autoregressive matrix-Gaussian copula graphical model approach with partial correlations": Code: roi-05_mean_ts.txt

```
8770.392578
8533.387695
8764.943359
8766.805664
8908.805664
8316.742188
8740.682617
8499.052734
8656.390625
8621.926758
8613.223633
8700.395508
8806.304688
8152.446289
8060.894531
8379.821289
8423.606445
8339.035156
8551.403320
8170.942871
8807.567383
9037.920898
8563.123047
8244.826172
8224.153320
8311.441406
8715.067383
8733.301758
8593.812500
8468.528320
8721.845703
8573.176758
8139.244141
8801.844727
8374.894531
8554.051758
8953.976562
8498.705078
8566.527344
8500.502930
8218.557617
8452.866211
8449.270508
8490.954102
8545.029297
8322.958984
8473.237305
8201.972656
8280.681641
8655.021484
8295.153320
8488.987305
8235.855469
8235.913086
8630.263672
8514.498047
8442.570312
8515.082031
8346.175781
8637.915039
8286.831055
8457.618164
8134.352051
8260.908203
8473.222656
8158.780273
8423.791016
8356.290039
8344.183594
8317.119141
8495.625977
8075.041992
8628.202148
8444.246094
8387.391602
8722.812500
8418.362305
8325.573242
8508.941406
8622.788086
8345.843750
8477.066406
8546.838867
8079.781250
8376.798828
8389.361328
8515.331055
8403.784180
8053.368164
8378.487305
8446.721680
7938.921387
8451.476562
8224.583008
8486.766602
8422.318359
8341.905273
8548.049805
8194.130859
8203.656250
8669.565430
8242.685547
8309.567383
8384.877930
8284.314453
8685.211914
8714.701172
8337.345703
8697.510742
8551.416016
8428.875000
8797.963867
8205.972656
8346.398438
8720.281250
8301.946289
8702.244141
8440.279297
8735.826172
8742.918945
8774.496094
8448.387695
8724.814453
8432.731445
8654.768555
8368.777344
8723.331055
8624.462891
8856.960938
8357.822266
8332.313477
8220.765625
8405.169922
8473.364258
8451.268555
8517.786133
8443.692383
8441.188477
8451.958008
8942.822266
8699.333984
8431.500000
8452.071289
8297.617188
8423.920898
8578.678711
8747.117188
8368.511719
8505.398438
8501.541992
8374.181641
8563.103516
8843.144531
8031.581543
8812.755859
8659.819336
8495.252930
8567.517578
8386.160156
8268.056641
8223.447266
8492.074219
8715.379883
8642.490234
8531.974609
8206.968750
8548.164062
8604.348633
8807.011719
8474.385742
8239.455078
8447.898438
8595.646484
8483.898438
8682.362305
8675.002930
8524.466797
8537.615234
8383.238281
8574.408203
8687.309570
8535.935547
8644.830078
8418.203125
8604.790039
8419.602539
8577.873047
8751.656250
8163.530273
8360.210938
8746.473633
8481.558594
8217.651367
8431.796875
8534.296875
8606.544922
8396.441406
8123.075195
8657.639648
8570.351562
8611.878906
8388.530273
8194.485352
8425.555664
8843.415039
8659.232422
8587.243164
8658.969727
8478.698242
8554.526367
8473.892578
8648.543945
8176.135254
8425.144531
8228.888672
8694.991211
8269.869141
8669.093750
8288.756836
8589.704102
8617.373047
8521.619141
8606.083008
8711.168945
8399.196289
8316.457031
8692.489258
8489.441406
8711.526367
8514.298828
8774.960938
8730.519531
8763.578125
8598.558594
8643.971680
8530.880859
8477.628906
8639.262695
8582.934570
8486.980469
8592.610352
8348.908203
8388.804688
8603.196289
8720.393555
8741.166992
8437.716797
8434.036133
8128.520996
8425.791992
8501.555664
8787.390625
8651.779297
8641.369141
8729.985352
8316.276367
8451.672852
8492.079102
8506.592773
8525.287109
8287.742188
8671.134766
8470.293945
8587.071289
8277.101562
8618.122070
8447.857422
8633.062500
8396.348633
8608.149414
8516.337891
8384.510742
8685.666016
8612.518555
8450.796875
8756.752930
8604.157227
8491.742188
8715.026367
8447.278320
8604.641602
8259.371094
8641.843750
8530.730469
8428.178711
8612.593750
8545.392578
8277.277344
8539.775391
8246.487305
8233.808594
8401.762695
8625.195312
8359.914062
8151.976562
8626.734375
8316.032227
8602.431641
8770.894531
8353.029297
8421.199219
8562.375000
8376.780273
8568.703125
8859.422852
8603.375000
8599.619141
8792.284180
8281.576172
8509.008789
8281.772461
8581.532227
8608.539062
8552.634766
8336.246094
8535.455078
8648.778320
8564.485352
8361.039062
8357.011719
8476.352539
8521.850586
8845.857422
8683.063477
8327.574219
8975.907227
8623.779297
8458.330078
8449.835938
8408.948242
8031.964355
8422.987305
8630.219727
8573.832031
8003.565918
8654.676758
8923.018555
8420.708984
8401.805664
8944.670898
8410.948242
8458.299805
8714.569336
8634.751953
8680.324219
8877.693359
8892.608398
8874.051758
8733.922852
8692.064453
8518.079102
8655.018555
8748.303711
8702.908203
8721.151367
8661.597656
8510.514648
8516.630859
8713.841797
8339.083008
8761.550781
8599.246094
8845.606445
8476.185547
8815.166992
8640.761719
8441.618164
8709.573242
8731.267578
8628.199219
8819.427734
8615.314453
8674.686523
8157.746094
8489.908203
8385.208008
8715.688477
8480.838867
8311.800781
8238.927734
8281.109375
8434.480469
8600.107422
8578.393555
8428.569336
8386.787109
8247.789062
8204.250000
8193.581055
8602.067383
8407.168945
8249.363281
8246.840820
8581.754883
8133.821777
8170.275879
8393.777344
8199.845703
8258.276367
8182.404297
8388.613281
8639.008789
8316.479492
8240.371094
8473.461914
8281.115234
8500.633789
8557.652344
8553.116211
8526.710938
8569.999023
8618.121094
8316.288086
8284.471680
8379.381836
8175.396973
8685.041992
8625.375000
8348.387695
8485.882812
8522.759766
8175.518555
8416.835938
8374.272461
8262.021484
8387.144531
8327.625977
8296.811523
8390.459961
8229.719727
8349.762695
8158.902344
8520.965820
8390.060547
8422.230469
8412.982422
8364.536133
8380.739258
8614.447266
8174.687988
8376.096680
8414.612305
8701.805664
8300.046875
8330.543945
8213.328125
8228.043945
8564.910156
8024.993652
7866.897461
8244.373047
8573.997070
8310.207031
8167.395996
8421.138672
8398.694336
8361.921875
8179.832520
7838.035156
8195.539062
8591.351562
8380.200195
8168.463379
8594.018555
8621.312500
8454.541016
8487.457031
8229.071289
8374.955078
8406.827148
8376.621094
8977.876953
8714.972656
8892.144531
8634.446289
8318.407227
8205.922852
8572.450195
8088.494629
8183.545898
8371.466797
8435.904297
8184.799316
8544.498047
8699.298828
8357.867188
8318.606445
8439.267578
8450.270508
8408.511719
8244.458008
8053.700684
8057.399414
8321.224609
8507.799805
8139.977051
8460.100586
8519.810547
8387.111328
8686.991211
8283.405273
7969.664062
8463.593750
8425.844727
8285.904297
8740.791016
8396.598633
8583.083008
8112.677734
8506.373047
8276.098633
8420.980469
8157.168457
8084.513672
8516.275391
8206.355469
8181.190918
8579.172852
8173.821777
8180.078125
7993.389160
8445.273438
8268.612305
8371.912109
8613.105469
8418.480469
7940.685059
8352.029297
8192.700195
7941.378418
8217.916016
8517.819336
8260.214844
8353.140625
8638.304688
8163.708008
8576.725586
8236.604492
8809.630859
8969.226562
8447.157227
8772.597656
8366.026367
8261.999023
8375.651367
8382.247070
8503.599609
8422.926758
8481.527344
8386.465820
8307.973633
8217.603516
8469.978516
8267.352539
8586.417969
8490.188477
8193.483398
8225.115234
8094.178711
8505.283203
8374.132812
8355.669922
8511.087891
8639.852539
8712.070312
8674.764648
8145.691895
8278.145508
8072.252441
8272.597656
8537.750977
8310.353516
8027.761230
8475.712891
8642.981445
8342.268555
8516.210938
8806.070312
8259.176758
8531.621094
8600.519531
8414.786133
8354.627930
8830.564453
8371.480469
8428.847656
8692.131836
8548.966797
8724.326172
8639.908203
8466.939453
8613.226562
8425.939453
8622.542969
8783.636719
8512.126953
8646.762695
8378.542969
8586.729492
8732.650391
8442.087891
8131.500000
8691.307617
8407.564453
8504.921875
8525.800781
8639.643555
8550.555664
8538.179688
8562.566406
8334.322266
8528.520508
8888.676758
8485.250977
8744.840820
8273.008789
8638.786133
8646.291992
8766.454102
8583.034180
8318.162109
8494.611328
8366.885742
8818.229492
8546.233398
8120.406250
8753.547852
8738.928711
8620.386719
8792.142578
8564.076172
8824.096680
8385.242188
8645.737305
8509.625000
8685.450195
8619.795898
8700.031250
8803.009766
8386.021484
8528.055664
8725.935547
8372.620117
8383.480469
8606.427734
8535.426758
8485.796875
8112.431641
8419.803711
8455.125977
8177.002441
8075.822754
8574.414062
8552.413086
8738.254883
8745.483398
8498.749023
8585.461914
8727.473633
8727.440430
8175.935547
8678.445312
8195.521484
8352.523438
8545.237305
8067.380371
8388.119141
8815.060547
8776.856445
8691.367188
8738.721680
8684.994141
8943.072266
8664.376953
8556.177734
8842.556641
8635.347656
8848.716797
8537.857422
8656.739258
8777.684570
8120.361328
8640.495117
8787.651367
8320.987305
8428.613281
8589.791016
8560.690430
8415.635742
8879.791992
8413.948242
8504.967773
8785.858398
9011.507812
8799.561523
8347.516602
8615.300781
8488.916016
8364.190430
8793.344727
8624.273438
8285.421875
8650.101562
8268.458984
8413.052734
8352.675781
8317.987305
8481.647461
8109.385742
8490.867188
8249.864258
8364.966797
8135.626953
8609.817383
8554.829102
8074.281250
8749.440430
8274.228516
8208.080078
8466.163086
8520.813477
8574.267578
8623.510742
8525.316406
8847.032227
8763.206055
8896.368164
8694.820312
8892.797852
8746.262695
8687.733398
8863.037109
8683.510742
8529.971680
8516.093750
8621.768555
8908.237305
8853.599609
8692.510742
8651.225586
8367.540039
8577.691406
8787.344727
8194.818359
8432.970703
8710.494141
8542.141602
8635.452148
8342.779297
8346.847656
8251.859375
8342.521484
8274.094727
8211.395508
8384.487305
8570.797852
8258.930664
8428.655273
8688.209961
8657.373047
8703.434570
8548.350586
8379.592773
8448.013672
8647.048828
8583.011719
8692.177734
8738.615234
8785.420898
8460.960938
8996.031250
8897.813477
8415.104492
8657.423828
8569.616211
8492.094727
8677.397461
8312.917969
8741.097656
8529.468750
8708.851562
8640.465820
8174.687012
8526.526367
8305.429688
8410.359375
8174.238281
8354.012695
7931.176270
8237.070312
8270.865234
8585.863281
8353.928711
8407.238281
8539.666016
7836.428223
8216.041992
8435.784180
8254.761719
8193.600586
8286.244141
8218.577148
8214.495117
8166.891602
8280.521484
8126.275391
7960.502441
8479.785156
8013.949219
8358.661133
8563.465820
8238.402344
8220.311523
8002.286621
8503.251953
8232.423828
8480.790039
8389.089844
8059.171875
8206.465820
8244.213867
8171.779297
8358.426758
8223.120117
8432.665039
8135.344238
8081.338867
8322.771484
8182.050781
8008.865234
8122.443359
8339.242188
8026.208008
8349.561523
8368.958008
8458.033203
8541.763672
8312.525391
8154.547363
8447.322266
8246.098633
8393.963867
8287.207031
8277.094727
7938.512695
8212.736328
8163.521973
8380.720703
8381.794922
8236.897461
8016.099121
8126.974609
8251.116211
8469.036133
8327.815430
8223.083008
8295.481445
8499.849609
8012.996094
8116.990234
8040.805664
8232.476562
8167.086914
8313.897461
8049.412109
8194.698242
8215.736328
8075.864746
8307.369141
8176.653809
8037.943359
8054.431641
8266.413086
8005.907715
8603.261719
8155.937500
8344.458008
8081.417480
8352.049805
8368.705078
8082.058594
8052.899414
8632.601562
8139.840820
8150.086914
8301.503906
8738.985352
8688.849609
8066.681641
8002.334961
8542.990234
7978.358398
8494.849609
8262.539062
7999.099609
8098.624512
7855.454590
8210.523438
8170.925293
8441.586914
```
