## Supplementary material for "Functional connectivity across the human subcortical auditory system using an autoregressive matrix-Gaussian copula graphical model approach with partial correlations": Code: roi-06_mean_ts.txt

```
9450.617188
9148.630859
9098.925781
9307.046875
9285.250977
9335.789062
9168.250000
9096.817383
9157.291016
9125.673828
9149.784180
9009.412109
9305.390625
9029.070312
9078.382812
9260.812500
9260.912109
9291.816406
9164.467773
9074.623047
9321.870117
9454.061523
9225.993164
8980.210938
9113.411133
9158.176758
9246.633789
9438.508789
9374.495117
8973.860352
9136.758789
9182.874023
9197.393555
9260.862305
9350.444336
9087.142578
9156.033203
9331.055664
9337.046875
9105.283203
9195.109375
9112.048828
9119.435547
8988.546875
9150.089844
9099.590820
9353.421875
9098.460938
9089.215820
9135.287109
9145.144531
9221.818359
9096.819336
9295.524414
9239.536133
9259.410156
9310.316406
8972.975586
9097.105469
9395.984375
9414.390625
9301.820312
9045.623047
9192.855469
9455.726562
9312.749023
9169.421875
9193.907227
9209.065430
8945.970703
9029.162109
9144.876953
9033.716797
9086.990234
9057.078125
9268.042969
9121.301758
9145.755859
9148.143555
9181.046875
9216.981445
9089.996094
9115.675781
9110.024414
9311.353516
9243.372070
9146.258789
9142.759766
9124.908203
9268.741211
9304.218750
9192.990234
9142.191406
9023.261719
9206.211914
9149.343750
9190.923828
9058.117188
9263.326172
9039.636719
9204.697266
9253.741211
9240.937500
9082.238281
9174.990234
9058.886719
9278.125977
9287.983398
8945.777344
8984.206055
9101.251953
8926.300781
8881.112305
8954.477539
9150.245117
8809.390625
8990.126953
9221.900391
8989.239258
8981.600586
8877.615234
8801.053711
8951.847656
8985.966797
8791.451172
8831.768555
8898.065430
8898.186523
9076.943359
8697.378906
8969.500977
8706.291016
8775.810547
8723.422852
8847.712891
8682.894531
8856.373047
8654.530273
8980.427734
9088.300781
8796.578125
8931.382812
8947.057617
8726.340820
8807.861328
8856.376953
8797.373047
8941.923828
8827.458984
8951.913086
9078.483398
8988.727539
9066.179688
8927.838867
9068.426758
8922.026367
8981.066406
9128.018555
9009.868164
9152.123047
9177.058594
9075.587891
8880.208984
9264.242188
9225.381836
9171.526367
9142.426758
9197.435547
9000.542969
9244.873047
8922.808594
9126.925781
8927.097656
9035.888672
9084.940430
8976.615234
9258.240234
8973.468750
9124.261719
8920.763672
8790.990234
9092.305664
8906.085938
8872.536133
9098.258789
8875.109375
8787.199219
8894.162109
8748.913086
8943.835938
8809.843750
8861.478516
8836.216797
8908.938477
9089.310547
8824.767578
8685.781250
8993.259766
9072.998047
8959.197266
8970.792969
8870.810547
9069.863281
8870.894531
9070.427734
9076.069336
9127.206055
9080.325195
8912.007812
8959.320312
9093.855469
8958.394531
9025.647461
8938.005859
9088.944336
9237.019531
9034.166992
9179.876953
8996.081055
8939.659180
9054.373047
9114.587891
8904.526367
8968.156250
8940.177734
9001.613281
8989.631836
8956.132812
8895.599609
8846.500000
8859.167969
9160.972656
8963.574219
8981.041016
8863.230469
8907.707031
8981.208008
9041.634766
8854.162109
8674.802734
8883.236328
8875.446289
8866.065430
8868.829102
8969.978516
8925.782227
8958.378906
8994.232422
8787.455078
8756.226562
8803.078125
9071.022461
8957.268555
8846.700195
8907.540039
8540.492188
8907.312500
9081.726562
8760.195312
8733.042969
8782.073242
8771.447266
9028.476562
9026.775391
8943.666016
8973.435547
8877.406250
8814.875000
8921.183594
8743.650391
8677.298828
8973.648438
8866.566406
8924.186523
9007.967773
8714.381836
9075.652344
8984.164062
8954.355469
8987.319336
9086.533203
8964.754883
8850.494141
8924.273438
9062.339844
8834.823242
8846.882812
9033.990234
8977.109375
8990.096680
8688.099609
9046.788086
8890.738281
8872.300781
8889.620117
8901.259766
8712.333984
8789.106445
8908.568359
8893.510742
8799.520508
9094.596680
8905.257812
8940.578125
8876.353516
8776.519531
8830.950195
9076.536133
8982.082031
8963.566406
8997.591797
8769.297852
8885.966797
8742.708984
8909.127930
9042.041016
8684.614258
8917.816406
8825.714844
8947.703125
8911.547852
8777.406250
8759.412109
8765.662109
8665.724609
8700.798828
8746.041016
8685.123047
8845.759766
8995.013672
8766.305664
8811.068359
8677.864258
8751.655273
8429.530273
8473.503906
9022.982422
9015.230469
8793.912109
8947.694336
8974.651367
8978.792969
8901.310547
8736.170898
8741.976562
8827.462891
8808.721680
8933.742188
8795.937500
8837.938477
8729.046875
8684.841797
8800.396484
8795.677734
8642.712891
8974.430664
8838.099609
8758.574219
8855.794922
8674.466797
8865.494141
8731.359375
8651.833984
8713.060547
8698.804688
8725.578125
8667.404297
8780.407227
9049.860352
8818.906250
8733.399414
8854.309570
8703.910156
8348.632812
8411.349609
8634.078125
8759.733398
9031.546875
8951.043945
8624.097656
8707.505859
8827.759766
8795.812500
8655.689453
8635.338867
8508.000977
8602.558594
8625.929688
8629.272461
8581.615234
8553.932617
8770.740234
8641.894531
8878.967773
8775.224609
8894.910156
8655.890625
8737.846680
8858.874023
8576.984375
8960.542969
8926.714844
8507.323242
8747.678711
8776.267578
8943.417969
9087.151367
8813.966797
9031.218750
8809.789062
8963.709961
8883.581055
8803.400391
8785.377930
9044.801758
8793.837891
8855.000000
8897.966797
8940.889648
8900.935547
8691.795898
8745.427734
8733.473633
8696.383789
8695.979492
8433.833984
8377.545898
8693.227539
8676.417969
8664.863281
8603.394531
8281.520508
8899.047852
8635.078125
8558.798828
8833.845703
8836.337891
8736.053711
8536.798828
8541.163086
8506.341797
8906.810547
8863.831055
8577.393555
8597.841797
8509.642578
8264.558594
8556.411133
8343.910156
8258.741211
8410.200195
8793.002930
8732.247070
8461.264648
8583.019531
8749.766602
8559.388672
8794.120117
8669.864258
8550.620117
8915.647461
8974.650391
8840.469727
8673.820312
8605.345703
8967.751953
8925.349609
9086.083008
8762.484375
8633.058594
8650.066406
8880.932617
8911.032227
8718.726562
8807.653320
8896.347656
8816.103516
8763.816406
8888.070312
8503.640625
8551.622070
8783.250000
8578.889648
8751.550781
8840.226562
8674.293945
8565.232422
8531.401367
8836.557617
8625.136719
8779.457031
8641.582031
8515.104492
8609.735352
8427.346680
8595.163086
8356.848633
8526.172852
8715.546875
8515.146484
8460.947266
8373.708008
8610.640625
8586.691406
8815.398438
8732.933594
8654.963867
8679.952148
8394.075195
8736.681641
8547.619141
8661.692383
8452.090820
8606.623047
8453.259766
8776.839844
8693.892578
8614.256836
8538.272461
8349.392578
8656.032227
8661.258789
8584.900391
8716.728516
8602.399414
8550.584961
8542.881836
8794.926758
8869.801758
8683.812500
8659.194336
8879.481445
8951.607422
8830.200195
8551.083008
8556.612305
8790.128906
8829.736328
9127.583008
8876.554688
8919.999023
8979.559570
8645.891602
8881.230469
8757.521484
8852.275391
8923.428711
8769.802734
8717.594727
8750.100586
8790.784180
8928.352539
8919.224609
8811.130859
8767.736328
9049.006836
8969.371094
8815.665039
8943.222656
8858.126953
9127.305664
8929.656250
9146.869141
9125.518555
8933.077148
8813.935547
8764.336914
8792.626953
8828.968750
9652.508789
9103.917969
9478.756836
9390.826172
9030.320312
9108.740234
9004.987305
8928.156250
9178.781250
9293.987305
9422.628906
8950.561523
9037.809570
8772.061523
9086.337891
9019.753906
8932.029297
8862.024414
9109.993164
9117.636719
9024.153320
9065.053711
9152.408203
9060.598633
9078.670898
8959.028320
8890.523438
9073.628906
8980.500000
8879.418945
8996.515625
8890.785156
8880.747070
8835.171875
8971.397461
8976.735352
8960.482422
8793.273438
8993.253906
9017.357422
8978.027344
8903.392578
8928.484375
9269.804688
9092.287109
9081.562500
9015.040039
8917.183594
9017.530273
9007.792969
9138.578125
8836.407227
8948.590820
9056.662109
8939.493164
8992.366211
8654.073242
9023.714844
8628.570312
8539.490234
8779.916016
8612.676758
8644.431641
8783.630859
8558.118164
8792.407227
8688.947266
8664.962891
8776.359375
8751.376953
8962.771484
8909.462891
8808.601562
8842.194336
8954.618164
8687.983398
8734.383789
8595.501953
8866.846680
8713.281250
9015.618164
9133.509766
8868.041992
8973.520508
8830.184570
8848.826172
8879.976562
8737.402344
8938.100586
8808.009766
8733.328125
9001.517578
8886.975586
8781.352539
8921.609375
8928.767578
8863.312500
9047.190430
8940.280273
8992.458984
9052.274414
8885.635742
8676.947266
8741.029297
8698.125977
8771.255859
8889.869141
8820.303711
8846.212891
8895.204102
8820.849609
8945.166016
9042.827148
8713.437500
8815.064453
9057.004883
8694.617188
8619.997070
8767.109375
8899.144531
8920.223633
8702.603516
8809.990234
8948.320312
8858.983398
9039.783203
8991.075195
9146.912109
9124.042969
8811.238281
8973.048828
9032.598633
9243.659180
9137.115234
9390.476562
9340.331055
9166.097656
9145.851562
9593.328125
9532.216797
9167.016602
9069.193359
9214.321289
8954.537109
8874.360352
9263.482422
9083.450195
9321.815430
9041.500000
9192.113281
9131.949219
9301.454102
9183.411133
9005.876953
9120.087891
9034.102539
9070.925781
9154.539062
9038.304688
9057.156250
9133.898438
8934.256836
9003.168945
8790.526367
8803.815430
8970.812500
8982.731445
8899.654297
9024.630859
8881.773438
8909.527344
8834.059570
8939.151367
9061.488281
9079.878906
9011.585938
8982.446289
8824.308594
9267.647461
9156.956055
9376.816406
9187.460938
9140.654297
8982.000000
9031.452148
8935.138672
8875.962891
8989.008789
9176.257812
8934.142578
9154.788086
9012.151367
9416.517578
9101.408203
9059.645508
9058.718750
8913.994141
8989.155273
8978.385742
9053.665039
9007.746094
8964.377930
9162.500977
9274.140625
9040.295898
9231.640625
8963.995117
9016.016602
8951.722656
8921.172852
8884.447266
9126.978516
9067.972656
8779.589844
8907.224609
9055.729492
9015.678711
8913.727539
9196.353516
9421.847656
8964.578125
8997.006836
8956.691406
9019.078125
8886.833984
9179.304688
9275.399414
9223.556641
9643.433594
9348.162109
9067.505859
9099.642578
9311.203125
9327.022461
9121.580078
9048.406250
8898.894531
9203.339844
9642.691406
9286.152344
9086.182617
9533.046875
9367.507812
9080.765625
9550.630859
9247.981445
9115.704102
9456.633789
9424.408203
9144.391602
9221.115234
9272.259766
9230.360352
9204.802734
9403.417969
9647.507812
9188.565430
9230.114258
9504.911133
9182.966797
9150.197266
9199.279297
9178.428711
9259.568359
9192.129883
9101.988281
9138.942383
9014.125000
9049.455078
9082.886719
9220.146484
9446.365234
9070.744141
8786.276367
9189.578125
9230.452148
9157.268555
9032.214844
9039.188477
9242.763672
9119.935547
9011.095703
9030.491211
9169.035156
9302.625000
9375.875000
9217.479492
9527.562500
9688.038086
9256.290039
8774.021484
9026.925781
9481.416016
9259.152344
9445.266602
9536.570312
9340.940430
9165.166016
9366.906250
9047.854492
9226.608398
9530.879883
9312.363281
9353.731445
9722.291016
9484.234375
9363.817383
9271.479492
9213.895508
9175.704102
9261.108398
9310.257812
9273.223633
9312.908203
9469.003906
9272.717773
8987.911133
9391.158203
9583.736328
9206.259766
9366.464844
9430.630859
9308.270508
9124.833984
8907.250977
9102.465820
9019.822266
9101.160156
9400.761719
9133.963867
9400.264648
```
