## Supplementary material for "Functional connectivity across the human subcortical auditory system using an autoregressive matrix-Gaussian copula graphical model approach with partial correlations": Code: roi-07_mean_ts.txt

```
9970.383789
10147.391602
10031.174805
10042.656250
10094.604492
10115.300781
10085.292969
10054.647461
10021.906250
9876.883789
9856.131836
9869.597656
9923.446289
10177.738281
10166.554688
10114.498047
9949.909180
9983.500977
9812.905273
9989.017578
10153.107422
10336.742188
10315.746094
10025.249023
10025.027344
10078.448242
10211.268555
10484.069336
10405.910156
10220.641602
10347.658203
9970.533203
10109.960938
9985.704102
10093.706055
10164.295898
10267.513672
10019.631836
9889.457031
9923.361328
10187.441406
10259.689453
10122.525391
9966.894531
9881.796875
10035.692383
10013.869141
10204.227539
10008.292969
10037.707031
10028.157227
10048.582031
10016.189453
10156.516602
10093.774414
10184.869141
10153.540039
9918.568359
10200.139648
10193.712891
10030.660156
10117.303711
10084.028320
9933.414062
10164.337891
9946.597656
9980.860352
10192.782227
10028.906250
10076.713867
9926.058594
9762.749023
10069.852539
10099.952148
10107.392578
10073.360352
10130.946289
9876.326172
10063.101562
9970.625977
9922.584961
9956.552734
10081.250977
9940.936523
10249.842773
10186.004883
10160.231445
9998.592773
10122.477539
10143.289062
10035.120117
10414.976562
10102.440430
10078.566406
10111.695312
10266.217773
10248.485352
10192.528320
9920.821289
10276.052734
9953.732422
10233.718750
10159.297852
10305.488281
10194.946289
10164.898438
10073.836914
10167.016602
10278.041992
10076.249023
10215.571289
10170.875000
9997.033203
10049.086914
10038.275391
10202.939453
10153.241211
10043.903320
9838.047852
9973.519531
10060.872070
10113.858398
10108.764648
9824.275391
9878.660156
9872.122070
9615.977539
9861.028320
9993.714844
9956.992188
9855.244141
9910.433594
9910.423828
9992.827148
9713.756836
9818.995117
9842.525391
9818.266602
9806.598633
10200.651367
10051.495117
10157.328125
9849.657227
9713.360352
9918.391602
10055.300781
10083.800781
9943.997070
9907.989258
10031.546875
9999.949219
10105.561523
10002.283203
9936.791016
10115.810547
10185.582031
10116.073242
10352.625000
10312.846680
10040.930664
9860.915039
10082.977539
10086.433594
10156.709961
10209.052734
10061.852539
9882.650391
10018.838867
10184.102539
10233.583008
10119.947266
10159.946289
9962.530273
9933.777344
10093.135742
10023.635742
10043.556641
9778.542969
9896.267578
10033.119141
10129.660156
9963.793945
9981.733398
10021.247070
9978.983398
10150.110352
10001.914062
9797.528320
9789.022461
9997.300781
9935.714844
10156.791992
9973.678711
9984.207031
9852.465820
9907.452148
10015.228516
9916.693359
9978.784180
9960.454102
10111.858398
9867.804688
9709.741211
9912.991211
10157.698242
10117.019531
10160.969727
9813.868164
9987.803711
10016.581055
9943.041992
10001.300781
10020.708984
10016.639648
9967.313477
10024.230469
9982.378906
10148.157227
9962.813477
9920.458984
9939.547852
9990.400391
9978.999023
10067.964844
9997.551758
9957.365234
10057.804688
9834.758789
9869.917969
9976.793945
9905.634766
9893.669922
9994.725586
10175.328125
10028.843750
9718.095703
9962.625000
9869.066406
10059.735352
10096.917969
10018.764648
9752.791992
9767.350586
9856.831055
10046.830078
9891.486328
10034.725586
9912.933594
9963.092773
9876.163086
9951.883789
10033.641602
9982.285156
10049.841797
9925.324219
9613.155273
9788.956055
10066.638672
9990.743164
10081.555664
9760.297852
9923.933594
9917.696289
10002.820312
9980.173828
9695.930664
9746.841797
9891.576172
10045.300781
9959.922852
9937.595703
9874.115234
9926.804688
9931.310547
9903.664062
10066.755859
9921.613281
9911.860352
9930.562500
9857.909180
10056.337891
9745.846680
9873.344727
10024.761719
9962.717773
9791.941406
9640.586914
10063.865234
9937.090820
9889.800781
9962.183594
9805.000977
9840.105469
9722.011719
9925.113281
9872.238281
9678.891602
9903.624023
10042.713867
10009.602539
9768.332031
9919.063477
9930.331055
9929.425781
9847.434570
9941.226562
9793.034180
9801.832031
9989.339844
9973.661133
10022.389648
9806.679688
9779.805664
9935.558594
9977.184570
9746.537109
10019.959961
9742.573242
9887.930664
9926.572266
9980.750977
10039.210938
9954.481445
9916.202148
9898.118164
9967.261719
10043.106445
9822.290039
9795.868164
9870.080078
9955.048828
10081.795898
9974.663086
10179.319336
9814.943359
9709.666016
10111.958984
10136.826172
10085.586914
9995.087891
9872.515625
9915.328125
10070.696289
9886.417969
9943.613281
9661.855469
9899.356445
9944.113281
10104.571289
9925.886719
9900.565430
9730.462891
9944.694336
9934.534180
9905.558594
10161.780273
9908.197266
9951.192383
10126.089844
9955.358398
9932.032227
9925.605469
9818.605469
9828.625977
10008.477539
9914.577148
9789.917969
9814.891602
9835.303711
9954.840820
9980.967773
10033.817383
9846.157227
9487.544922
9490.237305
9663.083984
9846.877930
9881.222656
9680.147461
9821.603516
9799.722656
9867.480469
9553.411133
9635.301758
9645.375000
9593.344727
9513.050781
9369.591797
9514.370117
9632.214844
9632.430664
9513.605469
9718.346680
9558.451172
9572.082031
9660.116211
9730.592773
9516.943359
9773.978516
9587.856445
9709.647461
9891.062500
9761.221680
9712.396484
9770.873047
9858.863281
9915.855469
9922.503906
9924.628906
9794.202148
9817.365234
9682.179688
9542.859375
9693.078125
9958.716797
9774.771484
9672.412109
9682.368164
9593.063477
9931.094727
9740.529297
9712.381836
9681.630859
9699.627930
9561.815430
9492.996094
9695.579102
9688.938477
9561.623047
9761.080078
9618.907227
9722.637695
9517.358398
9927.609375
9625.866211
9784.931641
9693.527344
9908.280273
9858.325195
9710.483398
9801.419922
9693.561523
9695.930664
9611.804688
9627.303711
9437.763672
9558.961914
9652.241211
9650.263672
9632.917969
9540.677734
9731.718750
9731.182617
9504.408203
9655.483398
9562.793945
9571.273438
9491.836914
9665.063477
9622.438477
9856.068359
9632.875000
9505.618164
9622.322266
9778.273438
9642.282227
9471.908203
9609.706055
9603.298828
9708.666992
9753.663086
10409.636719
9783.243164
9646.186523
9786.832031
9778.420898
9655.645508
9952.696289
9843.264648
9604.795898
9737.569336
9639.542969
9441.269531
9560.253906
9662.667969
9721.601562
9752.806641
9671.722656
9535.090820
9549.913086
9810.600586
9611.785156
9575.553711
9427.858398
9729.592773
9647.264648
9606.868164
9505.331055
9665.428711
9445.000977
9501.554688
9495.870117
9595.110352
9619.730469
9691.050781
9660.491211
9603.858398
9694.118164
9392.720703
9568.750977
9518.359375
9621.491211
9682.112305
9580.289062
9476.233398
9577.495117
9440.020508
9559.149414
9747.053711
9585.433594
9509.719727
9552.231445
9330.076172
9562.720703
9408.984375
9381.915039
9616.075195
9493.652344
9719.455078
9664.339844
9496.601562
9697.485352
9658.030273
9765.197266
9493.921875
9619.276367
9756.756836
9497.922852
10056.391602
9730.754883
9777.099609
9697.250977
9899.926758
9658.540039
9480.845703
9731.256836
9672.329102
9528.783203
9252.149414
9670.045898
9516.451172
9729.730469
9556.096680
9514.468750
9859.701172
10263.290039
9911.886719
9849.541016
9635.868164
9527.165039
9796.045898
9909.850586
9852.688477
9627.061523
9797.303711
9722.957031
9597.677734
9507.614258
9990.639648
10156.292969
9728.071289
10111.597656
9791.071289
9816.661133
9801.243164
9964.113281
9745.290039
9913.225586
9992.934570
9722.203125
9800.107422
10124.343750
9858.840820
9599.254883
9713.605469
9776.381836
9760.918945
9667.920898
9920.140625
9819.552734
9646.767578
9816.123047
9860.030273
9779.249023
9702.441406
9696.284180
9703.585938
9521.785156
9723.752930
9669.298828
9705.508789
9748.463867
9756.278320
9593.900391
9765.739258
9738.405273
9638.335938
9570.875977
9580.074219
9683.563477
9545.747070
9411.952148
9504.420898
9655.178711
9594.957031
9563.200195
9374.706055
9577.969727
9667.675781
9550.749023
9712.008789
9732.604492
9700.436523
9842.082031
9523.824219
9926.805664
9724.295898
9767.562500
9696.397461
9634.916016
9968.811523
9712.890625
9826.727539
9728.844727
9793.762695
9861.761719
10185.108398
9706.015625
9553.226562
9521.558594
9357.011719
9423.817383
9716.540039
10166.567383
9696.530273
9837.004883
9953.379883
9664.434570
9574.364258
10028.907227
9949.677734
9831.764648
9852.673828
9731.204102
9920.402344
9941.726562
9734.862305
9835.253906
9746.624023
10225.666992
9850.119141
9926.062500
9914.099609
9938.452148
10135.657227
9991.316406
9768.349609
9873.485352
9777.038086
9838.585938
9978.344727
9874.354492
9887.284180
9889.892578
9635.227539
9745.041992
9804.471680
9893.490234
9747.030273
9652.160156
9958.121094
10127.597656
9729.199219
9990.329102
9969.812500
9762.634766
9876.266602
9866.814453
9737.277344
9679.317383
9782.636719
9836.466797
9816.062500
9847.652344
9937.089844
10140.402344
10120.700195
9851.965820
9848.177734
9909.872070
9975.239258
10030.130859
9774.000977
9933.967773
9978.944336
9718.334961
9919.305664
10011.429688
9781.340820
9771.209961
9779.824219
9729.688477
9785.683594
9782.214844
10029.577148
9817.957031
10202.592773
9845.713867
10024.912109
9959.558594
10148.222656
10040.732422
10001.651367
10023.530273
9761.574219
9983.696289
9872.957031
9886.694336
10036.963867
10009.454102
9981.195312
9972.203125
9922.802734
9505.842773
9859.105469
10119.574219
9851.800781
9974.908203
9935.974609
9971.583984
9921.231445
9665.041016
9823.205078
10050.652344
10045.468750
9914.204102
9797.542969
9976.699219
9913.961914
9950.673828
9630.604492
9803.285156
9835.054688
9877.881836
9981.836914
9828.649414
9875.050781
9661.167969
9667.639648
9834.852539
9663.286133
9847.769531
9938.116211
9878.730469
10056.214844
10089.568359
9904.666016
9969.214844
9981.022461
9832.136719
9814.610352
9889.363281
9795.402344
10043.993164
9990.955078
9826.875977
9703.263672
9752.461914
9821.575195
9816.013672
9872.897461
9920.384766
9668.665039
9858.141602
9916.982422
9812.877930
9605.546875
9971.040039
9805.730469
9643.694336
9731.738281
9924.781250
9989.433594
9965.227539
9967.713867
9689.737305
9934.808594
9789.711914
9687.011719
9587.944336
9717.759766
9654.712891
9680.168945
9722.246094
9713.477539
9933.158203
9887.566406
10059.044922
9777.361328
9847.991211
10024.931641
9833.436523
9713.132812
9890.055664
9680.778320
9632.256836
9783.202148
9598.547852
9541.719727
9621.552734
9642.827148
9599.928711
9694.204102
9828.994141
9856.563477
9590.663086
9863.777344
9630.332031
9493.204102
9438.659180
9501.403320
9620.839844
9872.110352
9825.496094
9912.430664
10023.009766
9917.824219
9996.257812
10049.195312
9994.417969
9868.446289
9760.913086
9761.189453
9618.227539
9607.186523
9769.691406
9666.315430
10029.167969
10167.084961
9805.538086
9867.788086
9689.028320
9735.163086
9750.104492
9627.123047
9696.759766
9876.120117
9787.406250
9709.144531
9638.493164
9657.803711
9790.527344
9725.450195
9897.610352
9775.836914
9506.651367
9529.812500
9510.605469
9465.540039
9711.258789
9842.019531
9574.625977
9812.186523
9789.088867
9787.616211
9535.362305
9640.501953
9493.629883
9510.120117
9747.714844
9762.907227
9819.532227
9884.608398
9924.272461
9820.874023
9959.644531
9908.313477
9852.245117
9572.700195
9716.678711
9581.414062
9563.467773
9709.408203
9697.180664
9714.541016
9768.783203
9725.990234
9505.686523
9648.803711
9781.000000
```
