## Supplementary material for "Functional connectivity across the human subcortical auditory system using an autoregressive matrix-Gaussian copula graphical model approach with partial correlations": Code: roi-08_mean_ts.txt

```
10969.196289
11187.177734
11037.396484
11026.419922
10866.613281
10816.488281
10978.958008
10987.781250
10680.689453
10991.608398
10939.624023
10887.891602
10831.292969
10795.744141
10930.493164
11066.686523
10796.169922
10812.528320
11010.408203
10909.583008
10847.395508
10988.157227
10998.939453
10560.948242
10432.324219
10899.899414
10617.866211
10610.429688
10915.081055
10703.444336
10715.429688
10793.900391
10690.113281
10856.982422
10657.814453
10696.412109
10712.056641
10746.271484
10871.501953
10854.300781
10683.236328
10935.596680
10944.753906
10631.184570
10910.072266
10799.486328
10637.006836
10785.513672
10899.650391
10848.783203
10847.214844
10941.232422
10801.902344
10715.961914
10893.455078
10867.738281
10682.541992
10867.030273
10768.740234
10759.142578
10667.777344
10839.815430
10810.037109
10967.009766
10911.584961
10711.895508
10825.243164
10974.582031
10777.437500
10819.295898
10955.837891
10772.888672
10708.082031
10971.823242
10920.333984
10664.992188
10916.698242
10867.978516
10694.532227
10879.208984
10916.862305
10774.773438
10914.827148
10803.858398
10649.134766
10860.781250
10719.125977
10851.270508
10804.472656
10792.707031
10708.508789
10831.717773
10630.099609
10805.264648
10849.027344
10749.409180
10819.204102
10927.897461
10682.262695
10961.090820
10881.363281
10734.691406
10667.297852
10896.205078
10639.677734
10804.779297
10773.737305
10694.125977
10807.956055
10687.193359
10591.785156
10805.399414
10768.003906
10797.993164
10842.766602
10842.400391
10801.863281
10805.313477
10837.877930
10929.477539
10853.242188
10857.158203
10833.946289
10994.423828
10600.337891
10954.428711
10844.655273
10824.689453
10846.952148
10940.197266
10754.195312
10958.392578
10962.532227
10958.100586
10852.749023
10952.142578
10736.420898
10911.641602
10903.983398
10800.135742
10920.857422
10718.611328
10706.758789
10991.455078
10763.577148
10849.304688
10775.565430
10893.541992
10695.958984
10876.616211
10651.926758
10591.001953
10762.625000
10902.218750
10875.685547
10720.352539
10929.361328
11032.096680
11084.466797
10752.759766
10992.241211
10886.778320
10915.773438
11019.383789
10952.424805
10843.512695
10994.394531
10859.855469
10847.125977
11006.854492
10835.965820
10908.960938
10960.231445
10909.679688
10925.299805
10945.023438
10882.194336
10992.780273
10970.611328
10837.065430
10956.856445
10860.024414
10840.175781
10937.305664
10895.294922
10859.462891
11029.718750
10790.590820
11025.816406
10988.768555
10742.914062
10963.886719
10866.043945
10882.397461
10971.451172
10942.992188
10682.011719
10967.663086
10927.037109
10804.913086
11020.104492
10686.868164
10991.510742
10881.493164
10758.585938
10872.583008
10770.631836
11006.622070
10977.777344
10935.461914
10813.628906
11008.323242
10609.398438
10914.794922
10843.627930
10769.678711
10802.044922
10891.977539
10780.200195
10895.483398
10947.681641
10727.134766
10853.199219
10631.818359
10902.662109
10956.153320
10807.126953
10821.805664
10934.327148
10697.756836
11084.297852
10964.117188
10824.204102
10855.662109
10799.141602
10864.167969
10888.183594
10817.847656
10544.677734
10816.541992
10725.904297
10831.488281
10822.672852
10846.228516
10552.608398
10842.268555
10859.637695
10865.686523
10827.070312
10743.555664
10747.193359
10705.869141
10776.085938
10840.466797
10779.007812
10895.346680
10986.208984
10901.193359
10995.394531
10965.539062
10912.867188
11163.383789
11080.063477
11004.443359
11103.850586
11007.740234
11081.436523
11010.687500
10766.117188
10946.446289
10923.612305
11052.430664
10894.731445
10796.996094
10800.916016
10898.529297
10866.878906
11052.871094
10908.491211
10761.081055
10906.375977
10826.187500
11037.416992
10728.027344
10860.962891
10830.764648
10941.162109
10877.355469
10643.398438
10848.948242
10579.159180
10858.920898
10939.107422
10851.181641
10855.836914
10699.506836
10794.061523
10928.949219
10945.500000
10643.897461
10697.550781
10774.059570
10818.214844
10789.039062
10704.751953
10758.537109
10820.729492
10876.055664
10894.601562
10802.074219
10795.685547
10911.244141
10779.519531
10904.902344
10935.688477
10614.499023
10791.739258
10708.787109
10853.331055
10910.812500
10651.232422
10836.233398
10723.041992
10742.767578
10838.794922
10751.209961
10608.459961
10745.479492
10541.173828
10900.551758
10828.207031
10467.246094
10746.259766
10633.676758
10603.943359
10774.876953
10418.923828
10513.105469
10576.212891
10648.665039
10657.797852
10524.451172
10340.375000
10595.458008
10370.693359
10599.604492
10604.576172
10488.253906
10339.258789
10552.752930
10632.690430
10422.372070
10678.903320
10709.450195
10574.054688
10379.119141
10575.907227
10654.946289
10460.626953
10516.174805
10626.787109
10646.250000
10664.406250
10547.522461
10586.830078
10544.323242
10458.815430
10633.496094
10719.740234
10623.097656
10391.064453
10600.653320
10601.488281
10154.907227
10276.400391
10169.294922
10210.309570
10401.737305
10519.160156
10402.855469
10503.844727
10627.845703
10813.047852
10847.667969
10667.572266
10604.547852
10663.013672
10466.541016
10556.698242
10709.818359
10796.727539
10527.305664
10577.368164
10515.414062
10569.832031
10656.416016
10589.813477
10315.708008
10509.459961
10361.313477
10527.592773
10731.499023
10464.865234
10448.548828
10622.065430
10629.040039
10512.553711
10490.972656
10680.538086
10651.178711
10499.643555
10623.345703
10456.875977
10790.108398
10594.392578
10561.287109
10428.867188
10704.253906
10733.362305
10592.590820
10818.735352
10586.112305
10550.499023
10691.842773
10517.040039
10500.013672
10517.637695
10682.022461
10513.962891
10633.950195
10355.773438
10468.405273
10705.384766
10268.147461
10295.270508
10470.902344
10671.291992
10613.809570
10443.599609
10394.252930
10255.368164
10574.649414
10588.179688
10533.632812
10469.708984
10547.936523
10792.118164
10722.514648
10623.415039
10529.301758
10465.982422
10770.308594
10773.095703
10420.737305
10608.285156
10657.961914
10778.008789
10600.743164
10669.885742
10476.483398
10768.436523
10825.652344
10629.464844
10471.002930
10377.767578
10513.695312
10319.373047
10736.790039
10715.624023
10568.288086
10336.986328
10517.384766
10558.034180
10493.361328
10768.259766
10811.144531
10633.291016
10526.054688
10552.006836
10474.220703
10342.583008
10377.558594
10625.127930
10600.097656
10622.896484
10328.782227
10372.744141
10398.925781
10359.731445
10570.600586
10628.440430
10183.202148
10418.228516
10338.467773
10332.592773
10364.784180
10528.562500
10550.209961
10549.321289
10210.500977
10434.980469
10263.206055
10289.085938
10569.429688
10587.261719
10270.740234
10354.690430
10493.766602
10254.314453
10580.875977
10528.389648
10551.708008
10260.916016
10528.641602
10426.279297
10511.784180
10565.967773
10628.866211
10340.626953
10378.685547
10249.089844
10371.116211
10489.093750
10600.677734
10595.726562
10338.938477
10477.485352
10449.346680
10393.250000
10528.230469
10618.413086
10602.255859
10555.258789
10361.073242
10516.082031
10297.875000
10510.127930
10527.269531
10765.226562
10705.636719
10583.957031
10419.278320
10424.783203
10693.518555
10537.219727
10479.956055
10671.673828
10728.643555
10834.670898
10714.771484
10832.301758
10660.652344
10525.801758
10684.965820
10838.208984
10959.101562
10844.615234
10605.062500
10719.512695
10881.704102
10790.430664
10802.457031
10674.833984
10794.341797
10568.481445
10767.744141
10830.172852
10561.094727
10538.501953
11170.632812
10943.960938
10703.728516
10689.873047
10583.500000
10613.969727
10881.554688
10723.222656
10785.926758
10885.487305
10957.340820
10859.977539
10940.538086
10711.885742
10548.997070
10644.580078
10837.482422
10717.968750
10672.524414
10887.275391
10768.394531
10878.927734
10918.769531
10727.681641
10702.122070
10925.284180
10630.993164
10776.283203
10923.657227
10748.321289
10724.181641
10602.896484
10692.266602
10589.878906
10609.458984
10821.794922
10735.888672
10742.399414
10560.559570
10631.209961
10656.925781
10559.540039
10714.434570
10749.208008
10651.433594
10689.886719
10743.175781
10807.802734
10738.603516
10592.573242
10581.833008
10646.446289
10554.448242
10701.916016
10753.371094
10719.976562
10163.738281
10772.079102
10450.743164
10399.544922
10066.749023
10425.668945
10139.574219
10356.479492
10504.217773
10504.305664
10301.217773
10493.341797
10423.034180
10365.739258
10523.488281
10556.324219
10481.887695
10294.225586
10547.066406
10604.720703
10525.333984
10476.622070
10761.375977
10610.145508
10430.292969
10403.479492
10400.767578
10287.704102
10405.283203
10607.560547
10365.398438
10341.630859
10740.056641
10700.721680
10563.373047
10717.306641
10584.625977
10620.791992
10768.915039
10331.827148
10597.115234
10590.100586
10529.811523
10609.834961
10573.244141
10558.352539
10667.253906
10589.691406
10523.005859
10719.887695
10657.081055
10574.158203
10525.458984
10781.144531
10467.409180
10530.882812
10657.731445
10683.467773
10471.844727
10530.084961
10443.646484
10504.654297
10570.714844
10444.943359
10442.690430
10616.133789
10671.907227
10616.454102
10559.781250
10625.751953
10711.028320
10718.826172
10889.310547
10618.506836
10552.917969
10800.470703
10613.039062
10524.146484
10459.718750
10572.894531
10648.908203
10701.931641
10760.514648
10696.924805
10628.236328
10581.982422
10773.331055
10798.030273
10814.011719
10640.680664
10639.840820
10612.018555
10800.961914
10729.149414
10750.309570
10634.138672
10559.618164
10755.587891
10799.623047
10751.146484
10622.935547
10686.874023
10622.496094
10536.815430
10699.684570
10527.090820
10718.415039
10572.222656
10549.150391
10525.133789
10411.829102
10330.582031
10578.042969
10550.152344
10443.081055
10795.825195
10636.636719
10520.333008
10533.239258
10634.347656
10535.689453
10581.233398
10620.424805
10590.891602
10441.000000
10499.589844
10475.931641
10565.550781
10465.727539
10577.356445
10361.833008
10630.513672
10490.258789
10510.871094
10575.547852
10497.248047
10458.491211
10509.118164
10622.449219
10727.845703
10675.235352
10427.196289
10612.005859
10683.329102
10711.091797
10610.712891
10556.569336
10744.751953
10552.903320
10615.545898
10749.107422
10648.987305
10442.347656
10522.322266
10637.479492
10537.590820
10631.496094
10176.827148
10426.660156
10472.667969
10487.783203
10491.273438
10512.614258
10629.491211
10629.285156
10482.797852
10473.113281
10631.300781
10529.646484
10571.670898
10358.069336
10439.285156
10326.256836
10525.512695
10397.249023
10376.365234
10486.573242
10723.371094
10509.400391
10404.284180
10701.407227
10717.967773
10607.243164
10665.569336
10744.436523
10095.649414
10427.327148
10619.688477
10601.605469
10702.266602
10589.395508
10595.742188
10679.061523
10471.617188
10323.550781
10509.666016
10379.103516
10513.994141
10516.406250
10622.861328
10636.871094
10241.252930
10423.474609
10514.083008
10430.758789
10410.702148
10466.376953
10492.102539
10591.248047
10668.994141
10307.027344
10654.540039
10543.071289
10453.494141
10564.528320
10691.550781
10689.196289
10425.990234
10538.183594
10652.456055
10377.541992
10362.180664
10524.653320
10716.800781
10611.617188
10422.572266
10553.387695
10521.729492
10472.497070
10361.989258
10555.259766
10493.115234
10571.711914
10433.882812
10473.342773
10452.302734
10472.028320
10516.865234
10610.845703
10591.808594
10667.784180
10354.086914
10524.039062
10604.154297
10567.537109
10593.387695
10567.647461
10684.670898
10607.568359
10739.872070
10759.457031
10549.207031
10582.376953
10692.679688
10764.459961
10801.180664
10815.141602
10599.737305
10669.636719
10871.397461
10808.382812
10724.690430
10783.902344
10746.648438
10616.605469
10691.283203
10788.604492
10628.770508
10549.334961
10500.410156
10619.855469
10529.708984
10493.005859
10465.445312
10384.462891
```
