## Supplementary material for "Functional connectivity across the human subcortical auditory system using an autoregressive matrix-Gaussian copula graphical model approach with partial correlations": Code: roi-09_mean_ts.txt

```
10137.925781
10271.774414
10063.757812
10070.502930
10080.542969
10036.542969
10010.951172
9951.655273
9811.368164
10079.149414
9986.658203
10017.102539
9981.883789
9984.136719
10014.673828
10002.804688
9952.974609
9909.851562
10013.116211
10002.485352
10033.400391
10144.423828
10049.398438
9791.393555
9674.676758
10046.126953
9692.750000
9847.006836
9938.333008
9707.857422
9811.497070
9943.018555
9780.168945
9949.961914
9873.747070
9869.100586
9842.016602
9910.792969
9831.810547
9894.987305
9942.727539
9985.940430
9855.116211
9937.666016
9929.003906
9865.774414
9972.242188
10122.481445
10031.194336
10062.183594
10034.558594
9955.862305
10006.397461
10001.576172
9925.391602
9855.114258
9883.206055
10028.115234
9852.414062
9846.399414
9985.342773
9929.341797
9968.198242
9996.382812
9971.866211
10035.977539
10074.330078
9944.512695
9960.459961
9905.118164
9976.318359
9914.282227
9899.396484
10012.202148
9895.316406
9902.190430
9911.406250
10008.788086
9973.460938
9985.490234
9924.185547
9896.094727
9969.052734
9962.503906
9928.095703
10006.531250
9986.891602
9988.316406
9858.513672
9884.343750
9993.477539
9946.334961
9951.650391
9861.375000
9793.271484
9965.090820
9984.448242
9869.376953
9912.518555
9898.914062
9915.990234
9865.230469
9815.431641
9880.787109
9820.238281
9849.039062
9808.636719
9792.355469
9922.250977
9726.960938
9680.980469
9927.494141
9803.750977
9695.996094
10015.444336
9941.144531
9919.106445
9943.946289
9919.701172
9949.318359
9954.035156
9968.539062
10020.518555
10013.589844
9923.492188
10076.340820
9968.059570
9883.669922
10124.430664
9939.346680
9955.063477
9958.589844
9940.301758
9921.853516
10013.408203
9983.262695
10032.365234
9952.472656
9912.122070
10048.185547
9928.656250
9920.467773
9830.993164
9925.772461
9794.764648
9794.217773
9844.576172
9894.501953
9806.297852
9982.378906
9777.321289
9863.593750
9797.491211
10002.215820
9824.528320
9836.860352
10085.249023
9942.554688
9875.790039
9878.749023
9984.378906
10079.450195
9921.874023
10070.739258
10018.389648
10084.201172
10092.062500
9921.208008
10176.908203
10112.040039
9960.674805
10099.729492
10062.547852
10030.089844
10032.478516
10017.586914
10051.534180
10054.759766
10031.377930
10087.788086
10117.975586
10075.531250
9947.993164
10042.425781
9943.816406
10089.794922
10009.795898
10006.564453
10056.323242
9898.950195
10126.712891
10155.988281
9988.434570
10011.899414
9997.806641
10048.347656
9946.031250
10102.228516
9974.330078
10002.831055
9985.430664
10019.103516
10055.377930
10056.446289
9992.773438
9961.738281
10079.935547
10054.905273
9987.851562
9978.528320
10091.083008
9833.047852
10005.195312
10005.162109
9835.663086
9987.518555
10051.845703
9986.200195
9909.966797
9921.420898
9928.696289
9977.712891
10038.875000
9858.539062
9972.593750
9926.405273
9982.844727
9935.505859
9974.562500
9932.690430
10049.633789
10068.406250
9923.708984
9822.364258
9904.325195
9883.637695
9859.480469
9849.084961
9848.189453
9955.535156
9880.613281
9781.408203
9930.729492
9836.955078
9734.131836
10022.781250
9859.123047
9939.199219
9858.378906
9906.460938
9907.405273
9901.444336
9953.128906
9967.012695
9917.800781
9926.646484
10004.354492
10021.886719
9963.185547
10044.518555
10098.922852
10168.763672
10162.587891
10182.123047
10072.904297
10115.957031
10099.726562
10159.137695
10148.413086
10079.743164
10093.222656
10043.672852
10125.048828
9975.569336
10090.994141
9933.686523
9982.350586
10021.414062
10060.391602
10144.487305
9996.665039
10051.143555
10047.264648
9946.237305
10114.941406
9936.524414
10064.577148
9908.287109
10002.767578
10070.849609
9892.490234
9952.482422
10053.271484
10060.422852
10064.200195
9997.337891
9929.552734
9890.197266
10010.532227
10009.400391
9946.313477
9907.303711
10054.443359
9855.910156
9913.447266
10036.217773
9952.323242
9970.632812
10032.207031
9850.531250
10052.268555
9858.875000
10001.257812
10064.378906
9854.018555
9854.565430
9930.339844
9963.468750
9986.247070
9971.150391
9940.769531
10004.459961
9846.167969
10038.783203
10008.500977
9882.708984
9983.216797
9944.259766
9744.531250
10059.889648
9978.720703
9837.991211
9944.152344
9974.231445
9756.678711
9887.029297
9611.667969
9665.549805
9646.062500
9790.280273
9761.670898
9661.238281
9741.755859
9787.729492
9717.393555
9689.538086
9808.089844
9658.178711
9658.125977
9687.309570
9707.837891
9680.793945
9806.357422
9708.205078
9679.085938
9815.393555
9768.553711
9747.318359
9660.315430
9749.755859
9783.347656
9722.385742
9723.395508
9938.722656
9791.081055
9837.927734
9647.516602
9737.528320
9794.491211
9654.382812
9692.978516
9942.647461
9530.150391
9506.477539
9525.044922
9588.434570
9730.833984
9800.037109
9825.320312
9872.283203
9804.699219
9912.139648
9877.704102
9862.835938
9918.105469
9849.751953
9781.040039
9807.017578
9844.127930
9852.180664
9846.480469
9858.450195
10082.977539
9924.437500
9830.162109
9970.347656
9900.334961
9932.021484
9867.969727
9827.996094
9655.708984
9882.751953
9750.960938
9879.407227
9965.881836
9793.236328
9906.643555
9715.615234
9975.131836
9860.560547
9891.009766
9954.416016
9864.073242
9948.218750
9974.497070
9978.206055
9853.541992
9988.719727
9849.806641
9851.123047
9913.190430
9911.438477
9904.987305
9863.399414
9978.446289
9879.351562
9930.525391
9944.313477
9858.041016
9987.523438
9939.675781
9816.510742
9870.069336
9825.267578
9740.226562
9685.812500
9841.760742
9711.861328
9868.608398
9728.403320
9770.539062
9776.257812
9803.170898
9946.894531
9911.726562
9842.548828
9878.497070
9883.939453
10005.548828
9886.083008
9954.566406
9897.821289
9918.857422
9863.256836
9885.083984
9936.293945
9911.774414
9987.382812
10048.632812
9801.766602
9998.295898
9914.277344
9826.548828
9864.919922
9745.075195
9954.100586
9800.294922
10064.077148
9958.560547
9850.111328
9797.599609
9750.177734
9856.898438
9789.855469
9997.971680
9904.017578
9841.865234
9922.521484
9985.368164
9858.893555
9796.668945
9820.547852
9783.430664
9719.777344
9755.612305
9715.399414
9907.264648
9645.987305
9792.966797
9812.312500
9831.170898
9859.768555
9783.464844
9696.658203
9658.711914
9776.038086
9723.412109
9716.616211
9636.912109
9815.818359
9730.470703
9668.850586
9698.028320
9864.029297
9843.196289
9833.014648
9903.869141
9780.748047
9750.508789
9774.719727
9783.022461
9839.794922
9817.837891
9808.707031
9589.208008
9808.863281
9781.425781
9851.044922
9854.520508
9916.750977
9738.468750
9748.447266
9815.215820
9778.302734
9760.491211
9795.650391
9812.493164
9791.075195
9845.548828
9917.456055
9896.541016
9818.347656
9945.418945
9818.649414
9860.852539
9735.554688
9688.375000
9763.342773
9904.071289
9690.969727
9712.971680
9839.470703
9839.787109
9831.880859
9823.472656
9888.493164
9985.596680
9953.974609
9955.769531
9915.604492
10052.740234
9907.560547
10021.279297
9930.576172
10024.053711
9950.475586
9931.998047
9837.314453
9976.737305
9934.562500
10041.209961
9951.972656
9891.105469
9959.226562
9987.466797
10055.529297
10071.636719
9961.516602
9911.707031
10309.420898
10038.209961
9792.857422
9930.826172
9813.117188
10029.028320
10053.405273
9849.063477
9857.177734
9965.617188
10027.164062
10047.747070
9890.330078
9932.769531
10016.478516
9942.766602
10049.165039
9925.548828
10030.958984
10075.666992
9931.539062
9953.988281
9963.552734
9920.268555
10055.422852
10048.293945
9947.990234
9960.544922
9999.590820
9967.217773
9973.931641
10073.209961
9995.212891
9973.714844
9931.162109
9952.170898
9942.350586
9930.366211
10019.247070
10023.925781
10007.876953
9918.410156
10045.422852
9958.041016
10083.416016
9997.083008
10025.372070
9908.422852
9911.474609
10080.339844
10053.150391
10040.125000
9930.936523
9949.236328
9849.783203
9862.545898
9820.383789
10027.095703
9710.909180
9602.985352
9656.302734
9665.428711
9568.177734
9677.312500
9635.075195
9696.792969
9779.913086
9713.100586
9665.982422
9741.238281
9881.389648
9805.759766
9764.263672
9769.628906
9708.593750
9768.413086
9765.396484
9867.210938
9857.103516
9919.608398
9681.412109
9713.131836
9767.316406
9823.384766
9806.248047
9816.127930
9669.222656
9695.333008
9946.479492
9717.228516
9629.577148
9613.482422
9707.767578
9812.456055
9853.989258
9715.830078
9897.376953
9825.228516
9875.823242
9854.788086
9902.228516
9850.030273
9754.032227
9835.466797
9854.107422
9891.919922
9971.624023
9828.226562
9900.270508
9911.052734
9800.666016
9862.544922
9773.619141
9837.560547
9709.183594
9699.048828
9663.256836
9771.670898
9590.708984
9922.802734
9844.804688
9828.174805
9882.384766
9844.520508
9758.472656
9937.621094
9998.522461
9715.290039
9846.635742
9867.739258
9850.686523
9892.424805
9917.491211
9739.981445
9732.417969
9797.333984
9881.293945
9913.822266
9897.791992
9825.031250
9915.582031
9878.983398
9857.964844
9971.150391
9895.782227
9894.994141
9795.162109
9882.757812
9980.934570
9892.820312
9806.730469
9829.485352
9935.770508
9899.170898
9997.537109
9963.375000
9784.441406
10011.260742
9905.412109
9834.255859
10015.593750
9818.715820
9797.100586
9803.770508
9880.635742
9653.145508
9751.741211
9674.652344
9926.220703
9761.633789
9816.153320
9965.860352
9724.434570
9807.877930
9903.760742
9784.510742
9845.159180
9944.616211
9879.319336
9804.310547
9799.102539
9805.001953
9781.443359
9872.107422
9679.119141
9766.485352
9718.988281
9859.058594
9804.454102
9816.332031
9811.693359
9729.868164
9839.112305
9915.339844
9908.002930
9768.559570
9922.909180
9797.958984
9874.101562
9992.355469
9874.319336
9819.919922
9831.051758
9801.176758
9746.043945
9730.831055
9867.466797
9729.020508
9853.999023
9721.222656
9921.832031
9804.780273
9834.282227
9614.566406
9749.993164
9721.708008
9650.794922
9726.183594
9728.104492
9852.898438
9777.896484
9862.216797
9747.980469
9904.900391
9829.961914
9795.385742
9709.119141
9789.624023
9669.477539
9713.804688
9793.799805
9764.882812
9840.639648
9852.256836
9939.743164
9812.579102
10051.381836
9914.969727
9767.181641
9876.387695
9859.458984
9379.746094
9522.391602
9839.625977
9758.522461
9792.446289
9749.763672
9741.049805
9704.275391
9878.437500
9784.700195
9733.880859
9655.430664
9785.844727
9765.040039
9757.569336
9801.007812
9727.729492
9728.875000
9834.956055
9851.072266
9781.342773
9844.589844
9821.739258
9728.697266
9778.566406
9687.272461
9826.062500
9785.635742
9684.330078
9719.761719
9700.357422
9783.305664
9706.093750
9801.836914
9808.602539
9686.218750
9724.331055
9837.487305
9954.641602
9840.267578
9748.207031
9847.104492
9792.780273
9775.660156
9737.697266
9748.009766
9740.756836
9927.968750
9848.282227
9708.574219
9680.558594
9761.863281
9891.374023
9777.675781
9749.094727
9947.559570
9812.405273
9783.751953
9857.439453
9882.250977
9815.895508
9911.391602
9945.810547
9925.346680
9867.699219
9889.005859
9808.290039
9894.030273
9863.042969
10026.041992
9932.805664
9958.873047
9834.031250
9914.744141
9763.208984
9866.792969
9796.591797
9818.224609
9868.303711
9731.450195
9778.220703
9884.621094
9835.208008
9832.107422
9885.169922
9959.392578
9839.977539
9839.874023
9839.058594
9741.710938
```
