## Supplementary material for "Functional connectivity across the human subcortical auditory system using an autoregressive matrix-Gaussian copula graphical model approach with partial correlations": Code: roi-10_mean_ts.txt

```
8773.692383
8736.957031
8834.257812
8612.057617
8624.182617
8740.245117
8548.355469
8798.136719
9014.377930
8680.303711
8607.120117
8700.587891
8458.567383
8486.436523
8594.569336
8458.542969
8530.605469
8600.520508
8422.112305
8562.905273
8464.242188
8622.542969
8568.737305
8601.735352
8707.801758
8834.633789
8653.076172
8621.001953
8621.218750
8625.994141
8557.914062
8610.301758
8628.881836
8572.205078
8665.833008
8758.741211
8672.820312
8568.829102
8594.805664
8582.277344
8480.518555
8311.241211
8346.824219
8692.891602
8483.561523
8540.404297
8484.708008
8504.951172
8463.859375
8589.536133
8505.244141
8549.855469
8530.198242
8647.627930
8500.783203
8485.814453
8621.243164
8506.160156
8623.536133
8503.692383
8302.640625
8466.148438
8323.883789
8373.487305
8683.158203
8424.172852
8477.157227
8381.261719
8396.061523
8477.180664
8526.591797
8429.411133
8615.500000
8414.325195
8457.847656
8495.036133
8536.077148
8630.486328
8452.760742
8368.095703
8321.240234
8480.513672
8571.932617
8444.627930
8316.432617
8389.991211
8427.699219
8464.780273
8599.651367
8480.430664
8466.488281
8512.870117
8502.480469
8561.301758
8425.242188
8408.993164
8410.868164
8468.434570
8537.439453
8542.286133
8473.526367
8502.444336
8499.077148
8466.569336
8547.936523
8567.738281
8380.398438
8578.719727
8521.233398
8400.364258
8494.396484
8481.541992
8371.512695
8546.126953
8452.739258
8445.395508
8458.473633
8431.329102
8399.665039
8352.768555
8318.158203
8310.897461
8461.486328
8401.386719
8371.758789
8481.113281
8371.126953
8331.152344
8281.529297
8502.419922
8653.256836
8493.238281
8503.957031
8472.961914
8400.919922
8376.541992
8427.772461
8475.873047
8413.270508
8239.084961
8529.890625
8538.949219
8540.637695
8565.335938
8511.710938
8522.555664
8405.126953
8685.571289
8452.173828
8559.982422
8462.378906
8410.301758
8446.056641
8458.819336
8502.346680
8595.783203
8375.402344
8443.830078
8432.702148
8356.360352
8529.413086
8547.891602
8421.799805
8471.416016
8417.323242
8481.833008
8404.845703
8472.529297
8388.253906
8318.530273
8367.499023
8452.249023
8379.813477
8286.696289
8334.942383
8491.961914
8514.222656
8431.401367
8489.300781
8375.425781
8226.225586
8344.235352
8362.094727
8289.165039
8338.097656
8336.485352
8452.209961
8440.224609
8334.561523
8438.261719
8408.645508
8443.919922
8371.329102
8407.171875
8452.464844
8442.842773
8297.881836
8491.820312
8506.963867
8426.713867
8272.886719
8346.580078
8544.433594
8366.738281
8437.695312
8372.855469
8450.148438
8432.175781
8278.195312
8254.878906
8383.201172
8306.479492
8413.404297
8373.538086
8501.621094
8384.679688
8319.895508
8384.564453
8303.581055
8467.200195
8367.553711
8360.988281
8357.084961
8419.194336
8331.897461
8362.906250
8422.098633
8320.639648
8290.301758
8277.287109
8521.004883
8328.649414
8333.486328
8396.211914
8432.686523
8399.673828
8461.271484
8297.270508
8398.898438
8363.916016
8419.183594
8389.328125
8417.067383
8319.295898
8330.602539
8277.825195
8287.922852
8309.605469
8407.055664
8276.901367
8304.405273
8306.852539
8199.850586
8275.441406
8279.291016
8279.426758
8355.499023
8333.183594
8296.493164
8202.383789
8355.367188
8311.557617
8314.157227
8234.939453
8138.439453
8266.842773
8263.684570
8247.399414
8305.541992
8290.670898
8338.521484
8295.499023
8287.459961
8275.623047
8290.761719
8167.202148
8211.752930
8347.529297
8158.781250
8418.405273
8257.390625
8342.395508
8350.163086
8249.675781
8203.053711
8228.845703
8404.310547
8353.130859
8252.236328
8370.461914
8242.738281
8261.278320
8285.743164
8320.161133
8227.447266
8285.285156
8341.886719
8346.772461
8404.319336
8270.147461
8447.789062
8238.847656
8229.345703
8307.415039
8447.876953
8219.256836
8192.158203
8388.811523
8217.856445
8226.117188
8170.793457
8279.059570
8325.451172
8435.562500
8299.974609
8158.972656
8197.519531
8426.361328
8355.635742
8327.786133
8222.248047
8258.469727
8289.732422
8410.550781
8314.565430
8092.366699
8233.086914
8105.921875
8166.000000
8367.066406
8305.562500
8275.320312
8347.395508
8364.045898
8188.772461
8353.734375
8554.586914
8359.235352
8324.113281
8330.632812
8385.520508
8352.599609
8257.408203
8320.154297
8320.876953
8466.079102
8292.638672
8248.195312
8414.138672
8412.797852
8203.625977
8276.914062
8384.510742
8377.076172
8349.096680
8416.238281
8310.419922
8340.170898
8370.336914
8334.365234
8469.164062
8351.576172
8315.112305
8318.535156
8221.689453
8283.627930
8367.009766
8376.861328
8452.844727
8294.519531
8340.280273
8260.813477
8175.334961
8289.986328
8808.377930
8468.521484
8548.836914
8264.202148
8219.493164
8216.944336
8387.631836
8275.774414
8366.873047
8186.312500
8224.123047
8230.472656
8321.246094
8347.408203
8228.824219
8316.562500
8363.955078
8336.751953
8294.229492
8233.482422
8436.768555
8092.988281
8247.413086
8418.946289
8109.712891
8347.206055
8241.277344
8186.086426
8333.507812
8149.340332
8226.064453
8301.983398
8386.664062
8182.112793
8142.718750
8155.050293
8218.364258
8146.435059
8200.475586
8045.315918
8116.763672
8393.001953
8366.743164
8209.358398
8242.982422
8365.246094
8218.753906
8225.189453
8263.958008
8133.247070
8204.629883
8281.695312
8309.345703
8143.395020
8058.905273
8191.864746
8290.128906
8180.283691
8320.658203
8378.623047
8303.448242
8237.969727
8338.582031
8339.818359
8205.323242
8190.685059
8217.848633
8303.975586
8239.838867
8216.538086
8196.993164
8223.016602
8205.024414
8187.938477
8254.347656
8282.547852
8187.748047
8061.633301
8163.310547
8273.318359
8190.400391
8045.776855
8136.630371
8174.065430
8246.499023
8170.249512
8289.618164
7974.218262
8199.315430
8150.433594
8240.558594
8090.696289
8244.085938
7996.242676
8130.384277
8210.283203
8381.408203
8324.187500
8370.387695
8148.584473
8094.268066
8074.270996
8144.436523
8185.551270
8209.330078
8337.290039
8204.412109
8261.173828
8261.362305
8154.248047
8236.760742
8293.708008
8399.248047
8366.666992
8136.756836
8233.623047
8190.433105
8187.530273
8233.400391
8136.508789
8147.145020
8250.551758
8124.344238
8159.720703
8184.300293
8286.166992
8182.015625
8216.321289
8228.642578
8197.925781
8205.730469
8287.125977
8104.449219
8276.225586
8237.488281
8218.309570
8115.983887
8157.535156
8224.761719
8171.130859
8206.490234
8267.850586
8166.169434
8303.351562
8102.984375
8208.135742
8193.553711
8092.985352
8087.749512
8070.862793
8065.731445
8176.908691
8147.104004
8147.749023
8160.881836
8072.537598
8170.208984
8257.623047
8077.351074
8098.180176
8138.177734
8212.185547
8380.955078
8217.270508
8159.532227
8089.822266
8304.361328
8126.755371
8440.700195
8186.986816
8155.433594
8183.347168
8248.394531
8145.045898
8153.306152
8158.593750
8151.153809
8039.359863
8120.912109
8202.654297
8216.543945
8004.574707
8163.369141
7946.736816
8124.781738
8187.104004
8313.374023
8364.959961
8379.279297
8311.767578
8354.029297
8339.579102
8087.506836
8264.046875
8049.361816
8260.717773
8407.743164
7994.764648
8095.429199
8471.560547
8311.863281
8239.166016
8363.238281
8316.290039
8148.316895
8440.263672
8409.611328
8329.986328
8207.280273
8301.243164
8318.964844
8233.763672
8244.770508
8357.879883
8366.871094
8382.852539
8352.754883
8273.202148
8348.165039
8270.277344
8279.053711
8487.399414
8275.904297
8187.357422
8467.652344
8264.773438
8116.193848
8323.128906
8485.923828
8218.060547
8301.817383
8507.261719
8283.225586
8332.804688
8316.397461
8110.743652
8361.574219
8258.363281
8154.420898
8388.967773
8277.368164
8199.346680
8412.443359
8412.458984
8269.367188
8296.265625
8473.670898
8287.683594
8309.375977
8575.535156
8298.193359
8289.580078
8266.663086
8161.625488
8370.264648
8390.791992
8310.654297
8520.901367
8404.155273
8298.715820
8552.398438
8377.974609
8445.845703
8319.205078
8416.879883
8148.375977
8477.670898
8560.288086
8571.665039
8336.214844
8373.082031
8313.742188
8016.486328
8013.744141
8489.195312
8190.590332
7984.036621
8099.136719
8370.038086
8314.461914
8253.596680
8309.589844
8440.795898
8288.968750
8549.397461
8306.234375
8288.459961
8411.302734
8207.605469
8213.878906
8144.628906
8142.921875
8093.224121
8476.545898
8307.776367
8256.533203
8339.367188
8356.107422
8295.507812
8260.056641
8172.517578
8358.902344
8322.010742
8265.621094
8370.661133
8488.028320
8440.332031
8109.046875
8333.980469
8301.945312
8413.433594
8235.713867
8406.001953
8317.625977
8216.926758
8255.165039
8280.250977
8236.067383
8306.403320
8291.008789
8426.089844
8207.084961
8371.780273
8156.483887
8107.178223
8358.614258
8394.407227
8450.542969
8598.155273
8531.613281
8449.235352
8458.405273
8442.028320
8442.633789
8334.988281
8644.735352
8445.323242
8178.806152
8376.166992
8570.759766
8482.903320
8351.654297
8442.675781
8251.399414
8412.822266
8363.540039
8314.949219
8466.561523
8482.328125
8254.101562
8393.485352
8364.113281
8421.657227
8493.484375
8299.204102
8291.415039
8446.405273
8361.704102
8298.533203
8577.250977
8284.414062
8353.173828
8196.078125
8273.025391
8421.989258
8249.212891
8316.296875
8505.563477
8441.675781
8259.447266
8520.245117
8410.720703
8324.851562
8575.766602
8642.139648
8454.015625
8268.317383
8354.720703
8412.043945
8281.055664
8581.438477
8590.695312
8418.436523
8648.998047
8428.712891
8365.000977
8418.776367
8284.082031
8416.721680
8342.233398
8425.891602
8291.619141
8324.405273
8332.266602
8288.113281
8321.726562
8272.506836
8396.693359
8292.480469
8356.293945
8402.064453
8193.183594
8294.902344
8430.583984
8259.959961
8210.760742
8347.429688
8425.355469
8279.922852
8463.727539
8243.264648
8296.438477
8420.595703
8228.708008
8322.124023
8309.448242
8364.165039
8299.024414
8562.803711
8613.329102
8394.632812
8225.199219
8445.601562
8391.477539
8367.684570
8473.570312
8181.294434
8417.742188
8484.531250
8304.336914
8425.621094
8370.878906
8538.814453
8469.929688
8218.842773
8345.873047
8531.291992
8325.144531
8430.017578
8429.708984
8223.566406
8446.753906
8622.678711
8537.259766
8402.845703
8677.672852
8319.705078
8314.218750
8573.493164
8618.869141
8496.536133
8458.516602
8558.601562
8357.506836
8205.577148
8453.439453
8506.026367
8459.937500
8734.484375
8560.963867
8307.616211
8508.807617
8521.618164
8740.794922
8473.239258
8720.091797
8529.267578
8447.704102
8537.442383
8476.151367
8443.475586
8571.734375
8658.505859
8626.970703
8604.058594
8788.955078
8619.628906
8412.750977
8678.590820
8559.143555
8532.692383
8539.742188
8425.435547
8329.022461
8521.133789
8475.922852
8463.711914
8418.423828
8553.510742
8589.951172
8415.548828
8490.374023
8501.996094
8432.124023
8537.656250
8630.896484
8496.050781
8497.727539
8688.395508
8645.398438
8497.677734
8504.453125
8518.138672
8389.006836
8462.972656
8663.772461
8534.236328
8451.222656
8525.226562
8293.496094
8336.405273
8634.060547
8600.688477
8354.052734
8556.813477
8619.077148
8421.749023
8399.862305
8757.865234
8525.573242
8523.130859
8739.163086
8642.555664
8377.494141
8397.199219
8552.455078
```
