## Supplementary material for "Functional connectivity across the human subcortical auditory system using an autoregressive matrix-Gaussian copula graphical model approach with partial correlations": Code: roi-11_mean_ts.txt

```
9249.548828
9269.756836
9124.208008
9091.133789
9295.958008
9110.635742
9217.916992
9153.206055
9080.186523
9391.984375
9309.625977
9168.474609
9313.269531
9204.117188
9214.873047
9176.112305
9252.298828
9261.756836
9401.826172
9082.082031
9381.985352
9339.405273
9419.833984
9314.609375
9209.683594
9244.168945
9293.016602
9294.237305
9302.725586
9181.470703
9364.668945
9274.473633
9038.948242
9213.385742
9349.245117
9106.153320
9237.303711
9337.635742
9202.081055
9238.226562
9190.812500
9277.460938
9202.959961
9236.589844
9395.500977
9224.158203
9135.390625
9164.490234
9146.027344
9304.544922
9262.506836
9278.460938
9347.742188
9112.680664
9245.833984
9249.938477
9307.601562
9342.266602
9319.408203
9275.216797
9295.994141
9273.017578
9141.740234
9318.339844
9238.848633
9292.533203
9236.547852
9160.959961
9303.707031
9297.095703
9200.654297
9173.413086
9212.685547
9219.041992
9088.317383
9241.834961
9325.119141
9231.790039
9262.247070
9272.301758
9233.291016
9214.004883
9283.721680
9292.581055
9404.541016
9181.865234
9316.944336
9387.238281
9274.040039
9234.285156
9222.833984
9061.418945
9313.822266
9262.364258
9151.563477
9106.342773
9242.553711
9334.098633
9304.641602
9427.394531
9223.831055
9157.676758
9103.623047
9218.879883
9247.254883
9286.315430
9246.462891
9068.307617
9189.682617
9143.824219
9198.345703
9180.420898
8961.996094
9071.717773
9236.408203
9043.990234
9233.586914
9215.208984
9235.603516
9259.280273
9185.026367
9147.619141
9130.116211
9146.561523
9128.569336
9292.475586
9083.791016
9120.040039
9140.697266
9182.241211
9246.462891
9195.554688
9126.340820
9059.207031
9096.616211
9065.212891
9176.629883
9172.289062
9084.173828
9137.511719
9092.885742
9166.435547
9034.516602
9190.333984
9131.569336
9053.892578
9085.159180
9139.667969
9208.223633
9191.587891
9190.783203
9298.642578
9122.794922
9303.095703
9155.266602
9182.837891
9246.355469
9165.024414
9195.350586
9202.996094
9328.170898
9293.987305
9400.358398
9315.300781
9344.241211
9448.756836
9261.224609
9183.345703
9268.719727
9142.431641
9105.444336
9149.506836
9257.522461
9246.303711
9165.922852
9121.610352
9194.210938
9280.268555
9317.027344
9228.229492
9116.016602
9134.735352
9163.192383
9262.436523
9167.638672
9065.388672
8990.380859
9156.042969
9242.699219
9071.180664
9205.953125
9038.119141
9241.272461
9258.388672
9251.954102
9014.070312
9227.664062
9108.890625
9095.367188
9130.752930
9096.503906
9076.897461
9122.662109
9203.435547
9306.061523
9365.692383
9357.437500
9309.754883
9355.954102
9130.375000
9256.900391
9124.051758
9100.181641
9180.698242
9187.808594
9252.754883
9203.497070
9313.721680
9289.205078
9198.420898
9234.732422
9269.998047
9308.497070
9379.816406
9404.568359
9273.546875
9318.094727
9245.203125
9098.116211
9112.571289
9255.849609
9150.778320
9101.162109
9083.808594
9033.133789
9188.608398
9117.407227
9215.665039
9218.907227
9165.143555
9228.514648
9423.892578
9430.204102
9316.214844
9322.996094
9211.389648
9157.864258
9255.706055
9245.854492
9139.775391
9174.840820
9102.854492
9124.416992
9053.724609
9111.351562
9150.823242
9263.708984
9160.847656
9210.812500
9040.388672
9251.117188
9219.513672
9145.136719
9179.710938
9133.162109
9140.062500
9203.402344
9207.068359
9164.344727
9251.583008
9028.326172
9191.199219
9156.569336
9246.676758
9160.710938
9229.459961
9302.222656
9256.146484
9248.873047
9108.424805
9095.514648
9146.338867
9118.895508
9040.339844
9151.426758
9306.142578
9212.959961
9172.501953
9197.741211
9229.193359
9207.671875
9317.463867
9123.344727
9134.368164
8914.470703
9158.484375
9178.294922
9192.970703
9032.244141
9143.837891
9256.265625
9186.826172
9298.233398
9173.733398
9201.450195
9101.433594
9198.635742
9166.273438
9191.788086
9121.284180
9018.744141
9114.293945
9301.578125
9274.980469
9296.144531
9218.741211
9065.209961
9260.028320
9175.374023
9237.637695
9180.293945
9208.335938
9064.669922
9158.001953
9160.210938
9099.658203
9023.498047
9164.135742
9097.123047
9051.778320
9113.336914
9146.547852
9190.931641
9190.042969
9245.671875
9221.755859
9286.778320
9170.612305
9258.787109
9223.974609
9341.470703
9224.573242
9154.784180
9120.897461
9126.148438
9321.352539
9051.246094
9074.190430
8950.166016
8982.624023
8949.379883
9229.727539
9108.430664
9202.265625
9185.889648
9328.380859
9286.186523
9198.665039
9285.457031
9289.172852
9171.471680
9008.999023
9058.890625
9105.153320
9013.017578
9128.754883
9181.005859
9195.210938
9258.214844
9232.643555
9323.833008
9211.561523
9161.239258
8930.403320
8965.526367
9038.013672
9140.147461
9229.624023
9137.086914
9125.916016
9158.826172
9197.642578
9159.862305
9149.513672
8913.668945
8968.415039
8946.477539
8971.075195
9157.476562
9181.791016
9164.335938
9065.382812
9014.350586
9212.327148
9335.268555
9299.273438
9229.139648
9108.963867
9279.770508
9194.161133
9051.597656
9294.823242
9141.774414
9263.512695
9318.799805
9278.471680
9227.595703
9269.518555
9190.486328
9153.725586
9206.412109
9081.625000
9098.000977
9092.568359
9140.502930
9211.693359
9294.196289
9321.738281
9241.978516
9070.620117
9060.706055
9042.748047
9153.788086
9030.203125
9117.677734
9192.415039
9099.181641
9268.129883
9406.456055
9220.577148
9337.844727
9234.867188
9299.711914
9197.973633
9196.058594
9377.018555
9250.110352
9229.495117
9130.445312
9086.543945
9335.400391
9166.576172
9046.839844
9141.723633
9218.291016
9241.158203
9128.785156
9352.595703
9242.726562
9159.430664
9277.316406
9222.845703
9130.594727
9104.589844
9078.017578
9152.000000
9104.142578
9238.932617
9218.337891
9001.669922
9312.231445
9310.214844
9146.879883
9175.898438
9081.174805
9187.889648
9185.413086
9247.279297
9219.741211
9330.508789
9098.938477
9190.671875
9088.688477
9041.196289
9184.836914
9077.795898
9117.752930
9129.792969
9282.801758
9153.139648
9225.124023
9123.036133
9302.124023
9192.052734
9223.110352
9121.815430
9082.264648
8979.120117
9206.521484
9178.891602
9131.172852
9263.083984
9092.114258
9127.136719
9199.902344
9158.394531
9169.797852
9129.624023
9148.599609
9271.259766
9129.686523
9073.041016
9097.371094
9159.324219
8973.359375
9090.189453
9038.604492
9020.874023
9208.971680
9121.927734
9098.131836
9232.565430
9132.736328
8994.955078
9158.811523
9069.986328
9120.509766
9109.561523
9043.255859
9207.398438
9124.417969
9131.011719
9221.708008
9141.823242
9194.250977
9126.924805
9032.676758
9096.501953
9136.959961
9159.671875
9142.241211
9020.626953
9136.349609
9230.032227
9156.037109
9099.425781
9274.904297
9336.049805
9157.257812
9159.180664
9081.625000
8977.442383
9057.553711
9021.295898
9080.271484
9049.288086
9139.072266
9004.601562
9095.817383
9110.127930
9232.629883
9142.926758
9141.440430
9024.976562
9014.196289
9033.369141
9089.039062
9104.419922
9276.972656
9053.978516
9066.458984
9137.392578
9085.035156
9197.704102
8958.690430
9080.662109
9016.295898
9142.246094
9018.666016
9354.764648
8937.487305
9203.993164
9124.552734
8938.490234
8853.302734
8922.239258
8972.339844
9099.208008
9053.935547
9002.387695
9078.392578
8923.234375
8880.076172
8829.763672
8732.783203
8850.777344
8835.398438
9073.878906
8959.541992
9132.741211
9022.715820
9139.745117
8939.534180
8962.302734
8976.244141
8992.825195
9021.113281
8956.270508
8934.518555
9057.785156
9073.850586
8995.721680
8985.578125
9029.967773
9129.489258
8990.003906
9007.408203
9089.999023
8991.241211
9002.010742
8947.041992
9042.818359
9019.734375
8905.915039
8936.618164
9081.798828
8984.512695
9016.404297
9002.522461
8995.991211
9079.109375
9242.192383
9140.909180
9093.974609
9084.108398
8905.299805
9183.779297
9191.663086
8981.172852
9068.766602
8940.250000
8967.501953
8949.573242
8906.515625
8938.699219
8877.838867
8884.397461
8830.410156
8822.459961
8985.863281
8920.735352
9077.595703
8855.217773
8820.997070
8798.448242
8859.131836
8861.049805
8933.025391
8930.204102
8800.062500
8915.233398
8986.824219
8846.341797
9064.925781
8903.087891
8886.753906
8958.936523
9019.510742
8779.415039
8633.475586
8790.687500
8736.241211
8745.942383
8624.258789
8709.903320
9069.700195
9010.418945
8930.638672
8951.735352
8977.340820
8940.028320
8975.167969
9062.083008
9031.870117
9023.878906
8775.900391
8800.610352
8749.055664
8803.356445
8795.625000
8989.529297
8882.491211
8761.600586
8847.183594
8763.855469
8910.430664
8898.208984
8691.324219
8924.259766
8921.277344
8945.837891
9092.426758
8967.610352
8923.980469
8861.886719
8783.264648
8710.921875
8751.108398
8838.307617
8737.459961
8802.736328
8734.176758
8878.248047
8925.388672
8804.368164
8864.172852
8802.342773
9043.669922
9044.424805
8930.138672
9012.628906
9063.543945
9078.620117
8859.614258
9002.312500
8856.698242
8807.874023
8833.212891
8842.033203
8743.927734
8824.252930
8854.465820
8886.179688
8898.190430
8871.838867
8807.263672
8887.732422
8885.771484
8826.972656
8848.649414
8831.188477
9007.600586
8833.838867
8936.540039
8861.223633
8878.327148
8914.452148
8820.169922
8654.141602
8798.002930
8905.689453
8902.688477
8840.110352
8794.299805
8813.548828
8768.323242
8915.616211
8839.890625
8781.563477
8913.458984
8968.598633
8785.708984
8905.431641
8655.590820
8870.236328
8802.187500
8871.543945
8846.100586
8872.889648
8780.571289
8745.985352
8895.382812
8974.973633
8971.165039
8819.168945
8992.065430
8830.317383
8787.487305
8923.532227
8948.329102
8875.987305
8804.296875
8829.954102
8764.484375
8814.532227
8783.411133
8699.044922
8743.303711
8864.176758
8942.326172
8926.720703
9070.379883
8875.282227
8762.774414
8816.767578
8921.588867
8775.956055
8733.060547
8922.864258
8799.602539
8826.208008
8858.305664
8865.176758
9052.937500
9152.691406
8983.359375
8925.232422
8994.231445
9057.597656
8937.338867
8904.263672
8973.506836
9007.056641
8869.151367
9100.684570
8991.377930
9011.383789
8978.250000
9067.947266
8828.298828
8575.477539
9054.817383
8930.969727
8839.525391
8941.696289
8834.130859
8875.849609
8979.729492
8941.363281
8932.655273
8986.192383
8992.523438
8805.562500
8904.630859
9055.083008
8803.288086
8909.386719
8966.026367
8954.829102
8932.259766
8817.676758
8842.492188
8935.400391
8967.169922
8730.918945
8715.211914
8863.544922
8784.841797
8812.260742
8684.151367
8879.262695
8849.556641
8795.688477
8831.940430
8847.385742
8763.285156
8735.745117
8795.536133
8920.381836
8833.611328
8779.501953
8828.099609
8768.710938
8930.527344
8808.816406
8822.482422
8873.980469
8943.128906
8992.695312
8898.235352
8900.458984
9117.214844
8846.469727
8840.900391
9057.502930
8873.499023
9024.494141
8904.333008
8894.209961
8931.497070
9089.548828
8974.325195
8921.657227
9178.752930
9129.620117
9148.803711
9075.916992
8908.291992
8945.463867
8987.829102
9070.071289
8988.265625
8935.598633
9009.108398
8830.424805
8870.308594
8930.123047
8975.174805
8821.853516
8778.405273
8881.416016
8970.500000
8785.751953
8887.815430
8996.595703
8929.085938
8951.820312
9118.472656
9051.833008
8934.341797
```
