## Supplementary material for "Functional connectivity across the human subcortical auditory system using an autoregressive matrix-Gaussian copula graphical model approach with partial correlations": Code: roi-12_mean_ts.txt

```
11595.563477
11549.433594
11401.745117
11362.187500
11394.041016
11274.686523
11303.495117
11385.224609
11265.807617
11282.965820
11219.610352
11221.075195
11261.192383
11281.707031
11316.755859
11385.525391
11317.091797
11270.764648
11360.273438
11350.723633
11402.540039
11428.277344
11280.138672
11183.654297
11153.610352
11322.123047
11343.288086
11424.952148
11453.818359
11442.285156
11511.113281
11461.661133
11402.953125
11414.312500
11332.590820
11333.106445
11408.877930
11319.186523
11367.837891
11439.872070
11353.594727
11345.397461
11276.940430
11222.563477
11295.868164
11276.172852
11343.800781
11419.529297
11403.419922
11489.057617
11366.261719
11424.125000
11399.617188
11311.233398
11334.827148
11376.183594
11376.793945
11425.407227
11373.112305
11372.720703
11353.960938
11303.818359
11371.464844
11321.138672
11438.042969
11453.595703
11413.942383
11440.120117
11354.386719
11230.823242
11376.340820
11311.973633
11313.181641
11322.352539
11271.836914
11390.375000
11350.418945
11329.620117
11304.458984
11335.376953
11256.874023
11378.620117
11447.179688
11505.046875
11566.940430
11526.038086
11552.967773
11434.165039
11429.544922
11495.195312
11468.253906
11436.473633
11438.291016
11311.127930
11446.768555
11417.002930
11360.425781
11420.203125
11373.084961
11352.303711
11386.535156
11263.168945
11296.200195
11383.827148
11370.036133
11484.754883
11478.487305
11449.762695
11487.252930
11356.327148
11276.903320
11336.284180
11251.784180
11261.898438
11319.671875
11154.065430
11254.116211
11314.978516
11203.051758
11256.750977
11292.883789
11224.200195
11248.202148
11236.451172
11198.056641
11177.802734
11063.708984
11167.070312
11266.997070
11258.260742
11340.773438
11163.500977
11213.431641
11277.290039
11242.975586
11199.140625
11212.961914
11117.130859
11285.417969
11314.077148
11277.125000
11250.392578
11154.588867
11237.251953
11243.324219
11215.817383
11256.178711
11264.875000
11251.137695
11288.146484
11338.614258
11387.907227
11440.605469
11516.313477
11545.817383
11468.874023
11350.538086
11314.053711
11269.672852
11199.034180
11311.659180
11369.772461
11337.489258
11362.520508
11289.204102
11300.619141
11332.641602
11321.899414
11339.321289
11245.888672
11241.640625
11249.239258
11199.892578
11188.381836
11205.787109
11248.006836
11264.521484
11179.891602
11204.035156
11172.278320
11190.374023
11325.770508
11295.794922
11324.446289
11289.551758
11254.804688
11248.866211
11273.258789
11251.234375
11341.607422
11302.855469
11274.413086
11272.806641
11227.558594
11305.291016
11267.105469
11279.439453
11318.344727
11345.558594
11320.559570
11266.371094
11225.251953
11272.654297
11321.820312
11383.850586
11508.786133
11467.882812
11455.317383
11412.386719
11314.389648
11337.324219
11215.211914
11149.609375
11254.733398
11291.981445
11287.093750
11321.395508
11278.601562
11220.156250
11244.371094
11229.102539
11301.465820
11395.588867
11397.659180
11416.387695
11463.343750
11302.406250
11340.297852
11265.637695
11172.721680
11186.282227
11167.903320
11198.375000
11275.069336
11223.024414
11251.999023
11319.301758
11323.478516
11205.575195
11218.787109
11259.643555
11300.272461
11340.750977
11246.218750
11203.816406
11261.116211
11196.537109
11251.493164
11166.750000
11182.976562
11269.759766
11137.766602
11134.984375
11252.585938
11187.617188
11260.689453
11284.856445
11195.015625
11178.318359
11226.316406
11199.548828
11350.691406
11294.338867
11248.738281
11314.332031
11204.615234
11230.940430
11234.046875
11177.298828
11151.064453
11213.000000
11204.910156
11321.317383
11360.132812
11405.592773
11413.403320
11455.826172
11414.622070
11340.886719
11322.276367
11256.204102
11222.125000
11322.549805
11247.605469
11184.017578
11212.179688
11143.832031
11233.781250
11356.717773
11350.296875
11369.527344
11343.057617
11264.605469
11144.039062
11178.697266
11287.835938
11236.326172
11306.291992
11350.769531
11339.841797
11350.432617
11410.298828
11310.011719
11359.293945
11347.047852
11284.940430
11205.963867
11112.527344
11162.291016
11186.497070
11270.490234
11178.719727
11200.491211
11242.939453
11320.677734
11335.772461
11317.249023
11302.246094
11321.478516
11429.324219
11350.798828
11282.015625
11276.863281
11123.265625
11067.054688
11164.756836
11161.011719
11112.223633
11102.367188
11114.341797
11079.885742
11106.099609
11313.832031
11351.922852
11398.863281
11472.950195
11468.305664
11373.994141
11261.650391
11313.762695
11286.637695
11187.757812
11189.580078
11171.407227
11164.214844
11219.988281
11302.729492
11249.001953
11202.445312
11097.743164
11024.343750
11062.389648
11184.310547
11276.580078
11293.230469
11389.479492
11343.875000
11299.616211
11370.313477
11318.619141
11311.026367
11306.196289
11321.011719
11244.094727
11202.903320
11183.681641
11033.391602
11123.693359
11259.493164
11232.673828
11272.664062
11331.898438
11233.119141
11112.680664
11089.765625
11250.050781
11349.458008
11373.943359
11312.207031
11186.775391
11192.359375
11219.029297
11202.707031
11131.607422
11077.830078
11046.262695
11080.886719
11078.442383
11107.610352
11163.030273
11129.461914
11044.000977
11030.045898
11057.221680
11155.661133
11228.544922
11212.064453
11194.757812
11302.252930
11293.852539
11326.535156
11350.429688
11247.209961
11296.937500
11354.361328
11330.175781
11380.633789
11386.966797
11316.924805
11300.650391
11273.715820
11163.248047
10999.147461
11049.913086
11168.044922
11241.568359
11365.541016
11388.079102
11315.279297
11211.502930
11069.495117
10877.368164
10800.249023
10982.627930
11097.351562
11101.981445
11176.400391
11238.838867
11217.224609
11241.197266
11180.374023
10999.936523
11363.395508
11413.133789
11328.417969
11248.016602
11352.695312
11203.762695
11176.856445
11179.087891
11138.256836
11147.769531
11249.709961
11191.433594
11169.311523
11156.439453
11051.149414
11089.827148
11300.592773
11209.389648
11268.205078
11332.535156
11252.005859
11209.204102
11161.762695
11144.827148
11156.922852
11158.792969
11198.296875
11227.599609
11308.414062
11187.048828
11246.257812
11284.461914
11282.079102
11362.652344
11282.602539
11355.541016
11356.818359
11276.975586
11330.840820
11414.925781
11463.363281
11324.829102
11311.039062
11205.566406
11167.352539
11282.467773
11339.997070
11246.020508
11370.154297
11306.060547
11108.819336
11179.133789
11124.793945
11054.335938
11123.190430
11114.756836
11111.921875
11270.489258
11188.900391
11177.607422
11191.120117
11069.596680
11148.858398
11174.096680
11091.869141
11169.879883
11099.826172
11030.875977
11121.130859
11092.047852
11075.824219
11137.217773
11145.006836
11081.631836
11154.611328
11153.166992
11090.407227
11135.008789
11197.600586
11139.169922
11115.646484
11146.636719
11112.153320
11209.448242
11223.476562
11245.826172
11233.771484
11240.928711
11208.316406
11281.784180
11303.324219
11257.777344
11185.376953
11142.350586
11121.683594
11212.399414
11229.808594
11108.749023
11083.858398
11180.479492
11185.613281
11155.360352
11150.321289
11304.361328
11371.307617
11291.285156
11357.583008
11300.589844
11136.559570
11143.616211
11258.835938
11296.089844
11227.349609
11206.716797
11235.276367
11215.506836
11130.335938
11173.840820
11246.301758
11255.013672
11257.625977
11151.344727
11073.440430
10969.045898
11017.837891
11019.016602
11168.404297
11218.556641
11184.981445
11303.448242
11369.617188
11272.181641
11095.699219
11053.914062
11026.832031
11007.912109
11123.300781
11300.217773
11245.859375
11044.208984
11186.233398
11099.903320
11116.849609
11182.595703
11186.954102
11253.125000
11305.054688
11320.385742
11154.858398
11008.782227
10928.698242
10917.532227
11094.548828
11172.088867
11155.452148
11301.690430
11385.556641
11302.981445
11462.477539
11468.634766
11311.904297
11347.009766
11396.539062
11258.436523
11202.142578
11207.456055
11116.906250
11148.541016
11227.690430
11202.470703
11200.043945
11225.706055
11159.310547
11215.561523
11277.337891
11191.236328
11218.403320
11279.594727
11210.846680
11220.012695
11285.943359
11260.590820
11216.273438
11235.895508
11177.637695
11270.604492
11293.124023
11288.334961
11181.156250
11280.125000
11271.271484
11242.857422
11263.814453
11180.201172
11380.071289
11343.308594
11228.916016
11260.250977
11288.557617
11174.159180
11231.394531
11268.223633
11191.843750
11228.742188
11243.533203
11303.547852
11189.010742
11182.836914
11168.041016
11175.431641
11290.766602
11275.182617
11292.609375
11140.213867
11054.175781
11090.560547
11105.720703
11063.063477
11151.552734
11207.807617
11131.888672
11218.800781
11290.275391
11321.185547
11366.096680
11405.738281
11333.728516
11192.470703
11109.490234
10985.733398
10962.976562
11063.111328
10889.731445
11007.215820
11050.779297
11071.885742
11250.000000
11303.958984
11231.619141
11325.572266
11270.077148
11161.207031
11181.590820
11159.431641
11059.625000
11153.055664
11111.832031
11116.916992
11173.208984
11065.096680
10950.222656
10860.538086
10815.769531
10968.863281
10913.522461
10969.541016
11065.390625
11023.134766
11088.517578
11256.320312
11307.152344
11363.975586
11385.363281
11365.541992
11221.539062
11200.685547
11177.146484
11053.263672
11124.330078
11178.530273
11181.754883
11115.153320
11142.406250
11159.419922
11120.202148
11192.685547
11213.547852
11273.847656
11263.487305
11305.484375
11292.276367
11272.841797
11326.295898
11361.748047
11207.737305
11130.352539
11021.291016
11079.676758
11263.843750
11303.885742
11351.885742
11373.469727
11295.351562
11231.277344
11266.156250
11176.472656
11137.898438
11206.958008
11121.769531
11136.943359
11143.596680
11236.981445
11229.464844
11287.634766
11281.426758
11340.538086
11275.032227
11277.413086
11272.640625
11253.209961
11261.979492
11272.491211
11246.515625
11258.520508
11186.183594
11166.110352
11203.547852
11239.819336
11133.170898
11055.817383
11064.195312
11145.133789
11272.592773
11294.523438
11282.002930
11233.059570
11272.493164
11275.735352
11164.137695
11219.692383
11340.222656
11291.589844
11367.125977
11412.756836
11279.439453
11238.583008
11197.826172
11157.414062
11186.152344
11225.005859
11201.837891
11118.307617
11080.505859
11004.144531
11017.561523
11087.774414
11166.438477
11249.041016
11200.551758
11290.514648
11280.533203
11286.102539
11203.909180
11074.770508
11079.372070
10986.882812
11075.388672
11126.012695
11218.327148
11320.503906
11335.321289
11359.442383
11405.512695
11279.456055
11144.300781
11022.155273
11064.779297
11146.259766
11157.324219
11214.621094
11317.598633
11339.633789
11435.602539
11481.111328
11508.790039
11446.701172
11525.010742
11342.707031
11181.157227
11056.513672
11069.925781
10931.541992
10886.878906
10930.802734
10936.458008
11057.324219
11061.543945
10943.344727
10885.368164
10928.575195
11005.817383
11052.467773
11208.799805
11260.541992
11137.607422
11037.675781
10989.916992
10905.398438
11010.259766
11156.939453
11127.886719
11279.351562
11367.956055
11286.259766
11394.397461
11334.126953
11291.559570
11278.681641
11208.223633
11176.259766
11031.153320
10905.063477
10880.563477
10900.942383
11083.726562
11204.553711
11243.298828
11246.518555
11245.514648
11170.374023
11045.472656
10987.389648
11112.654297
11128.712891
11142.054688
11230.541016
11304.251953
11284.018555
11412.734375
11402.580078
11437.514648
11297.386719
11120.266602
11063.977539
10886.081055
11003.170898
11166.506836
11217.612305
11277.911133
11315.208984
11338.874023
11369.323242
11452.739258
11436.116211
11415.024414
11418.655273
11377.781250
11356.470703
11517.647461
11517.895508
11472.279297
11395.741211
11328.703125
11148.375000
10924.987305
10791.923828
10718.383789
10686.736328
10815.596680
10924.166992
10886.458984
10897.707031
10971.762695
11042.724609
11103.903320
11116.591797
11136.764648
10976.985352
```
