## Supplementary material for "Functional connectivity across the human subcortical auditory system using an autoregressive matrix-Gaussian copula graphical model approach with partial correlations": Code: roi-13_mean_ts.txt

```
10706.651367
10634.998047
10598.281250
10527.204102
10527.518555
10499.403320
10466.957031
10439.580078
10406.543945
10398.458008
10434.679688
10451.317383
10465.791992
10483.727539
10486.930664
10483.254883
10517.902344
10503.470703
10489.001953
10514.404297
10487.905273
10516.790039
10540.303711
10472.432617
10451.036133
10500.188477
10520.167969
10486.186523
10481.660156
10463.979492
10425.314453
10450.264648
10440.761719
10433.947266
10484.978516
10484.714844
10482.554688
10517.669922
10494.769531
10474.380859
10485.624023
10474.707031
10479.666992
10480.613281
10492.260742
10511.721680
10477.279297
10485.249023
10469.095703
10462.664062
10489.111328
10503.301758
10494.254883
10498.645508
10493.885742
10496.203125
10500.973633
10508.225586
10532.217773
10517.839844
10531.601562
10531.658203
10530.137695
10559.418945
10548.604492
10583.748047
10605.932617
10577.093750
10572.480469
10545.081055
10513.200195
10511.565430
10470.856445
10469.898438
10483.138672
10472.859375
10478.506836
10503.587891
10479.104492
10516.699219
10526.459961
10503.169922
10495.867188
10507.236328
10477.812500
10490.863281
10458.473633
10466.921875
10478.762695
10471.829102
10494.980469
10501.840820
10520.412109
10540.908203
10531.513672
10514.866211
10494.627930
10459.951172
10472.015625
10460.424805
10448.985352
10451.453125
10433.144531
10432.883789
10478.086914
10502.408203
10545.346680
10564.416016
10548.320312
10541.961914
10511.344727
10481.584961
10493.546875
10461.654297
10464.628906
10463.839844
10436.526367
10443.281250
10451.756836
10418.583984
10408.067383
10401.545898
10394.651367
10390.997070
10365.529297
10355.392578
10373.957031
10362.291016
10385.670898
10406.772461
10408.455078
10443.977539
10453.598633
10446.539062
10456.442383
10436.832031
10413.246094
10425.364258
10433.126953
10443.316406
10439.001953
10429.094727
10415.827148
10375.301758
10356.668945
10376.345703
10403.015625
10420.017578
10436.071289
10439.071289
10466.700195
10472.466797
10479.062500
10536.362305
10541.780273
10542.041016
10560.601562
10518.614258
10491.852539
10483.604492
10452.220703
10466.179688
10475.898438
10465.983398
10500.591797
10520.445312
10525.220703
10569.215820
10541.723633
10545.652344
10530.554688
10487.418945
10479.821289
10450.885742
10480.155273
10482.260742
10477.526367
10491.574219
10447.062500
10425.737305
10416.800781
10410.651367
10430.563477
10422.342773
10385.563477
10411.624023
10385.054688
10408.456055
10406.208008
10384.110352
10406.440430
10421.855469
10429.498047
10477.549805
10453.235352
10458.509766
10463.725586
10484.285156
10509.683594
10486.587891
10492.083008
10502.341797
10466.033203
10457.339844
10484.606445
10468.195312
10480.331055
10487.733398
10461.246094
10454.196289
10434.366211
10433.166992
10436.160156
10422.591797
10454.265625
10489.935547
10465.811523
10485.222656
10491.429688
10447.151367
10430.212891
10414.708984
10396.357422
10411.446289
10437.057617
10453.091797
10487.065430
10491.044922
10503.800781
10510.631836
10489.771484
10480.630859
10476.379883
10437.537109
10416.253906
10394.517578
10397.006836
10384.875977
10378.851562
10378.574219
10403.081055
10409.950195
10422.473633
10447.126953
10433.157227
10416.828125
10413.839844
10396.474609
10393.201172
10403.096680
10384.900391
10404.447266
10424.491211
10435.568359
10474.082031
10471.218750
10471.150391
10462.498047
10448.232422
10457.474609
10476.052734
10431.367188
10411.992188
10423.346680
10396.844727
10399.545898
10402.587891
10387.822266
10382.541016
10381.135742
10368.000977
10400.923828
10421.103516
10412.448242
10439.608398
10456.397461
10430.640625
10454.812500
10471.887695
10461.924805
10494.827148
10502.629883
10491.723633
10514.057617
10534.362305
10492.957031
10486.335938
10497.050781
10476.318359
10506.245117
10509.489258
10484.482422
10483.680664
10467.141602
10452.676758
10469.159180
10475.625000
10447.238281
10430.083008
10451.294922
10456.878906
10423.402344
10447.345703
10443.070312
10441.575195
10462.528320
10434.988281
10433.800781
10466.539062
10453.947266
10436.516602
10438.615234
10410.042969
10417.067383
10437.514648
10453.169922
10454.203125
10438.976562
10426.228516
10408.919922
10414.814453
10422.058594
10372.844727
10387.490234
10401.774414
10383.546875
10392.719727
10422.948242
10410.079102
10430.493164
10436.360352
10419.103516
10386.375977
10387.294922
10361.951172
10349.764648
10370.096680
10387.241211
10362.108398
10351.467773
10352.732422
10349.435547
10345.927734
10352.332031
10363.351562
10333.562500
10334.761719
10354.643555
10367.009766
10388.197266
10405.149414
10380.650391
10384.241211
10383.738281
10370.183594
10367.959961
10375.341797
10346.723633
10329.486328
10359.750977
10354.339844
10374.618164
10356.208984
10372.894531
10368.809570
10404.166016
10412.681641
10399.019531
10384.374023
10373.971680
10356.945312
10382.749023
10381.768555
10303.026367
10254.250977
10269.950195
10317.513672
10351.473633
10367.798828
10317.172852
10281.059570
10264.885742
10222.581055
10189.596680
10171.001953
10179.630859
10188.747070
10208.241211
10174.130859
10144.409180
10137.707031
10158.988281
10199.069336
10248.586914
10297.756836
10350.311523
10404.177734
10434.955078
10433.195312
10424.000977
10440.234375
10440.619141
10415.412109
10409.083008
10456.996094
10444.750000
10449.803711
10500.155273
10499.675781
10440.393555
10425.305664
10417.281250
10376.725586
10327.273438
10334.927734
10305.886719
10258.667969
10249.369141
10243.509766
10270.530273
10263.008789
10248.573242
10228.522461
10252.657227
10265.867188
10244.524414
10267.966797
10315.677734
10307.216797
10321.733398
10343.963867
10299.457031
10317.650391
10315.257812
10319.210938
10299.582031
10305.853516
10309.394531
10295.123047
10300.854492
10287.036133
10300.387695
10276.360352
10275.921875
10274.833008
10275.857422
10249.703125
10239.868164
10253.216797
10253.029297
10237.985352
10285.834961
10240.428711
10243.083984
10302.499023
10296.883789
10250.066406
10279.522461
10269.426758
10259.924805
10365.402344
10272.062500
10264.293945
10262.097656
10306.907227
10313.700195
10278.907227
10303.052734
10325.459961
10269.000000
10253.041016
10403.332031
10317.091797
10277.603516
10318.788086
10347.416016
10304.652344
10292.874023
10303.261719
10293.246094
10265.250977
10279.418945
10246.208008
10234.704102
10247.586914
10236.115234
10237.706055
10247.470703
10267.279297
10278.690430
10309.468750
10305.981445
10304.511719
10276.804688
10257.803711
10253.200195
10225.399414
10224.083008
10224.276367
10221.010742
10206.555664
10226.384766
10244.432617
10258.208008
10283.465820
10276.802734
10284.627930
10283.275391
10270.947266
10277.791016
10286.004883
10275.701172
10251.812500
10252.153320
10247.567383
10231.998047
10250.945312
10276.406250
10266.872070
10294.277344
10279.591797
10278.947266
10315.867188
10302.693359
10296.811523
10320.633789
10340.161133
10365.186523
10409.232422
10364.516602
10352.109375
10368.801758
10380.973633
10349.339844
10330.703125
10349.070312
10335.999023
10300.133789
10325.125977
10389.268555
10354.504883
10310.035156
10336.158203
10280.413086
10260.300781
10284.656250
10365.029297
10344.041992
10308.826172
10323.735352
10302.529297
10290.593750
10286.908203
10294.367188
10347.966797
10427.264648
10440.167969
10448.035156
10462.705078
10446.016602
10382.604492
10396.832031
10408.615234
10349.494141
10338.901367
10358.033203
10360.438477
10322.566406
10326.081055
10485.513672
10387.544922
10436.478516
10498.451172
10404.569336
10356.833984
10347.680664
10349.666016
10353.297852
10381.479492
10349.000000
10354.261719
10400.534180
10390.334961
10336.656250
10345.064453
10364.783203
10349.851562
10319.642578
10294.625000
10276.547852
10272.682617
10292.552734
10288.815430
10282.029297
10271.524414
10240.943359
10222.312500
10233.105469
10238.967773
10218.163086
10243.044922
10267.394531
10263.916992
10284.170898
10301.352539
10288.758789
10292.367188
10280.268555
10264.216797
10261.496094
10280.307617
10292.864258
10331.847656
10357.219727
10323.628906
10343.253906
10355.598633
10331.368164
10331.433594
10327.301758
10300.422852
10310.928711
10321.445312
10316.212891
10322.196289
10372.506836
10414.712891
10390.008789
10335.164062
10297.845703
10259.963867
10219.545898
10214.375000
10288.542969
10277.619141
10297.065430
10428.141602
10382.092773
10343.703125
10331.764648
10358.604492
10308.311523
10308.040039
10363.539062
10316.541016
10308.707031
10349.037109
10393.806641
10361.759766
10393.917969
10427.191406
10401.416016
10380.360352
10337.250977
10332.054688
10331.508789
10322.426758
10349.388672
10349.049805
10363.823242
10408.132812
10375.049805
10388.330078
10366.359375
10374.018555
10394.380859
10383.467773
10362.276367
10349.482422
10359.063477
10356.562500
10359.343750
10365.245117
10337.650391
10316.526367
10331.856445
10318.816406
10312.901367
10314.032227
10290.538086
10322.430664
10374.418945
10338.130859
10340.316406
10380.885742
10377.985352
10366.824219
10406.164062
10427.695312
10419.265625
10347.930664
10341.823242
10324.770508
10283.001953
10272.998047
10301.072266
10285.640625
10323.885742
10326.015625
10310.385742
10315.188477
10411.111328
10407.003906
10470.521484
10473.641602
10470.801758
10455.750977
10493.041992
10508.615234
10502.105469
10470.244141
10474.034180
10484.534180
10434.753906
10437.352539
10458.256836
10462.901367
10469.527344
10469.652344
10429.680664
10438.632812
10411.101562
10345.677734
10321.863281
10307.080078
10298.000000
10293.894531
10310.832031
10278.925781
10289.490234
10293.379883
10304.344727
10313.056641
10358.065430
10377.363281
10391.709961
10359.349609
10372.769531
10375.323242
10329.036133
10336.608398
10344.938477
10341.360352
10395.896484
10388.916992
10398.425781
10424.225586
10436.353516
10430.996094
10524.087891
10507.073242
10490.591797
10434.535156
10462.940430
10461.004883
10437.400391
10452.738281
10483.485352
10455.163086
10446.448242
10403.327148
10386.552734
10422.958984
10410.375977
10375.084961
10373.246094
10369.966797
10341.550781
10344.851562
10347.498047
10315.677734
10352.171875
10334.353516
10313.241211
10365.599609
10415.335938
10398.738281
10363.583984
10362.882812
10381.749023
10371.713867
10385.708984
10413.633789
10401.629883
10403.446289
10455.093750
10413.457031
10424.656250
10491.758789
10475.368164
10452.027344
10445.291016
10462.363281
10426.128906
10468.487305
10462.756836
10436.546875
10485.143555
10484.556641
10455.001953
10448.054688
10469.011719
10456.496094
10464.830078
10434.063477
10461.437500
10480.775391
10526.481445
10558.394531
10518.171875
10334.767578
10519.273438
10526.368164
10488.568359
10524.168945
10481.013672
10492.635742
10503.309570
10453.744141
10436.290039
10457.950195
10449.471680
10415.705078
10423.670898
10485.069336
10430.304688
10419.934570
10489.649414
10491.359375
10479.363281
10422.187500
10403.723633
10417.785156
10386.263672
10376.823242
10383.991211
10352.261719
10348.050781
10326.385742
10340.784180
10406.143555
10354.668945
10326.532227
10353.889648
10387.017578
10393.305664
10360.246094
10371.036133
10405.827148
10403.358398
10415.947266
10487.966797
10489.003906
10511.050781
10543.316406
10522.034180
10564.252930
10595.235352
10575.808594
10534.593750
10534.570312
10571.058594
10560.732422
10517.181641
10581.761719
10590.317383
10563.975586
10588.566406
10574.030273
10535.487305
10600.072266
10535.834961
10552.469727
10561.139648
10616.791016
10584.383789
10525.608398
10504.300781
10514.928711
10468.000977
10447.790039
10429.798828
10409.104492
10411.250977
10389.932617
10376.402344
10405.053711
10413.740234
10374.172852
10379.456055
10419.085938
10390.178711
10395.579102
10395.954102
10438.721680
10447.027344
10441.295898
10499.993164
10474.111328
10411.552734
```
