## Supplementary material for "Functional connectivity across the human subcortical auditory system using an autoregressive matrix-Gaussian copula graphical model approach with partial correlations": Code: roi-14_mean_ts.txt

```
11164.552734
11123.365234
11000.243164
10931.533203
10933.515625
10918.730469
10920.751953
10929.037109
10932.744141
10907.468750
10875.939453
10884.091797
10861.602539
10918.770508
10938.799805
10950.227539
10938.609375
10876.326172
10952.576172
10957.537109
11014.159180
11006.693359
10941.013672
10831.383789
10877.236328
10951.757812
10971.842773
11035.517578
11106.114258
11072.259766
11114.242188
11124.302734
11064.131836
11054.930664
11069.350586
11022.974609
11016.819336
10987.305664
10972.893555
11051.240234
11014.724609
10976.116211
10899.468750
10842.239258
10891.018555
10894.368164
10957.009766
11007.599609
10991.679688
11026.351562
11039.905273
10995.229492
11000.387695
10922.487305
10943.355469
10979.104492
10933.864258
11004.256836
10996.722656
10977.169922
10946.917969
10905.427734
10936.933594
10963.315430
11000.905273
11083.633789
11063.785156
11040.634766
10966.465820
10851.545898
10926.887695
10933.724609
10899.090820
10920.719727
10867.214844
10900.531250
10953.859375
10912.847656
10855.716797
10854.893555
10830.733398
10842.808594
10967.855469
11038.991211
11113.101562
11141.075195
11141.713867
11126.305664
11050.412109
11044.142578
11074.980469
11061.285156
11037.694336
10953.420898
10949.040039
10986.332031
10939.939453
10976.184570
10966.076172
10954.644531
10977.628906
10918.831055
10843.341797
10934.840820
10983.684570
11057.159180
11158.041016
11142.940430
11099.331055
11016.777344
10921.386719
10914.995117
10896.154297
10867.471680
10893.828125
10810.724609
10811.335938
10857.493164
10838.375977
10788.066406
10848.477539
10833.787109
10785.725586
10787.566406
10764.242188
10714.783203
10619.830078
10658.644531
10796.906250
10830.339844
10877.762695
10818.160156
10770.471680
10838.264648
10832.288086
10762.347656
10746.873047
10712.933594
10811.956055
10893.652344
10869.648438
10822.603516
10737.707031
10708.150391
10750.753906
10766.674805
10803.637695
10803.207031
10749.272461
10840.433594
10883.486328
10937.372070
11027.131836
11114.625000
11176.673828
11114.837891
10970.086914
10904.220703
10845.003906
10729.033203
10836.106445
10931.041992
10932.371094
10963.243164
10930.247070
10906.950195
10938.352539
10945.229492
10900.470703
10857.498047
10759.194336
10816.239258
10755.317383
10749.822266
10775.747070
10816.471680
10865.588867
10794.773438
10748.065430
10701.684570
10760.804688
10843.793945
10906.350586
10877.553711
10879.304688
10816.422852
10767.734375
10783.636719
10848.155273
10878.719727
10915.968750
10846.752930
10848.672852
10814.432617
10877.348633
10854.506836
10845.949219
10924.033203
10935.246094
10873.827148
10856.431641
10810.651367
10755.784180
10847.124023
10906.958008
11059.848633
11123.476562
11094.708008
11095.639648
11028.003906
10933.074219
10837.122070
10758.812500
10820.758789
10872.767578
10886.009766
10890.840820
10891.248047
10842.895508
10795.166016
10796.063477
10874.334961
10942.606445
11037.350586
11057.529297
11090.842773
11013.215820
11006.838867
10977.632812
10837.810547
10770.330078
10722.909180
10760.780273
10822.100586
10802.941406
10812.135742
10922.572266
10932.986328
10806.729492
10765.638672
10822.235352
10887.682617
10958.098633
10946.310547
10866.637695
10888.256836
10863.622070
10782.181641
10779.116211
10819.381836
10821.392578
10778.085938
10737.282227
10786.125977
10844.911133
10836.847656
10888.807617
10857.387695
10775.617188
10770.894531
10824.700195
10864.671875
10893.682617
10881.660156
10834.993164
10773.028320
10814.356445
10800.783203
10733.778320
10702.608398
10711.134766
10747.063477
10835.529297
10907.199219
10967.738281
11025.056641
11076.687500
11065.689453
11053.321289
11001.135742
10922.738281
10838.492188
10884.681641
10853.632812
10753.358398
10663.898438
10659.243164
10765.172852
10855.250977
10905.271484
10972.901367
10975.505859
10871.331055
10778.283203
10744.558594
10851.023438
10825.367188
10801.005859
10854.345703
10922.403320
10930.853516
10964.270508
10975.648438
10983.936523
10988.901367
10948.058594
10834.799805
10770.235352
10741.251953
10777.361328
10801.612305
10777.372070
10664.777344
10710.124023
10848.462891
10884.991211
10946.436523
10914.966797
10882.128906
10926.350586
10938.790039
10925.025391
10910.526367
10807.791992
10690.305664
10664.110352
10672.792969
10673.341797
10637.488281
10702.487305
10700.678711
10724.996094
10910.805664
10964.462891
11000.958008
11034.562500
11144.556641
11101.567383
11017.803711
11028.616211
10986.321289
10949.758789
10866.911133
10861.059570
10839.320312
10866.860352
10890.510742
10902.522461
10810.472656
10725.425781
10618.920898
10577.447266
10706.873047
10829.651367
10880.800781
10962.271484
11021.346680
10991.420898
11055.687500
11045.855469
11031.999023
11014.974609
11009.071289
10933.798828
10836.627930
10727.430664
10646.117188
10685.301758
10822.341797
10868.840820
10897.121094
10945.363281
10941.958984
10827.835938
10778.840820
10905.536133
10969.438477
11002.313477
10945.547852
10861.161133
10809.922852
10849.250000
10818.671875
10689.772461
10629.166016
10604.290039
10599.562500
10569.805664
10585.340820
10651.738281
10664.117188
10588.171875
10570.898438
10577.718750
10704.887695
10789.965820
10836.179688
10805.236328
10846.347656
10855.783203
10924.045898
10981.689453
10916.041016
10935.398438
11012.377930
10992.451172
11088.060547
11151.674805
11115.001953
11024.700195
10968.418945
10815.676758
10651.046875
10642.586914
10778.237305
10844.021484
10974.252930
11044.873047
11009.998047
10903.946289
10752.599609
10547.270508
10349.162109
10392.768555
10540.591797
10530.306641
10633.281250
10729.885742
10746.709961
10781.604492
10773.107422
10747.730469
10898.255859
11004.898438
11032.376953
11003.704102
11064.008789
11000.698242
10917.185547
10873.323242
10836.217773
10818.290039
10859.106445
10791.372070
10680.501953
10639.024414
10531.021484
10586.572266
10771.903320
10835.287109
10897.919922
10954.822266
10939.212891
10893.000977
10908.545898
10857.456055
10781.117188
10777.664062
10816.511719
10853.512695
10990.744141
10806.969727
10795.820312
10775.581055
10822.764648
10880.785156
10866.729492
10934.212891
10988.950195
10935.280273
11026.332031
11240.382812
11249.225586
11172.197266
11117.277344
10933.222656
10832.882812
10865.110352
10942.491211
10907.944336
10942.043945
10903.809570
10774.898438
10729.785156
10718.014648
10695.825195
10678.310547
10731.046875
10782.674805
10913.054688
10909.820312
10895.177734
10880.327148
10761.301758
10771.272461
10787.906250
10750.779297
10760.421875
10740.671875
10675.192383
10692.031250
10683.402344
10675.025391
10686.632812
10729.869141
10739.010742
10731.564453
10732.511719
10727.144531
10721.548828
10746.557617
10724.208008
10684.232422
10664.760742
10672.882812
10725.529297
10806.602539
10827.006836
10823.117188
10796.089844
10775.681641
10818.152344
10912.327148
10848.853516
10718.312500
10631.451172
10574.655273
10715.874023
10808.316406
10758.667969
10731.019531
10821.542969
10808.126953
10759.000000
10733.112305
10858.773438
10969.330078
10957.950195
11091.046875
11081.340820
10947.643555
10848.629883
10928.558594
10909.875977
10859.254883
10811.302734
10795.653320
10704.636719
10712.858398
10763.607422
10797.974609
10882.155273
10872.652344
10807.648438
10835.147461
10782.809570
10665.350586
10606.627930
10659.939453
10645.631836
10681.272461
10846.564453
10944.838867
10863.927734
10793.461914
10717.844727
10649.232422
10617.602539
10794.950195
11069.718750
10884.337891
10889.689453
10855.328125
10632.574219
10558.751953
10650.137695
10735.935547
10880.305664
11034.229492
11036.905273
10974.906250
10819.125000
10601.928711
10523.637695
10631.483398
10718.716797
10757.287109
10891.914062
10974.142578
10993.717773
11063.633789
11113.644531
11048.101562
11046.264648
11070.884766
10951.989258
10856.177734
10814.428711
10733.184570
10730.440430
10794.246094
10768.583008
10748.400391
10791.919922
10770.222656
10783.855469
10836.758789
10821.041016
10826.551758
10875.709961
10872.636719
10866.077148
10910.266602
10918.643555
10844.541016
10846.951172
10836.547852
10874.984375
10882.330078
10897.402344
10836.541016
10871.072266
10902.365234
10905.587891
10930.281250
10907.442383
11024.695312
11014.267578
10928.763672
10924.695312
10985.854492
10857.829102
10894.869141
10899.754883
10833.397461
10848.267578
10912.737305
10836.400391
10727.553711
10713.833008
10662.489258
10665.754883
10822.489258
10954.184570
10902.898438
10825.050781
10841.082031
10789.978516
10712.627930
10720.016602
10785.704102
10835.784180
10793.500977
10833.140625
10908.533203
10967.192383
11029.058594
11111.219727
11104.523438
11010.288086
10929.079102
10687.463867
10601.723633
10591.190430
10495.833008
10553.762695
10639.214844
10644.162109
10789.166016
10891.282227
10879.003906
10921.192383
10923.760742
10885.777344
10872.232422
10811.505859
10753.100586
10706.011719
10653.835938
10712.162109
10790.418945
10786.513672
10640.468750
10479.262695
10462.322266
10429.069336
10438.449219
10483.100586
10525.793945
10562.377930
10639.254883
10817.672852
10885.350586
10933.807617
11050.559570
11132.096680
11042.477539
11030.576172
10890.269531
10788.608398
10854.953125
10922.326172
10788.184570
10755.767578
10746.003906
10822.789062
10794.441406
10840.302734
10877.716797
10893.636719
10928.076172
10981.311523
10997.885742
11030.999023
11096.707031
11167.594727
11097.477539
10978.915039
10787.791992
10709.508789
10873.406250
10928.536133
10973.235352
11031.697266
10969.413086
10894.935547
10875.767578
10800.506836
10762.678711
10777.985352
10734.805664
10729.461914
10752.385742
10806.631836
10870.050781
10901.983398
10935.651367
10994.320312
10974.195312
10959.924805
10984.365234
10974.451172
10999.878906
11030.189453
10935.877930
10821.617188
10743.169922
10696.644531
10793.893555
10878.618164
10803.099609
10747.169922
10640.278320
10686.311523
10793.631836
10830.242188
10927.658203
10868.758789
10842.938477
10839.488281
10752.402344
10812.674805
10904.928711
10939.871094
11054.974609
11120.395508
11071.302734
10994.787109
10941.772461
10867.034180
10814.251953
10837.206055
10823.718750
10748.489258
10753.041992
10678.688477
10614.562500
10608.064453
10705.247070
10790.780273
10828.804688
10893.929688
10993.406250
10974.423828
10935.162109
10875.909180
10752.112305
10691.747070
10760.698242
10755.075195
10780.305664
10904.567383
10988.994141
11034.478516
11205.406250
11145.805664
10960.657227
10849.059570
10809.488281
10834.792969
10866.964844
10949.286133
11009.365234
11001.436523
11058.745117
11153.837891
11266.114258
11299.486328
11410.377930
11241.882812
10991.621094
10908.031250
10756.822266
10602.014648
10506.226562
10470.853516
10499.499023
10678.984375
10677.234375
10558.392578
10493.649414
10499.000977
10567.583984
10656.804688
10869.252930
10831.156250
10719.923828
10635.105469
10506.454102
10436.277344
10613.682617
10726.780273
10796.316406
10911.534180
11016.292969
11003.093750
11056.858398
11037.939453
10994.927734
10975.573242
10973.524414
10884.152344
10765.883789
10705.682617
10607.166992
10518.194336
10559.517578
10689.839844
10782.526367
10816.652344
10858.084961
10869.866211
10740.288086
10669.748047
10743.788086
10716.232422
10788.297852
10927.983398
10950.254883
10984.773438
11092.895508
11214.331055
11248.089844
11150.247070
11092.320312
11007.069336
10790.026367
10813.767578
10902.596680
10904.245117
11019.182617
11062.588867
11053.146484
11124.708008
11239.130859
11244.763672
11193.252930
11210.678711
11192.833008
11190.322266
11332.325195
11364.783203
11316.276367
11236.060547
11157.904297
10894.053711
10666.363281
10492.807617
10301.869141
10227.011719
10329.035156
10406.191406
10379.939453
10381.745117
10498.150391
10598.128906
10664.491211
10769.166016
10738.833984
10600.412109
```
