## Supplementary material for "Functional connectivity across the human subcortical auditory system using an autoregressive matrix-Gaussian copula graphical model approach with partial correlations": Code: roi-15_mean_ts.txt

```
11161.171875
11071.441406
11039.795898
10968.140625
10960.477539
10958.902344
10932.226562
10914.302734
10896.962891
10875.796875
10893.453125
10907.732422
10906.291992
10908.799805
10920.555664
10915.363281
10949.134766
10942.644531
10939.537109
10955.139648
10925.227539
10932.572266
10938.467773
10861.067383
10829.435547
10892.455078
10921.067383
10901.163086
10899.474609
10885.239258
10839.875977
10863.334961
10858.131836
10846.062500
10891.738281
10905.955078
10920.113281
10976.904297
10972.338867
10969.055664
10980.366211
10976.024414
10987.198242
10985.164062
10976.612305
10984.910156
10942.837891
10950.116211
10947.469727
10918.247070
10951.289062
10945.739258
10936.380859
10961.873047
10958.817383
10971.779297
10987.026367
10984.940430
11003.669922
11000.081055
10989.755859
10995.612305
10993.370117
11026.053711
10993.010742
11009.559570
11024.250000
10997.898438
11000.447266
10973.052734
10961.279297
10973.390625
10936.647461
10936.746094
10957.724609
10938.621094
10958.638672
10973.177734
10954.481445
10978.183594
10989.870117
10957.837891
10961.224609
10945.196289
10905.338867
10917.590820
10898.955078
10915.255859
10940.757812
10903.365234
10907.220703
10895.178711
10894.821289
10902.472656
10881.055664
10877.669922
10858.183594
10842.100586
10866.522461
10877.312500
10872.600586
10881.324219
10857.757812
10834.202148
10844.292969
10880.468750
10926.228516
10961.961914
10963.828125
10970.443359
10951.312500
10923.793945
10929.522461
10897.606445
10894.658203
10887.221680
10853.807617
10859.324219
10880.383789
10847.963867
10848.050781
10849.599609
10837.356445
10829.881836
10817.841797
10791.544922
10825.248047
10811.221680
10819.466797
10850.931641
10846.513672
10889.850586
10901.346680
10881.250000
10884.597656
10868.721680
10862.088867
10895.300781
10876.467773
10871.006836
10877.250000
10869.680664
10889.379883
10860.240234
10843.375977
10856.092773
10853.869141
10831.748047
10847.589844
10862.530273
10884.278320
10901.019531
10889.534180
10961.215820
10964.237305
10967.002930
10956.640625
10906.858398
10891.031250
10890.962891
10865.937500
10878.028320
10903.981445
10863.894531
10906.952148
10930.256836
10950.643555
10998.119141
10968.804688
10967.310547
10972.684570
10954.572266
10967.333008
10933.966797
10935.743164
10930.473633
10908.978516
10912.806641
10874.459961
10864.469727
10859.230469
10834.736328
10841.951172
10828.387695
10819.052734
10846.781250
10819.166016
10845.025391
10858.275391
10846.009766
10858.292969
10879.448242
10870.240234
10936.869141
10920.409180
10931.467773
10930.607422
10923.289062
10931.973633
10905.773438
10908.327148
10911.454102
10873.449219
10874.708984
10910.713867
10904.761719
10923.100586
10924.003906
10900.060547
10899.785156
10865.640625
10867.567383
10863.833008
10847.969727
10858.625000
10903.886719
10867.086914
10895.806641
10929.595703
10881.382812
10849.883789
10837.905273
10822.826172
10847.208008
10865.474609
10864.987305
10917.379883
10907.049805
10916.438477
10909.921875
10863.986328
10848.523438
10834.026367
10781.291016
10766.824219
10750.596680
10758.430664
10769.937500
10761.251953
10756.364258
10793.289062
10804.744141
10803.504883
10819.228516
10800.465820
10766.334961
10783.596680
10772.630859
10762.912109
10796.060547
10782.683594
10808.830078
10813.431641
10828.766602
10867.733398
10841.427734
10812.723633
10823.237305
10813.721680
10831.472656
10881.178711
10839.163086
10823.513672
10840.464844
10818.151367
10835.903320
10838.622070
10802.384766
10797.629883
10788.058594
10765.238281
10782.606445
10803.676758
10793.975586
10815.894531
10826.591797
10811.302734
10832.988281
10866.119141
10850.238281
10894.171875
10913.162109
10887.638672
10890.645508
10913.818359
10878.487305
10872.453125
10890.645508
10882.602539
10891.817383
10931.832031
10923.160156
10900.930664
10905.036133
10843.820312
10845.635742
10869.693359
10840.173828
10819.579102
10825.644531
10852.151367
10828.365234
10859.660156
10840.416992
10825.578125
10851.066406
10825.306641
10833.978516
10887.256836
10864.307617
10849.949219
10865.563477
10841.263672
10821.841797
10822.260742
10819.867188
10810.404297
10825.913086
10819.898438
10779.019531
10766.965820
10780.604492
10735.888672
10771.938477
10803.984375
10786.078125
10799.033203
10841.031250
10819.446289
10841.722656
10869.640625
10845.943359
10812.512695
10819.979492
10794.309570
10790.624023
10792.617188
10808.171875
10802.495117
10782.426758
10804.628906
10792.170898
10776.181641
10782.335938
10795.563477
10784.166992
10778.187500
10784.646484
10780.498047
10804.755859
10829.771484
10812.318359
10798.345703
10794.975586
10760.221680
10760.919922
10772.737305
10747.582031
10739.967773
10770.063477
10775.361328
10787.608398
10787.421875
10760.993164
10724.548828
10770.845703
10784.853516
10791.454102
10764.776367
10751.648438
10739.870117
10761.451172
10791.522461
10731.201172
10658.711914
10675.753906
10722.062500
10757.310547
10778.793945
10725.467773
10680.805664
10652.329102
10620.823242
10576.460938
10546.628906
10541.312500
10560.594727
10595.929688
10571.109375
10548.064453
10543.861328
10549.340820
10596.838867
10639.541016
10674.598633
10706.486328
10764.223633
10803.120117
10818.169922
10828.578125
10829.059570
10842.874023
10818.070312
10801.589844
10849.053711
10827.969727
10817.023438
10869.737305
10870.952148
10812.579102
10806.418945
10810.958984
10786.743164
10734.207031
10726.583984
10699.210938
10629.260742
10611.542969
10602.914062
10621.304688
10608.084961
10573.380859
10569.258789
10588.077148
10617.860352
10624.980469
10640.536133
10682.108398
10695.084961
10691.965820
10735.199219
10690.648438
10691.491211
10671.714844
10679.591797
10668.547852
10665.816406
10690.470703
10661.541992
10664.356445
10661.913086
10648.402344
10629.136719
10639.612305
10624.123047
10628.742188
10627.884766
10617.343750
10623.439453
10632.532227
10612.679688
10666.863281
10641.616211
10593.533203
10683.378906
10665.300781
10644.036133
10653.954102
10668.440430
10677.668945
10751.597656
10692.065430
10667.686523
10664.919922
10714.847656
10728.626953
10684.321289
10711.431641
10728.821289
10691.873047
10677.023438
10779.799805
10695.215820
10637.907227
10693.006836
10740.158203
10709.399414
10689.029297
10707.969727
10702.034180
10668.056641
10682.120117
10669.779297
10664.362305
10677.620117
10673.089844
10646.315430
10638.543945
10634.867188
10651.087891
10686.480469
10690.309570
10692.923828
10681.189453
10649.773438
10655.664062
10625.910156
10614.030273
10620.349609
10622.661133
10631.460938
10648.706055
10662.732422
10656.931641
10660.709961
10643.041016
10644.186523
10658.214844
10659.106445
10658.566406
10661.599609
10657.532227
10630.062500
10641.387695
10636.184570
10619.783203
10650.673828
10682.543945
10670.206055
10708.604492
10697.565430
10699.776367
10684.991211
10675.004883
10673.195312
10688.976562
10716.263672
10738.825195
10766.204102
10728.791016
10718.123047
10769.470703
10795.065430
10766.831055
10731.410156
10732.713867
10728.390625
10703.087891
10719.403320
10767.150391
10755.473633
10718.934570
10748.109375
10681.125977
10669.395508
10657.751953
10723.651367
10723.795898
10698.502930
10722.894531
10700.697266
10675.949219
10680.525391
10679.832031
10707.499023
10763.472656
10770.370117
10765.667969
10777.886719
10778.594727
10728.907227
10738.293945
10774.617188
10706.875000
10671.870117
10688.076172
10719.376953
10676.635742
10687.496094
10809.089844
10734.721680
10757.512695
10786.893555
10732.546875
10669.869141
10674.295898
10695.542969
10715.051758
10735.092773
10692.774414
10691.258789
10717.601562
10727.133789
10675.382812
10689.122070
10720.173828
10716.309570
10672.760742
10675.805664
10665.409180
10647.115234
10670.418945
10657.458984
10632.580078
10598.596680
10592.875977
10588.176758
10602.875977
10625.322266
10618.422852
10632.098633
10659.476562
10655.182617
10672.096680
10696.041016
10687.562500
10700.079102
10701.977539
10675.824219
10667.544922
10681.749023
10679.698242
10699.495117
10727.200195
10692.018555
10706.600586
10740.474609
10717.946289
10718.990234
10714.519531
10697.199219
10677.745117
10699.304688
10692.845703
10688.885742
10729.195312
10782.943359
10767.154297
10723.140625
10690.101562
10655.694336
10621.724609
10597.818359
10659.309570
10659.523438
10654.248047
10786.974609
10752.930664
10697.350586
10710.298828
10748.229492
10718.626953
10727.421875
10756.649414
10701.578125
10700.402344
10749.633789
10791.794922
10754.204102
10781.041016
10813.513672
10804.457031
10792.329102
10727.652344
10723.161133
10704.939453
10670.164062
10690.574219
10713.009766
10729.262695
10763.214844
10731.257812
10746.628906
10739.885742
10749.875000
10780.343750
10792.204102
10762.993164
10741.816406
10745.949219
10737.560547
10726.595703
10746.489258
10744.540039
10723.029297
10743.830078
10733.210938
10706.948242
10705.265625
10700.377930
10724.432617
10771.017578
10730.031250
10721.284180
10758.741211
10775.588867
10752.547852
10787.348633
10818.375977
10815.174805
10745.864258
10740.350586
10757.029297
10693.170898
10674.209961
10687.735352
10688.555664
10711.148438
10732.763672
10723.458984
10722.899414
10804.131836
10825.010742
10869.930664
10888.238281
10900.358398
10856.236328
10893.500977
10915.521484
10896.368164
10857.205078
10854.641602
10885.518555
10822.252930
10812.895508
10840.861328
10850.759766
10846.766602
10857.563477
10820.836914
10815.132812
10811.896484
10740.950195
10719.692383
10720.426758
10689.321289
10680.628906
10707.554688
10685.577148
10694.917969
10701.856445
10686.119141
10703.592773
10743.761719
10770.443359
10781.638672
10724.797852
10733.199219
10759.858398
10714.538086
10723.486328
10745.065430
10733.639648
10763.565430
10770.541992
10761.975586
10789.316406
10826.111328
10821.492188
10888.534180
10876.275391
10873.866211
10824.595703
10843.561523
10856.721680
10844.662109
10847.417969
10882.623047
10847.858398
10842.827148
10819.650391
10802.768555
10833.992188
10821.767578
10775.580078
10752.955078
10762.740234
10742.216797
10752.699219
10773.972656
10737.043945
10774.376953
10760.706055
10716.103516
10739.184570
10775.251953
10773.259766
10747.830078
10757.143555
10803.176758
10784.305664
10801.436523
10806.586914
10794.661133
10777.934570
10827.828125
10797.812500
10809.132812
10852.368164
10856.066406
10839.118164
10832.958008
10878.727539
10831.021484
10862.427734
10825.367188
10803.617188
10830.975586
10833.911133
10811.445312
10799.586914
10819.212891
10813.724609
10838.806641
10820.241211
10840.708008
10862.778320
10882.636719
10902.643555
10887.888672
10704.258789
10878.198242
10900.453125
10829.137695
10865.156250
10843.733398
10837.253906
10849.876953
10855.098633
10819.678711
10838.960938
10831.810547
10826.236328
10816.933594
10872.225586
10832.624023
10816.346680
10882.777344
10900.254883
10900.089844
10855.979492
10844.906250
10843.267578
10794.115234
10776.917969
10768.476562
10750.084961
10754.634766
10740.147461
10728.744141
10776.675781
10732.024414
10700.923828
10716.464844
10759.889648
10783.575195
10744.396484
10756.005859
10789.336914
10760.499023
10756.333984
10831.214844
10835.935547
10846.103516
10881.154297
10879.425781
10901.291992
10936.600586
10945.535156
10905.073242
10892.916016
10935.274414
10937.731445
10882.386719
10925.193359
10939.965820
10913.510742
10941.718750
10946.775391
10898.394531
10964.505859
10913.883789
10917.338867
10911.059570
10975.804688
10952.611328
10908.503906
10889.935547
10902.500977
10849.452148
10798.224609
10791.275391
10742.945312
10766.052734
10768.841797
10762.440430
10769.632812
10783.043945
10763.647461
10749.180664
10796.392578
10781.666016
10782.694336
10772.091797
10797.745117
10816.561523
10801.101562
10855.104492
10848.296875
10817.405273
```
