## Supplementary material for "Functional connectivity across the human subcortical auditory system using an autoregressive matrix-Gaussian copula graphical model approach with partial correlations": Code: roi-00_mean_ts.txt

```
9515.833984
9482.518555
9487.738281
9439.148438
9444.730469
9401.977539
9383.670898
9361.671875
9370.527344
9374.140625
9426.031250
9426.212891
9400.536133
9384.064453
9368.580078
9385.975586
9362.755859
9386.527344
9401.742188
9401.084961
9400.332031
9434.459961
9454.479492
9475.904297
9475.963867
9464.525391
9474.485352
9467.871094
9446.875000
9393.221680
9389.097656
9432.294922
9366.044922
9394.293945
9416.378906
9429.746094
9439.057617
9486.751953
9528.258789
9568.099609
9577.581055
9528.599609
9503.921875
9513.220703
9474.564453
9494.929688
9475.616211
9493.939453
9508.662109
9501.256836
9472.791016
9422.425781
9397.298828
9349.053711
9309.907227
9281.524414
9226.164062
9240.618164
9218.309570
9233.499023
9237.947266
9255.191406
9256.573242
9277.522461
9303.611328
9344.956055
9377.801758
9391.208984
9396.116211
9370.023438
9362.425781
9351.259766
9307.512695
9305.817383
9211.860352
9266.957031
9248.813477
9280.083984
9277.370117
9330.450195
9334.203125
9435.089844
9483.437500
9455.176758
9439.458984
9461.317383
9483.866211
9504.865234
9457.677734
9457.516602
9449.025391
9463.340820
9406.301758
9395.260742
9377.636719
9364.523438
9388.792969
9354.659180
9335.107422
9339.361328
9378.882812
9446.158203
9493.579102
9470.650391
9443.329102
9428.432617
9441.961914
9437.628906
9406.216797
9402.896484
9381.389648
9372.048828
9401.889648
9403.128906
9435.511719
9491.649414
9490.252930
9478.374023
9455.368164
9498.629883
9505.867188
9452.169922
9410.735352
9429.255859
9372.427734
9335.898438
9407.669922
9404.531250
9405.618164
9391.249023
9397.710938
9400.310547
9255.965820
9307.962891
9357.412109
9393.713867
9379.361328
9420.910156
9401.884766
9435.135742
9429.932617
9359.174805
9322.715820
9291.313477
9238.358398
9251.467773
9246.562500
9230.856445
9259.240234
9313.402344
9265.575195
9258.274414
9326.615234
9380.491211
9367.885742
9350.401367
9317.564453
9307.465820
9332.023438
9325.057617
9321.419922
9348.197266
9305.139648
9286.910156
9308.014648
9312.133789
9320.504883
9355.153320
9387.794922
9398.338867
9426.666016
9436.117188
9451.590820
9457.534180
9432.259766
9463.073242
9426.678711
9364.471680
9398.486328
9339.473633
9325.845703
9322.528320
9311.155273
9299.665039
9317.860352
9332.542969
9321.812500
9327.046875
9350.428711
9268.734375
9269.624023
9286.776367
9302.168945
9307.538086
9371.045898
9389.440430
9426.120117
9432.574219
9432.750977
9416.277344
9443.184570
9504.278320
9525.998047
9515.638672
9510.562500
9440.821289
9387.377930
9374.131836
9320.981445
9309.641602
9332.695312
9329.137695
9346.797852
9344.795898
9342.023438
9375.479492
9343.734375
9361.214844
9351.623047
9372.041016
9390.299805
9364.516602
9416.668945
9380.779297
9376.881836
9355.333008
9377.676758
9360.953125
9327.047852
9338.216797
9348.025391
9345.995117
9375.775391
9389.141602
9385.464844
9394.557617
9430.035156
9396.892578
9405.508789
9383.195312
9404.785156
9371.681641
9345.935547
9340.916992
9368.034180
9370.900391
9341.188477
9323.508789
9302.929688
9289.318359
9251.820312
9247.389648
9235.646484
9222.659180
9213.345703
9101.848633
9169.835938
9112.409180
9116.700195
9158.934570
9147.376953
9127.646484
9129.217773
9169.179688
9209.701172
9217.495117
9187.409180
9260.338867
9281.622070
9293.805664
9337.783203
9369.066406
9349.552734
9384.839844
9362.302734
9316.400391
9300.532227
9350.967773
9321.306641
9376.953125
9340.702148
9360.417969
9346.500977
9309.081055
9284.690430
9272.624023
9217.279297
9197.348633
9186.206055
9201.441406
9203.981445
9198.672852
9221.403320
9270.195312
9262.584961
9240.868164
9290.131836
9307.886719
9318.547852
9406.611328
9444.583008
9404.725586
9359.810547
9349.152344
9307.151367
9306.239258
9294.547852
9288.031250
9293.903320
9292.682617
9292.724609
9332.631836
9288.500977
9273.782227
9299.986328
9311.016602
9320.346680
9306.196289
9347.403320
9370.530273
9377.958008
9322.913086
9341.402344
9322.607422
9348.350586
9366.061523
9359.427734
9404.763672
9370.000977
9338.740234
9271.987305
9216.098633
9166.615234
9137.421875
9089.782227
9097.588867
9095.850586
9095.814453
9119.874023
9153.933594
9142.840820
9166.984375
9223.535156
9236.234375
9257.462891
9242.316406
9225.591797
9251.427734
9246.919922
9291.505859
9295.661133
9302.418945
9283.071289
9284.052734
9266.938477
9318.096680
9362.540039
9378.262695
9428.769531
9471.327148
9322.933594
9315.509766
9361.787109
9318.791992
9322.921875
9291.865234
9229.238281
9264.388672
9237.736328
9223.876953
9288.922852
9273.597656
9251.819336
9270.874023
9285.181641
9284.796875
9343.977539
9389.925781
9387.363281
9375.015625
9355.149414
9353.485352
9371.693359
9371.986328
9342.553711
9333.077148
9396.372070
9377.780273
9355.937500
9379.702148
9361.520508
9326.316406
9330.916016
9358.632812
9347.341797
9298.979492
9283.278320
9286.121094
9286.237305
9301.414062
9340.552734
9305.375000
9310.721680
9297.202148
9310.702148
9291.631836
9270.060547
9341.094727
9336.057617
9380.062500
9358.578125
9384.247070
9397.942383
9389.337891
9396.002930
9408.050781
9363.572266
9329.797852
9325.353516
9316.237305
9311.296875
9299.792969
9354.234375
9340.475586
9274.702148
9262.836914
9278.250977
9228.811523
9212.911133
9207.416016
9176.971680
9140.600586
9145.325195
9132.798828
9171.957031
9193.739258
9231.238281
9260.503906
9258.015625
9214.219727
9188.040039
9156.600586
9125.741211
9122.625000
9089.478516
9070.002930
9020.723633
9054.569336
9018.416016
9033.463867
9060.291016
9079.845703
9076.471680
9085.537109
9127.331055
9162.417969
9245.000977
9329.779297
9269.340820
9236.391602
9256.530273
9173.639648
9158.411133
9136.161133
9071.307617
9064.065430
9080.607422
9062.492188
9089.166992
9111.327148
9166.178711
9169.156250
9193.173828
9234.310547
9264.849609
9240.072266
9232.259766
9217.000000
9192.884766
9150.395508
9168.464844
9154.707031
9168.308594
9208.479492
9209.221680
9248.149414
9311.718750
9397.011719
9392.591797
9384.487305
9381.751953
9346.325195
9303.248047
9296.691406
9268.707031
9245.233398
9210.975586
9164.535156
9167.581055
9168.408203
9191.463867
9223.488281
9290.733398
9302.975586
9342.723633
9418.181641
9406.966797
9396.637695
9352.534180
9354.157227
9301.709961
9278.756836
9212.867188
9203.295898
9141.040039
9129.040039
9132.945312
9123.833008
9106.093750
9121.828125
9160.525391
9201.842773
9204.716797
9235.102539
9219.295898
9247.020508
9270.273438
9272.479492
9254.389648
9273.314453
9308.739258
9291.059570
9310.978516
9384.680664
9346.764648
9353.559570
9402.776367
9427.853516
9477.855469
9476.335938
9388.279297
9343.560547
9337.816406
9272.258789
9289.825195
9235.438477
9223.404297
9216.989258
9190.731445
9153.420898
9176.391602
9168.830078
9163.244141
9212.134766
9228.849609
9225.919922
9230.156250
9254.280273
9191.293945
9192.986328
9186.571289
9180.690430
9149.324219
9201.999023
9212.615234
9219.722656
9236.497070
9226.049805
9238.696289
9223.908203
9202.672852
9199.763672
9217.408203
9216.317383
9189.870117
9199.063477
9212.796875
9228.218750
9257.952148
9293.136719
9373.823242
9400.650391
9383.790039
9322.214844
9348.277344
9367.228516
9362.389648
9353.499023
9289.819336
9242.205078
9206.791992
9221.244141
9192.206055
9186.210938
9202.245117
9196.312500
9208.177734
9221.117188
9230.291016
9249.244141
9252.392578
9296.953125
9295.300781
9333.143555
9404.023438
9416.808594
9413.848633
9385.657227
9333.909180
9394.799805
9331.151367
9298.283203
9296.115234
9217.079102
9211.470703
9160.736328
9224.883789
9305.560547
9289.437500
9363.722656
9304.458984
9319.397461
9333.360352
9328.079102
9273.499023
9317.794922
9298.369141
9279.615234
9278.621094
9294.189453
9303.669922
9282.852539
9240.510742
9226.168945
9197.940430
9203.029297
9204.256836
9207.599609
9203.880859
9240.335938
9228.226562
9222.002930
9254.921875
9253.757812
9248.353516
9249.343750
9253.472656
9232.940430
9225.298828
9214.982422
9250.208008
9255.367188
9248.896484
9258.360352
9263.429688
9241.859375
9236.576172
9247.625977
9277.050781
9242.745117
9217.312500
9226.365234
9231.485352
9262.215820
9212.758789
9271.618164
9257.041992
9246.857422
9260.199219
9243.416992
9268.341797
9221.762695
9218.548828
9198.254883
9163.662109
9217.601562
9268.281250
9314.586914
9351.319336
9336.672852
9343.564453
9311.129883
9332.062500
9267.907227
9263.036133
9242.384766
9250.351562
9229.167969
9268.210938
9250.604492
9260.541992
9273.071289
9288.329102
9250.847656
9285.030273
9290.280273
9302.495117
9278.291016
9320.159180
9310.001953
9309.566406
9298.870117
9317.709961
9332.959961
9348.935547
9387.561523
9391.308594
9379.223633
9399.833984
9407.622070
9429.825195
9424.318359
9409.480469
9532.712891
9449.173828
9410.882812
9378.492188
9355.083008
9322.764648
9251.559570
9182.576172
9144.958008
9106.351562
9093.827148
9087.257812
9101.623047
9161.065430
9164.874023
9173.265625
9210.572266
9267.112305
9237.983398
9257.401367
9304.863281
9287.490234
9280.281250
9410.260742
9536.112305
9404.110352
9350.655273
9333.367188
9337.183594
9299.771484
9241.648438
9158.607422
9088.978516
9059.160156
9049.379883
9062.154297
9108.148438
9111.797852
9130.262695
9154.299805
9189.510742
9224.834961
9260.453125
9317.956055
9324.198242
9339.467773
9322.246094
9307.556641
9304.900391
9270.980469
9284.745117
9202.633789
9200.753906
9162.624023
9133.815430
9145.083984
9172.352539
9222.649414
9205.306641
9224.613281
9235.784180
9240.082031
9221.161133
9188.389648
9192.098633
9194.141602
9204.404297
9229.895508
9216.852539
9247.948242
9291.019531
9280.896484
9307.078125
9285.941406
9289.826172
9310.650391
9297.127930
9269.462891
9218.915039
9245.748047
9314.175781
9339.142578
9328.815430
9337.489258
9349.078125
9413.092773
9393.298828
9400.691406
9459.210938
9431.977539
9382.868164
9311.003906
9281.652344
9203.926758
9153.738281
9127.316406
9110.407227
9111.661133
9059.529297
9074.429688
9070.866211
9073.686523
9079.778320
9105.225586
9132.357422
9134.927734
9157.472656
9217.644531
9252.224609
9292.702148
9241.018555
9238.543945
9183.451172
9173.028320
9176.635742
9219.548828
9224.567383
9257.668945
9251.959961
9270.882812
9287.776367
9277.609375
9278.588867
9276.962891
9298.958984
9357.491211
9380.084961
9371.658203
9387.932617
9371.004883
9346.691406
9352.409180
9374.814453
9366.444336
9312.913086
9282.849609
9259.966797
9331.722656
9291.840820
9301.386719
9228.309570
9316.868164
9254.707031
9210.228516
9251.123047
9199.377930
9133.039062
9140.614258
9198.903320
9193.909180
9178.689453
9204.376953
9176.204102
9184.411133
9199.500977
9188.704102
9208.039062
9231.210938
9255.854492
9229.972656
9246.259766
9230.470703
9222.451172
9231.944336
9197.101562
9221.189453
9180.207031
9186.878906
9162.149414
9183.586914
9186.726562
9172.714844
9190.595703
9232.259766
9232.998047
9253.850586
9346.086914
9336.112305
9352.267578
9311.797852
9260.670898
9252.506836
9249.366211
9250.812500
9270.202148
9322.039062
9318.210938
```
