## Supplementary material for "Functional connectivity across the human subcortical auditory system using an autoregressive matrix-Gaussian copula graphical model approach with partial correlations": Code: roi-01_mean_ts.txt

```
11433.004883
11351.889648
11448.605469
11395.364258
11357.592773
11296.941406
11217.761719
11160.771484
11182.185547
11229.969727
11205.464844
11309.266602
11256.582031
11159.667969
11077.218750
11125.215820
11191.276367
11161.639648
11283.310547
11233.459961
11253.017578
10759.520508
10907.614258
11149.109375
11297.354492
11258.930664
11239.895508
11235.438477
11166.474609
11132.381836
11007.053711
10921.500977
10866.249023
10974.836914
11065.685547
11051.969727
11038.035156
11156.173828
11218.083984
11295.576172
11367.947266
11352.849609
11366.317383
11327.810547
11324.859375
11297.319336
11298.452148
11436.854492
11478.009766
11366.826172
11355.947266
11315.110352
11152.244141
11157.492188
11027.022461
10937.194336
10629.596680
10599.738281
10719.670898
10794.859375
10798.742188
10850.446289
10780.623047
10847.961914
10889.676758
11058.434570
11098.500977
11295.356445
11276.312500
11274.961914
11246.872070
11149.093750
11165.540039
11106.771484
10991.030273
11050.215820
11047.025391
11037.249023
10996.803711
11020.723633
11035.210938
11236.324219
11170.801758
11154.261719
11163.635742
11258.602539
11478.464844
11486.075195
11464.176758
11403.952148
11367.192383
11332.652344
11166.255859
11118.439453
11040.583008
10940.060547
10988.026367
10978.347656
11004.062500
11076.012695
11150.829102
11271.814453
11316.443359
11318.897461
11207.982422
11160.509766
10779.000000
10706.877930
10756.049805
10748.311523
10754.970703
10849.801758
10979.870117
11020.020508
11061.402344
11131.683594
11157.656250
11179.165039
11098.620117
11154.632812
11106.394531
11087.233398
10965.555664
10919.593750
10788.613281
10885.500000
10986.952148
11006.238281
10982.354492
11033.175781
11016.281250
11017.810547
10487.656250
10514.462891
10638.846680
10764.771484
10885.332031
10874.042969
10954.102539
11001.961914
11039.393555
10964.786133
10846.321289
10666.749023
10344.200195
10336.062500
10385.052734
10687.925781
10733.724609
10873.382812
10999.525391
10897.055664
11011.812500
11109.415039
11109.448242
11072.648438
10974.884766
10970.744141
10991.438477
11063.046875
11039.999023
11138.570312
11072.228516
10964.902344
10941.009766
10931.233398
10915.262695
11060.536133
11157.061523
11199.527344
11261.823242
11323.302734
11352.393555
11368.935547
11283.514648
11258.623047
11258.875977
11166.842773
11145.884766
11153.768555
11203.632812
11175.303711
11111.636719
11068.104492
11076.296875
11066.330078
10960.816406
11038.843750
10959.666016
10509.731445
10571.312500
10571.983398
10646.092773
10776.284180
10907.280273
11003.101562
11101.022461
11124.826172
11156.495117
11221.319336
11259.156250
11399.591797
11438.482422
11433.105469
11302.122070
11263.678711
11123.032227
10950.457031
10821.711914
10839.435547
10947.602539
10965.372070
11009.444336
10853.439453
10794.175781
10830.346680
10885.174805
10983.286133
10720.349609
10685.982422
10762.542969
10805.915039
10930.538086
11117.138672
11139.789062
11083.849609
11240.726562
11243.458984
11181.615234
11160.641602
11247.819336
11270.153320
11249.457031
11410.768555
11445.345703
11423.102539
11423.000000
11511.306641
11462.386719
11375.275391
11418.750000
11374.025391
11307.771484
11344.982422
11379.325195
11386.093750
11385.394531
11400.673828
11266.182617
11170.942383
11188.894531
11086.188477
11073.457031
11040.165039
10941.753906
10527.457031
10593.261719
10641.932617
10660.898438
10654.218750
10628.722656
10557.511719
10528.334961
10590.334961
10759.942383
10780.692383
10868.055664
10916.599609
10937.926758
11003.147461
11020.832031
11068.268555
11049.444336
11015.491211
11100.214844
11079.219727
11127.933594
11169.710938
11207.715820
11314.793945
10884.823242
11075.374023
11022.397461
10965.060547
10914.135742
10846.912109
10819.766602
10737.238281
10737.904297
10656.376953
10676.182617
10654.413086
10760.441406
10763.372070
10913.426758
10864.455078
10933.823242
11062.391602
11138.549805
11211.691406
11274.084961
11264.194336
11166.416992
10928.632812
10906.040039
10860.552734
10936.983398
10975.595703
11000.670898
10934.968750
10982.786133
11020.497070
10987.399414
11086.562500
11182.538086
11266.874023
11381.540039
11462.311523
11381.070312
11401.105469
11415.450195
11413.793945
11341.890625
11414.372070
11559.988281
11508.306641
11492.691406
11439.502930
11383.687500
11228.084961
11134.990234
11069.777344
10937.605469
10933.296875
10847.889648
10907.049805
10888.641602
10761.291016
10736.957031
10713.934570
10387.823242
10479.849609
10566.826172
10667.027344
10632.036133
10643.520508
10679.346680
10583.854492
10634.087891
10670.404297
10700.701172
10662.632812
10613.609375
10691.123047
10704.495117
10678.398438
10775.376953
10810.518555
10958.631836
10941.122070
10281.407227
10344.494141
10696.310547
10778.872070
10737.823242
10704.043945
10662.680664
10651.618164
10743.960938
10594.810547
10689.694336
10867.106445
10875.780273
10880.625977
10921.687500
10938.911133
10987.514648
11092.303711
11038.666992
11048.175781
10933.280273
10909.485352
11050.710938
11041.640625
11071.854492
11123.293945
11369.292969
11420.547852
11428.197266
11426.723633
11413.443359
11404.912109
11268.846680
11299.012695
11259.179688
11254.701172
11198.995117
11256.437500
11362.728516
11384.252930
11423.469727
11356.365234
11356.609375
11348.333984
11266.173828
11294.693359
11293.934570
11348.143555
11360.201172
11464.316406
11383.342773
11400.132812
11483.733398
11549.635742
11442.740234
11409.911133
11434.596680
11464.958984
11315.928711
11321.363281
11250.854492
11222.667969
11204.930664
11266.754883
11223.069336
11106.829102
11106.315430
11174.487305
11080.746094
11060.073242
11072.549805
11098.470703
11156.608398
11189.935547
11248.132812
11303.025391
11290.441406
11205.990234
11010.593750
10929.567383
10937.355469
10895.296875
10946.912109
10882.538086
10840.957031
10723.615234
10717.820312
10761.536133
10718.324219
10702.761719
10787.691406
10832.049805
10725.070312
10819.349609
10889.829102
10905.314453
10554.933594
10886.970703
10787.185547
10784.291016
11012.666016
10908.337891
10851.267578
10733.856445
10554.083984
10476.756836
10599.688477
10652.874023
10610.570312
10663.529297
10748.746094
10752.470703
10910.645508
10926.083008
10987.430664
10916.573242
10845.497070
10777.713867
10747.166016
10750.673828
10648.934570
10764.003906
10691.026367
10724.281250
10841.758789
10817.408203
10886.938477
11085.502930
11102.884766
11209.955078
11161.361328
10962.096680
11069.689453
11001.020508
10956.836914
10838.814453
10760.301758
10701.437500
10665.829102
10656.244141
10728.615234
10772.924805
10820.675781
11054.247070
11169.118164
11372.367188
11254.894531
11277.092773
11279.512695
11139.442383
11141.604492
11016.907227
10949.457031
10792.796875
10773.754883
10794.250000
10783.957031
10758.556641
10718.555664
10765.794922
10863.555664
10884.388672
10880.530273
10877.349609
10810.570312
10836.138672
10922.419922
10973.279297
10970.722656
11007.205078
11134.020508
11025.057617
10992.776367
11113.263672
11072.693359
11144.912109
11155.430664
11269.610352
11313.127930
11312.798828
11350.238281
11191.960938
11257.263672
11163.166016
11161.884766
11108.228516
11040.758789
10966.967773
10912.326172
10888.152344
10931.698242
10995.032227
11072.601562
11096.861328
11068.441406
11052.442383
11085.608398
10998.169922
11051.814453
10987.201172
11031.728516
10838.245117
10715.573242
10801.849609
10904.415039
11024.317383
11000.622070
10989.755859
11058.051758
10979.937500
10939.161133
10910.968750
10879.661133
10855.851562
10840.990234
10766.508789
10859.521484
10831.328125
10835.854492
10871.824219
11031.196289
11118.452148
11100.916992
11164.359375
11154.595703
11221.481445
11156.512695
11111.891602
10996.347656
10904.856445
10816.785156
10833.241211
10857.399414
10908.066406
10865.731445
10745.710938
10864.110352
10795.463867
10838.391602
10885.293945
10865.881836
10914.307617
10959.666016
10937.864258
11116.084961
11042.666016
11096.658203
11105.324219
11062.173828
11195.502930
11166.055664
11096.171875
10956.738281
10843.659180
10838.888672
10897.123047
10966.402344
11161.346680
11046.030273
11087.021484
10957.291016
11009.499023
11143.027344
11173.180664
11152.241211
11301.829102
11165.005859
11174.879883
11198.761719
11156.473633
11175.611328
11115.447266
11020.433594
10961.815430
10866.942383
10952.992188
10849.977539
10930.736328
10895.972656
10908.898438
10854.345703
10871.921875
10804.027344
10883.115234
10927.061523
10950.282227
10967.618164
10953.161133
10866.035156
11000.884766
11009.138672
10980.891602
11093.271484
11097.643555
11090.590820
11049.247070
11092.226562
10981.986328
10910.882812
10886.921875
10846.490234
11057.472656
11012.859375
10961.576172
11036.724609
11177.656250
11101.992188
11175.512695
11140.526367
11159.002930
11009.781250
10983.625977
10924.573242
10854.766602
10946.144531
10844.064453
10862.030273
11002.564453
11088.530273
11127.084961
11145.049805
11125.467773
11060.567383
11019.079102
11016.025391
11003.632812
11006.301758
10894.703125
10920.766602
10965.595703
11018.899414
10999.158203
11091.459961
11103.183594
11027.138672
11068.796875
11048.220703
11043.715820
11040.880859
11014.143555
11002.040039
10955.674805
11014.615234
11018.502930
11081.784180
11123.967773
11112.726562
11109.413086
11143.075195
11274.042969
11272.575195
11047.311523
10954.120117
11306.038086
11311.294922
11277.653320
11165.192383
11221.573242
11089.276367
10957.257812
10896.191406
10761.797852
10696.648438
10673.474609
10693.654297
10718.452148
10852.724609
10813.854492
10909.540039
10892.125977
11016.586914
11009.306641
10980.329102
11099.073242
11050.053711
11114.263672
11190.301758
11113.630859
11386.830078
11379.859375
11371.903320
11304.328125
11206.163086
11057.555664
10859.587891
10729.345703
10675.180664
10684.832031
10688.982422
10691.131836
10727.144531
10751.996094
10822.638672
10929.130859
10860.402344
10926.395508
11149.346680
11217.502930
11223.661133
11264.713867
11194.347656
11216.881836
11242.819336
11114.004883
11040.421875
10906.682617
10846.913086
10902.697266
10954.698242
11031.108398
10985.298828
11036.156250
11044.412109
11114.009766
10987.656250
10906.649414
10964.477539
10841.641602
11022.956055
11082.902344
11005.057617
11163.555664
11075.386719
11070.514648
11146.811523
11058.359375
11062.674805
11051.807617
11125.049805
11111.620117
11005.314453
10977.812500
10993.990234
11046.580078
11205.123047
11171.009766
11204.947266
11257.064453
11235.127930
11176.109375
11203.264648
11236.856445
11305.213867
11261.305664
11189.934570
11135.482422
10933.698242
10786.511719
10771.953125
10698.213867
10711.530273
10706.096680
10677.903320
10743.060547
10711.663086
10790.104492
10795.502930
10910.969727
10805.749023
10868.797852
10939.490234
11046.196289
10970.210938
11019.398438
11050.605469
10972.947266
10994.978516
10906.012695
10917.803711
11008.619141
11105.500000
11110.180664
11078.317383
11091.061523
11079.803711
11108.902344
11115.424805
11016.504883
11111.591797
11172.408203
11110.123047
11168.617188
11208.369141
11180.648438
11153.565430
11219.669922
11197.042969
11046.584961
11069.470703
11040.350586
11056.246094
11128.766602
11034.924805
10883.640625
10990.688477
11059.487305
11011.900391
10905.359375
10766.961914
10891.178711
10993.110352
10975.303711
10917.286133
10958.125977
10973.593750
10944.549805
11023.293945
10995.492188
11032.959961
11062.191406
11075.144531
11004.832031
11105.009766
11069.723633
11075.648438
10981.691406
10964.244141
10975.053711
10956.469727
10999.706055
10954.048828
10952.786133
11100.552734
10966.552734
10988.741211
11108.148438
11039.916016
11048.346680
11002.891602
11060.503906
11008.895508
11125.950195
11076.231445
11078.127930
11040.171875
11062.185547
11058.358398
11070.926758
11151.527344
11144.961914
```
