## Supplementary material for "Functional connectivity across the human subcortical auditory system using an autoregressive matrix-Gaussian copula graphical model approach with partial correlations": Code: roi-02_mean_ts.txt

```
11227.414062
11247.264648
11204.964844
11159.365234
11161.748047
11114.760742
11086.338867
11089.454102
11089.357422
11076.421875
11131.025391
11129.708984
11123.211914
11134.119141
11109.071289
11073.710938
11092.454102
11104.380859
11108.519531
11098.756836
11136.436523
11201.579102
11219.947266
11257.485352
11233.138672
11199.331055
11223.102539
11209.621094
11189.427734
11193.178711
11181.710938
11143.865234
11158.779297
11137.990234
11134.441406
11165.945312
11170.133789
11188.147461
11186.228516
11214.212891
11186.492188
11174.561523
11147.991211
11143.180664
11163.169922
11213.643555
11195.167969
11156.565430
11207.523438
11174.671875
11127.724609
11123.778320
11077.589844
11001.972656
10970.879883
10965.370117
10943.582031
10997.798828
10994.501953
11014.716797
11034.232422
11008.047852
10999.585938
10967.093750
10876.146484
10919.491211
11035.392578
11122.267578
11110.530273
11082.258789
11062.572266
11064.751953
10935.231445
10960.571289
10915.166992
10945.065430
11004.937500
10990.705078
11013.322266
11049.685547
11045.349609
11110.071289
11226.828125
11191.848633
11188.459961
11196.971680
11192.326172
11234.215820
11186.329102
11195.146484
11205.806641
11150.137695
11160.469727
11112.304688
11100.074219
11083.820312
11112.322266
11076.550781
11078.122070
11057.629883
11093.960938
11157.590820
11145.510742
11183.236328
11198.129883
11191.350586
11219.342773
11257.679688
11261.115234
11244.022461
11236.680664
11187.633789
11146.725586
11114.866211
11120.355469
11219.722656
11229.614258
11229.233398
11303.513672
11278.058594
11225.547852
11266.656250
11247.378906
11208.637695
11177.329102
11200.392578
11173.124023
11129.004883
11092.798828
11069.750977
11118.197266
11119.793945
11263.251953
11285.347656
11110.263672
11191.291016
11148.932617
11144.277344
11159.399414
11140.168945
11141.795898
11121.223633
11053.970703
11026.574219
11221.483398
11215.420898
11151.449219
11100.597656
11041.415039
10999.805664
11019.920898
11099.902344
10971.888672
11124.510742
11148.521484
11120.524414
11110.634766
11143.965820
11098.172852
11147.890625
11156.768555
11135.335938
11135.782227
11149.452148
11142.834961
11138.326172
11152.662109
11096.741211
11079.660156
11094.667969
11127.861328
11203.145508
11177.614258
11175.572266
11197.562500
11160.083984
11165.746094
11133.481445
11088.268555
11053.908203
11045.710938
11005.686523
11018.996094
11066.104492
11053.740234
11044.196289
11056.262695
11054.460938
11113.073242
11226.615234
11202.793945
11176.902344
11204.349609
11247.886719
11194.740234
11178.953125
11190.397461
11168.148438
11106.060547
11116.641602
11172.779297
11213.947266
11310.711914
11326.608398
11255.861328
11221.364258
11207.060547
11147.357422
11146.513672
11090.951172
11027.429688
11016.062500
11090.742188
11183.403320
11134.109375
11075.550781
11023.567383
11062.868164
11224.867188
11291.225586
11241.069336
11223.359375
11197.300781
11083.663086
11040.972656
11093.251953
11090.185547
11045.105469
11035.776367
11048.443359
11051.224609
11042.067383
11054.137695
11062.894531
11073.556641
11077.117188
11088.431641
11058.669922
11057.508789
11076.088867
11034.620117
11008.080078
10996.619141
10997.895508
11001.182617
11057.012695
11030.718750
10963.972656
11011.197266
10976.226562
10948.107422
10959.024414
10946.193359
10927.493164
10974.409180
11094.126953
11005.779297
11025.452148
11027.913086
10969.634766
10991.017578
10968.895508
10970.602539
10986.264648
10908.521484
10888.882812
10903.104492
10926.681641
10943.417969
11020.043945
11098.092773
11136.444336
11165.886719
11105.019531
11027.488281
11009.544922
11023.678711
11030.218750
10982.439453
11050.522461
11221.013672
11214.338867
11224.647461
11163.937500
11107.554688
11105.295898
11074.873047
11011.896484
11049.854492
11040.177734
10995.995117
10986.287109
10930.588867
10925.746094
10900.648438
10935.857422
10929.346680
10941.125977
11053.869141
11165.105469
11195.817383
11191.681641
11195.445312
11190.897461
11052.600586
11000.933594
10975.192383
10967.567383
10941.527344
10954.710938
10968.322266
10991.751953
10974.696289
10959.364258
10972.976562
11006.626953
11002.527344
11012.293945
11045.586914
11063.774414
11020.805664
10982.238281
11045.169922
10956.375000
11010.755859
11122.473633
11095.141602
11102.655273
11101.358398
11036.217773
10988.719727
10967.118164
10914.368164
10848.423828
10839.467773
10787.824219
10780.146484
10818.541992
10824.390625
10844.955078
11063.480469
11080.059570
11093.013672
11066.648438
11114.067383
11125.938477
11093.434570
11100.008789
11137.223633
11161.431641
11196.331055
11197.503906
11171.378906
11166.870117
11171.629883
11218.144531
11220.257812
11264.381836
11305.144531
11286.435547
11265.477539
11228.270508
11209.206055
11249.474609
11168.936523
11141.071289
11149.057617
11107.073242
11031.787109
11040.549805
11014.487305
10971.845703
10943.554688
10941.623047
10950.799805
11032.590820
11127.451172
11140.223633
11209.884766
11128.734375
11071.251953
11031.703125
11043.902344
11026.516602
11011.648438
11062.951172
11072.170898
11061.448242
11058.967773
11064.587891
11050.340820
11010.860352
11023.977539
11053.651367
11026.940430
10996.767578
11025.748047
11037.887695
11053.839844
11046.730469
11081.792969
11063.921875
11029.596680
11030.685547
11060.357422
11031.596680
11015.091797
11030.251953
11088.564453
11073.843750
11060.543945
11086.226562
11104.828125
11088.703125
11107.087891
11115.025391
11054.222656
11026.831055
11037.791992
11033.891602
10988.783203
10960.965820
11012.443359
11026.071289
10999.571289
10995.861328
10979.472656
10912.020508
10913.523438
10906.540039
10942.733398
10923.519531
10883.750000
10896.947266
10930.066406
10976.617188
11007.977539
11101.945312
11143.367188
11091.676758
11011.373047
10987.726562
10987.077148
10938.739258
10919.903320
10895.451172
10843.904297
10821.006836
10822.375000
10869.150391
10870.352539
10863.763672
10898.098633
10926.694336
10945.362305
10862.624023
10906.769531
11123.671875
11222.530273
11217.564453
11103.059570
11178.501953
11119.031250
10995.345703
10992.503906
10964.906250
10969.822266
10953.000000
11001.048828
11039.706055
10996.544922
11062.834961
11105.183594
11128.422852
11145.677734
11170.699219
11161.070312
11113.444336
11068.798828
11107.744141
11105.885742
11079.389648
11100.494141
11098.311523
11102.789062
11167.049805
11219.991211
11179.594727
11277.481445
11221.480469
11219.332031
11280.817383
11221.878906
11197.421875
11176.769531
11142.577148
11102.321289
11050.278320
11031.937500
11047.850586
11088.687500
11105.636719
11081.610352
11149.144531
11161.590820
11243.918945
11286.746094
11210.659180
11237.162109
11241.193359
11275.571289
11174.791992
11107.884766
11025.082031
11031.321289
11001.181641
11007.331055
10998.209961
10978.718750
11002.723633
10993.664062
11064.920898
11092.828125
11091.491211
11138.932617
11171.019531
11195.714844
11138.948242
11133.279297
11152.316406
11138.971680
11156.643555
11157.495117
11112.933594
11081.916016
11139.639648
11179.478516
11113.405273
11167.836914
11250.051758
11158.172852
11188.856445
11165.984375
11153.363281
11114.287109
11057.368164
11065.535156
10981.174805
11000.138672
10982.394531
10950.979492
10956.872070
10975.211914
10992.111328
11004.477539
11031.706055
11070.206055
11024.823242
10988.605469
11006.651367
10987.223633
10965.480469
11026.471680
11018.443359
11055.245117
11054.609375
10984.747070
11067.757812
11087.932617
11042.095703
11036.138672
11042.180664
11049.625000
11053.233398
11039.631836
11038.665039
11038.340820
11058.710938
11133.148438
11184.619141
11144.972656
11226.740234
11241.850586
11200.765625
11196.433594
11231.273438
11259.552734
11182.746094
11130.673828
11137.469727
11083.650391
11031.762695
11047.743164
11011.546875
11009.858398
11063.803711
11069.713867
11055.191406
11062.082031
11101.849609
11119.512695
11134.768555
11169.239258
11202.557617
11099.066406
11365.503906
11409.766602
11536.458984
11506.754883
11288.075195
11394.862305
11417.516602
11384.074219
11319.280273
11301.043945
11282.600586
11292.024414
11113.984375
11230.208008
11209.786133
11297.173828
11249.314453
11253.377930
11128.320312
11181.875000
11105.649414
11178.531250
11149.939453
11101.677734
11131.838867
11156.038086
11098.378906
11089.291016
11070.919922
11091.668945
11079.785156
11023.641602
11026.036133
11092.513672
11096.299805
11061.140625
11063.079102
11094.292969
11092.503906
11105.685547
11123.521484
11053.532227
11059.162109
11049.005859
10989.374023
11084.693359
11121.440430
11062.662109
11093.093750
11098.344727
11066.154297
11029.518555
11061.766602
11188.391602
11043.720703
11042.218750
11011.472656
11034.375977
10934.351562
10942.489258
10962.677734
11013.595703
10955.665039
10981.525391
10991.954102
10982.051758
10957.873047
10964.406250
10960.191406
10974.544922
10993.882812
10948.711914
11087.845703
11161.462891
11157.382812
11114.981445
11113.243164
11113.263672
11070.901367
11052.514648
11003.664062
11020.775391
11022.021484
10991.044922
11032.436523
11050.177734
11047.446289
11018.187500
11047.589844
11059.787109
11063.521484
11069.410156
11075.405273
11072.913086
11070.656250
11101.615234
11118.832031
11088.320312
11076.227539
11097.672852
11146.498047
11177.083984
11182.250000
11139.618164
11126.420898
11165.142578
11167.838867
11174.590820
11215.024414
11293.133789
11204.234375
11222.580078
11172.966797
11121.092773
11038.744141
10980.081055
10922.637695
10898.076172
10835.226562
10862.023438
10858.634766
10799.766602
10859.185547
10925.347656
10997.484375
10948.167969
10959.921875
11013.512695
11048.200195
11067.960938
10929.965820
10751.159180
10797.727539
11178.330078
11198.347656
11186.077148
11166.851562
11137.847656
11066.697266
10994.650391
10911.541016
10871.783203
10875.645508
10885.866211
10900.507812
10932.893555
10962.885742
10962.388672
10933.032227
10917.761719
11050.898438
11109.096680
11092.997070
11102.482422
11127.896484
11078.695312
11080.883789
11070.537109
11040.116211
10998.497070
10948.301758
10948.817383
10984.896484
10981.441406
10888.912109
11028.327148
11072.477539
11068.257812
11071.877930
11091.455078
11074.146484
11060.458008
11050.530273
11009.957031
10994.605469
11075.977539
11080.658203
11061.787109
11111.923828
11157.085938
11156.846680
11156.372070
11151.156250
11166.577148
11143.069336
11115.215820
11111.189453
11136.125977
11087.667969
11109.929688
11102.034180
11106.164062
11161.635742
11231.036133
11142.202148
11158.919922
11282.332031
11277.699219
11231.185547
11206.202148
11133.667969
11057.820312
11021.784180
10952.039062
10886.423828
10881.314453
10888.382812
10880.706055
10860.125977
10890.625977
10897.303711
10906.472656
10900.808594
10946.012695
11007.250977
11025.575195
11076.374023
11102.315430
11082.997070
11064.440430
11063.310547
11051.399414
11025.605469
11044.567383
11042.923828
11048.341797
11040.151367
11018.583008
11064.799805
11107.969727
11111.186523
11124.655273
11148.622070
11163.254883
11126.008789
11124.429688
11103.330078
11099.731445
11056.031250
11070.757812
11086.464844
11116.680664
11100.031250
11042.039062
11056.649414
11062.113281
11062.265625
11053.120117
11098.896484
11022.082031
11068.916992
11054.702148
11045.786133
11005.527344
10909.675781
10923.191406
10917.425781
10948.279297
10950.758789
10959.439453
11005.100586
10958.066406
10998.739258
11028.003906
11016.455078
11019.395508
11135.861328
11049.999023
11065.416992
11049.988281
11042.409180
11090.633789
11084.170898
11050.798828
10980.867188
10984.127930
10961.906250
10960.504883
11021.291016
10993.246094
10976.147461
11041.916016
11055.161133
11060.043945
11145.510742
11161.206055
11194.282227
11149.979492
11149.278320
11119.852539
11054.516602
11093.002930
11121.750977
11101.339844
11130.464844
```
