## Supplementary material for "Functional connectivity across the human subcortical auditory system using an autoregressive matrix-Gaussian copula graphical model approach with partial correlations": Code: roi-03_mean_ts.txt

```
11046.772461
11090.772461
10994.385742
10996.907227
10918.819336
10900.124023
10824.850586
10795.035156
10800.146484
10747.789062
10860.354492
10866.613281
10812.603516
10720.940430
10670.571289
10619.742188
10703.883789
10740.495117
10695.690430
10746.809570
10802.632812
10930.201172
11001.309570
11123.295898
11111.314453
11130.482422
11108.014648
11059.934570
11024.958984
10942.596680
10808.935547
10757.712891
10668.950195
10706.729492
10643.068359
10695.008789
10743.893555
10821.241211
10837.860352
10863.905273
10852.541016
10795.098633
10811.587891
10862.888672
10885.759766
10959.176758
11034.871094
11095.275391
11136.252930
11076.405273
11026.885742
10893.011719
10787.653320
10649.084961
10616.367188
10549.020508
10611.221680
10650.104492
10628.729492
10719.196289
10741.091797
10829.558594
10706.552734
10691.620117
10646.372070
10780.694336
10906.462891
11004.152344
10931.609375
10887.859375
10874.171875
10779.139648
10655.791016
10632.303711
10620.578125
10704.074219
10718.688477
10685.277344
10722.972656
10641.639648
10687.769531
10774.182617
10938.089844
10949.238281
10991.947266
10937.714844
11028.384766
11057.934570
11096.017578
11068.995117
11046.658203
10892.291992
10865.296875
10679.389648
10579.205078
10574.422852
10590.454102
10612.564453
10615.662109
10595.303711
10671.675781
10812.913086
10864.781250
10929.070312
10945.784180
11031.183594
10959.222656
10936.261719
10881.402344
10821.260742
10837.438477
10871.924805
10863.562500
10840.202148
10834.163086
10983.263672
10994.589844
11062.336914
11158.632812
11089.290039
11043.916016
10907.578125
10842.291016
10870.485352
10775.376953
10729.333008
10897.059570
10821.854492
10736.485352
10718.781250
10727.040039
10808.515625
10959.049805
10989.587891
10816.289062
10869.395508
10926.070312
10973.346680
11075.514648
10961.209961
11006.487305
10917.937500
10789.723633
10694.938477
10723.283203
10716.168945
10765.021484
10802.050781
10794.620117
10668.839844
10614.878906
10825.357422
10774.787109
10964.326172
11056.625977
10964.227539
10949.817383
10926.937500
10864.483398
10925.008789
10908.676758
10899.238281
10904.183594
10845.401367
10781.103516
10729.829102
10713.575195
10750.937500
10772.924805
10813.232422
10850.190430
10928.312500
11041.503906
11041.402344
11066.790039
10952.975586
10970.292969
10856.027344
10813.985352
10824.907227
10744.786133
10662.583008
10680.348633
10695.892578
10665.868164
10636.152344
10666.679688
10692.005859
10801.569336
10762.608398
10799.320312
10816.787109
10887.987305
10914.392578
10985.336914
10912.493164
10935.959961
10888.345703
10944.569336
10895.453125
10983.895508
11065.553711
11206.837891
11191.569336
11127.348633
11049.442383
10931.712891
10753.734375
10605.045898
10711.915039
10669.764648
10644.725586
10695.688477
10677.230469
10674.415039
10657.626953
10672.089844
10666.479492
10752.741211
10768.283203
10843.988281
10844.492188
10826.842773
10847.809570
10787.992188
10791.070312
10893.924805
10852.946289
10854.018555
10739.149414
10808.115234
10833.747070
10795.723633
10847.653320
10873.832031
10899.534180
10949.092773
10906.407227
10865.929688
10845.578125
10822.024414
10767.316406
10801.191406
10832.998047
10882.027344
10850.106445
10924.600586
10838.132812
10803.535156
10705.656250
10636.449219
10618.553711
10594.879883
10542.460938
10484.337891
10563.617188
10490.339844
10524.950195
10602.406250
10574.503906
10509.451172
10398.223633
10372.171875
10430.481445
10489.266602
10468.541016
10558.954102
10559.688477
10641.556641
10676.124023
10692.188477
10822.947266
10815.614258
10881.935547
10721.753906
10771.427734
10731.742188
10803.591797
10798.596680
10836.888672
10938.273438
10989.748047
10977.399414
10906.504883
10860.004883
10705.392578
10648.719727
10589.736328
10593.681641
10554.705078
10505.546875
10526.811523
10547.123047
10489.413086
10530.974609
10608.336914
10644.604492
10655.790039
10782.609375
10921.024414
10996.095703
10995.756836
10890.379883
10801.468750
10697.107422
10650.352539
10638.287109
10652.491211
10614.052734
10659.841797
10677.620117
10676.275391
10650.033203
10659.333984
10705.295898
10718.907227
10757.604492
10771.421875
10800.016602
10866.119141
10830.498047
10804.601562
10848.254883
10823.594727
10865.308594
10965.631836
10989.768555
11097.504883
11063.062500
10913.667969
10785.452148
10676.222656
10518.495117
10492.113281
10466.044922
10430.385742
10452.820312
10452.947266
10407.138672
10464.559570
10609.292969
10600.806641
10678.115234
10695.820312
10714.872070
10665.937500
10750.913086
10636.257812
10689.802734
10730.197266
10757.224609
10676.129883
10650.233398
10682.514648
10730.773438
10688.560547
10740.327148
10802.912109
10928.197266
10957.504883
11014.935547
10954.694336
11071.868164
10986.514648
10977.193359
11012.639648
10929.449219
10888.600586
10773.174805
10779.738281
10747.277344
10566.044922
10589.556641
10650.687500
10676.401367
10718.649414
10832.940430
10903.155273
10918.925781
10863.365234
10845.850586
10760.576172
10811.069336
10852.812500
10817.899414
10781.921875
10850.750000
10852.016602
10891.204102
10923.094727
10889.212891
10871.541016
10819.267578
10833.240234
10794.173828
10745.005859
10761.883789
10855.341797
10828.578125
10827.184570
10882.215820
10882.930664
10819.637695
10825.182617
10837.089844
10808.459961
10788.142578
10835.666016
10850.808594
10849.300781
10854.480469
10896.369141
10949.360352
10884.014648
10899.552734
10820.290039
10830.087891
10795.517578
10845.439453
10820.748047
10756.933594
10702.559570
10737.288086
10700.760742
10616.558594
10574.934570
10597.567383
10547.541992
10546.012695
10558.920898
10499.166016
10571.926758
10521.468750
10633.765625
10690.097656
10772.531250
10817.881836
10751.521484
10738.294922
10651.442383
10575.708008
10557.739258
10533.300781
10537.098633
10492.831055
10431.937500
10371.106445
10402.667969
10437.933594
10404.984375
10485.473633
10496.399414
10490.763672
10479.104492
10535.081055
10431.031250
10559.937500
10676.367188
10832.427734
10975.466797
10844.693359
10936.462891
10814.898438
10599.463867
10487.810547
10484.412109
10507.844727
10503.988281
10598.938477
10651.662109
10637.887695
10693.334961
10805.167969
10832.940430
10783.232422
10803.001953
10722.975586
10676.434570
10527.517578
10530.410156
10511.982422
10537.866211
10508.024414
10561.450195
10608.465820
10720.205078
10823.296875
10838.787109
10886.943359
10953.828125
10919.576172
10845.421875
10800.504883
10790.691406
10661.331055
10578.694336
10538.122070
10434.555664
10427.885742
10451.439453
10458.107422
10492.565430
10601.813477
10625.932617
10811.421875
10842.368164
11065.583984
10936.847656
10977.076172
10911.935547
10905.752930
10739.510742
10693.791992
10503.408203
10484.022461
10427.536133
10468.634766
10532.982422
10526.944336
10557.646484
10559.940430
10606.676758
10582.697266
10586.098633
10638.646484
10626.462891
10642.117188
10633.850586
10704.017578
10744.926758
10709.658203
10675.874023
10721.799805
10750.064453
10683.676758
10693.103516
10839.530273
10784.928711
10849.213867
10955.982422
10810.784180
10892.753906
10867.561523
10795.704102
10715.953125
10653.881836
10667.847656
10596.062500
10578.789062
10612.493164
10549.965820
10568.115234
10636.157227
10731.975586
10731.241211
10660.082031
10638.360352
10653.642578
10594.217773
10608.987305
10581.120117
10637.647461
10620.417969
10663.487305
10673.597656
10733.005859
10726.440430
10715.410156
10705.210938
10654.587891
10626.636719
10621.343750
10563.385742
10543.320312
10482.910156
10464.463867
10422.857422
10490.697266
10551.823242
10737.541992
10817.860352
10923.462891
10991.362305
10922.229492
10968.881836
10946.367188
10911.721680
10803.606445
10749.966797
10649.089844
10574.990234
10545.832031
10625.225586
10597.327148
10550.276367
10592.477539
10608.952148
10566.110352
10563.760742
10538.729492
10550.837891
10580.193359
10654.857422
10703.162109
10754.992188
10832.120117
11024.404297
11143.405273
11219.357422
11042.719727
11266.882812
11232.944336
11248.643555
11101.668945
11135.138672
11132.549805
11023.639648
10782.722656
10942.621094
10946.559570
10994.908203
10924.667969
10938.845703
10917.306641
10947.962891
10909.062500
10968.144531
10880.415039
10820.842773
10898.962891
10837.862305
10770.847656
10610.767578
10603.333984
10599.091797
10584.483398
10494.937500
10513.444336
10576.069336
10542.148438
10519.632812
10571.577148
10538.963867
10548.417969
10557.783203
10624.399414
10611.284180
10590.825195
10491.128906
10385.752930
10588.267578
10641.011719
10602.989258
10692.777344
10684.150391
10573.881836
10543.473633
10566.625977
10640.317383
10482.659180
10540.833984
10570.106445
10603.749023
10513.685547
10519.955078
10464.294922
10595.517578
10632.631836
10676.200195
10614.452148
10550.671875
10524.007812
10540.117188
10479.216797
10481.715820
10641.353516
10642.562500
10700.654297
10812.194336
10830.854492
10840.839844
10866.775391
10797.078125
10666.834961
10604.980469
10555.642578
10584.429688
10634.486328
10527.528320
10602.660156
10594.129883
10643.581055
10621.149414
10647.125977
10658.928711
10669.354492
10643.276367
10573.949219
10593.350586
10567.440430
10523.348633
10593.129883
10651.487305
10576.336914
10625.917969
10652.466797
10682.137695
10681.382812
10706.969727
10718.375977
10730.316406
10851.025391
10785.831055
10832.810547
11140.904297
11012.851562
10964.751953
10890.821289
10687.648438
10541.412109
10452.841797
10435.998047
10315.480469
10342.792969
10281.242188
10317.584961
10322.687500
10429.309570
10479.212891
10668.426758
10597.235352
10615.502930
10659.171875
10678.766602
10753.417969
10632.410156
10403.902344
10545.170898
10977.990234
11042.651367
11111.670898
11109.224609
10940.794922
10697.606445
10502.065430
10352.876953
10326.095703
10317.069336
10337.930664
10401.076172
10352.847656
10437.014648
10532.867188
10531.863281
10574.774414
10703.868164
10758.466797
10801.513672
10828.962891
10822.385742
10810.671875
10826.782227
10782.627930
10698.097656
10593.357422
10502.027344
10507.145508
10634.559570
10476.496094
10408.090820
10634.620117
10694.510742
10680.844727
10733.062500
10721.245117
10659.453125
10572.962891
10531.156250
10500.789062
10578.599609
10620.757812
10713.496094
10639.655273
10667.767578
10747.759766
10681.209961
10622.417969
10620.025391
10715.533203
10654.067383
10520.290039
10483.674805
10565.963867
10684.053711
10741.116211
10750.385742
10763.768555
10760.065430
10880.701172
10955.572266
10903.007812
11014.877930
11028.763672
10952.154297
10877.267578
10768.736328
10574.411133
10496.466797
10401.257812
10321.140625
10249.729492
10283.617188
10348.193359
10317.020508
10342.174805
10296.498047
10443.118164
10418.370117
10456.995117
10575.065430
10567.809570
10650.524414
10679.083984
10711.040039
10682.517578
10644.557617
10609.972656
10586.059570
10577.829102
10630.104492
10676.194336
10737.758789
10651.361328
10671.287109
10676.577148
10674.046875
10691.618164
10671.194336
10719.328125
10735.174805
10695.225586
10712.345703
10694.834961
10677.919922
10760.428711
10819.112305
10714.188477
10746.103516
10697.994141
10681.865234
10628.453125
10600.083008
10727.594727
10609.017578
10638.600586
10698.274414
10644.634766
10603.516602
10573.429688
10408.559570
10444.899414
10524.014648
10587.988281
10590.517578
10592.957031
10652.598633
10638.021484
10640.781250
10623.182617
10729.565430
10745.704102
10756.820312
10703.019531
10669.645508
10621.811523
10483.653320
10483.015625
10551.516602
10511.277344
10520.610352
10499.382812
10587.908203
10543.245117
10582.809570
10582.828125
10611.983398
10661.761719
10657.971680
10537.837891
10674.882812
10718.716797
10725.853516
10668.421875
10676.862305
10631.194336
10600.920898
10576.050781
10598.806641
10639.537109
10677.326172
```
