## Supplementary material for "Functional connectivity across the human subcortical auditory system using an autoregressive matrix-Gaussian copula graphical model approach with partial correlations": Code: roi-04_mean_ts.txt

```
8975.156250
9054.095703
8683.953125
8612.873047
8740.380859
8883.757812
8469.984375
8501.187500
9067.976562
8596.711914
8801.607422
9039.630859
8962.816406
9207.521484
9447.626953
8930.056641
9134.860352
9428.666016
8788.070312
8704.013672
9326.299805
8632.417969
7817.474609
8348.176758
8660.521484
8089.541016
8448.929688
9055.894531
8876.757812
8871.878906
9097.366211
9235.297852
9362.355469
9715.041016
9694.533203
9312.275391
9209.561523
9052.250977
9351.601562
9530.906250
9508.226562
9232.543945
9292.835938
8814.191406
8344.494141
8427.020508
8680.682617
8222.298828
8335.587891
8753.501953
8165.411133
8320.720703
8823.710938
8669.618164
8614.861328
8815.708984
8886.660156
7400.105469
8006.239258
8074.731445
8259.780273
8102.035156
7931.390625
7998.181641
7798.909180
7127.710938
7587.203125
8557.139648
8686.890625
8473.067383
8642.158203
8408.222656
8780.359375
8678.664062
8779.752930
8693.964844
8796.760742
8923.650391
8560.604492
8624.103516
8958.644531
8673.841797
9023.442383
8881.760742
8475.787109
8856.160156
8236.333008
8678.544922
9141.447266
8804.567383
9180.703125
8972.051758
9217.154297
9663.890625
9403.720703
8866.599609
9218.302734
9320.270508
9160.064453
8952.558594
8809.141602
9314.367188
8950.050781
8699.742188
9464.583984
9588.041992
8998.220703
8904.097656
8886.712891
8936.819336
9086.299805
9031.271484
9224.589844
9162.455078
8655.294922
8760.341797
8466.363281
8002.395508
9336.550781
9181.378906
8457.064453
8101.630859
9178.369141
8918.094727
9142.133789
9393.632812
9363.662109
8981.974609
9307.310547
8681.115234
8980.160156
9299.568359
8640.907227
8135.176758
7338.271973
7477.658203
7817.532227
7522.525391
8007.177734
7642.088867
7929.500000
8169.300781
7626.188477
7669.820801
7966.582031
8222.545898
8293.193359
7945.592285
8141.791992
7944.147949
9148.618164
9569.441406
8259.262695
8215.199219
8699.445312
8437.251953
8423.470703
8873.162109
8883.699219
8979.034180
9028.940430
9236.289062
9041.341797
9559.122070
9309.028320
9469.068359
9484.248047
8974.222656
9330.006836
8789.885742
8584.977539
9075.583984
9187.287109
8213.931641
8575.845703
8995.923828
8876.208008
8967.562500
9130.607422
8692.301758
8678.056641
8840.970703
8657.553711
9000.976562
8830.381836
8768.099609
9237.229492
8733.744141
8932.266602
8540.488281
8581.152344
8781.033203
8512.939453
9096.296875
9118.359375
9225.007812
9372.162109
9188.031250
8836.246094
8894.728516
8973.027344
8229.740234
8526.445312
9319.744141
8804.250000
9310.505859
9134.436523
9450.675781
9524.517578
8872.956055
8884.683594
8948.812500
8868.539062
9075.529297
9387.387695
9097.714844
8933.693359
8793.458984
9121.820312
9178.285156
9161.267578
9305.506836
9320.225586
9183.257812
8879.123047
9027.453125
9085.972656
9050.571289
9238.925781
9272.638672
9173.416992
9355.830078
9402.203125
9305.408203
9482.508789
9450.128906
9556.509766
9168.121094
9470.520508
9446.544922
9325.341797
9374.951172
9330.066406
9248.261719
9182.171875
8283.002930
9076.113281
8394.533203
8459.706055
9046.347656
8722.346680
8662.758789
9084.330078
8102.759766
8501.535156
8440.693359
8095.739258
8756.750000
8605.083008
8816.675781
8801.573242
8988.609375
8986.509766
9284.041016
9336.025391
8702.965820
9014.119141
9283.119141
8667.903320
8642.853516
8846.018555
8502.527344
9042.101562
9075.708984
8970.697266
8998.078125
8832.949219
9255.714844
8978.772461
8831.185547
8502.832031
8135.667969
8768.842773
9059.589844
8323.257812
9047.319336
9444.830078
8693.406250
8912.309570
9066.795898
9231.090820
9369.408203
9117.802734
9214.951172
9101.787109
9056.172852
9298.855469
8834.878906
8326.061523
8907.612305
8712.007812
8682.405273
9262.459961
9468.898438
8875.960938
9014.527344
9420.387695
9295.931641
9378.153320
9225.117188
9169.519531
8870.031250
9237.513672
9223.136719
9269.121094
9329.318359
9659.865234
9345.936523
9142.563477
9089.791016
9176.416016
9062.288086
9202.144531
9277.541016
8328.901367
8907.644531
9079.472656
7958.845703
8739.064453
8268.246094
7941.967285
7888.372070
8106.893555
8009.881836
8341.435547
8680.710938
7853.030273
8187.021484
8635.714844
8347.742188
8390.785156
8973.499023
9239.409180
8598.515625
8595.138672
9157.972656
9141.544922
8871.439453
9173.271484
9118.484375
8940.291016
9670.022461
9361.694336
9154.660156
9373.708984
9394.527344
8999.871094
9377.110352
9398.542969
9345.433594
8371.984375
8041.537109
7836.589844
8084.427734
8197.618164
7743.013184
8396.179688
8408.505859
8750.828125
9140.580078
8948.173828
8712.375000
8933.838867
9183.908203
8831.806641
8904.677734
8966.166992
9162.410156
9152.052734
9021.300781
8621.283203
8790.750000
9251.818359
8980.443359
9041.713867
9214.217773
9358.232422
9419.798828
9397.022461
9275.972656
9406.541016
9273.634766
9130.614258
9315.103516
9034.192383
9194.251953
9222.250000
9260.271484
9145.208008
9153.535156
9261.859375
9387.060547
9458.310547
9159.183594
9232.787109
9191.894531
9101.533203
9368.837891
9106.429688
9144.187500
9211.130859
9118.215820
9275.142578
9097.973633
9123.519531
9173.324219
9255.919922
9246.085938
9045.234375
9191.916016
9059.605469
9244.492188
9561.311523
9167.066406
9252.003906
9239.163086
9499.503906
9190.595703
9057.461914
9099.992188
9028.078125
9149.850586
9242.068359
9186.893555
9475.544922
9535.498047
9129.648438
8486.269531
8337.093750
8426.922852
8318.757812
8233.406250
8313.064453
8109.707031
8050.117188
8525.528320
8510.840820
8285.882812
8191.503418
8352.952148
8443.883789
7813.574219
8210.455078
8212.116211
8336.881836
8122.422363
7666.732422
8194.714844
8463.622070
9202.435547
8926.963867
9108.382812
9055.045898
8635.101562
8854.007812
8897.592773
9356.289062
8849.791016
8994.533203
9232.377930
8438.365234
8315.812500
9016.662109
8642.162109
8689.717773
9244.674805
9431.958008
9097.981445
9242.490234
9342.009766
9462.314453
9690.537109
9447.626953
9363.136719
9349.281250
8950.583984
9329.174805
8526.912109
8909.537109
9087.000977
8712.291016
9137.052734
9302.424805
9114.083008
9231.160156
9317.621094
8841.389648
9002.564453
9317.361328
9199.849609
9311.994141
9224.910156
8567.777344
9194.878906
9300.175781
9048.571289
8450.820312
8972.280273
8906.433594
9110.652344
9168.842773
8774.697266
9289.835938
8707.586914
9023.193359
9186.212891
9006.390625
9041.566406
9163.464844
8995.683594
8722.182617
9114.167969
9119.703125
9142.306641
9121.779297
9396.567383
9076.318359
8918.907227
9088.103516
9180.066406
9011.862305
9099.606445
9188.851562
9276.882812
9436.326172
9356.301758
8867.943359
8101.033203
8568.520508
9257.095703
8951.533203
9159.005859
9118.437500
9301.937500
9238.912109
8360.973633
8596.728516
8550.639648
8430.594727
8848.012695
8444.281250
8706.243164
8782.132812
8787.337891
8368.488281
8414.242188
8663.326172
8820.094727
8198.894531
8870.217773
8683.267578
7873.284668
8734.884766
9027.160156
8774.475586
8971.639648
8418.215820
8168.545898
9161.272461
8983.310547
8745.417969
8816.003906
8985.660156
8783.719727
9265.408203
9009.136719
9240.175781
9167.828125
9169.002930
9026.960938
7741.376953
7991.572754
8755.068359
9157.093750
8567.906250
8657.556641
9294.125000
8985.169922
8965.130859
9203.050781
8929.657227
8933.252930
8947.002930
8990.176758
8706.938477
8582.346680
8600.944336
8619.362305
8822.154297
8945.464844
9089.353516
8791.298828
9166.685547
9023.931641
9114.085938
9508.376953
9665.083984
9394.165039
9590.832031
9182.591797
9141.687500
9549.175781
9410.828125
9520.322266
9335.875000
9064.685547
8957.863281
8886.578125
9544.557617
9372.894531
8758.988281
9295.527344
9232.445312
8494.915039
8798.458008
8214.206055
8241.664062
8599.896484
7855.132812
8489.201172
8723.396484
8641.227539
8441.032227
9005.492188
8886.496094
8880.352539
8843.183594
8291.076172
8721.244141
8848.226562
8451.341797
8643.277344
9018.628906
8750.416016
8520.833984
8858.523438
8643.752930
8676.570312
8570.820312
8695.559570
8504.118164
9092.105469
8268.031250
8632.562500
8793.175781
8575.462891
8305.482422
8967.591797
9216.873047
8860.428711
8708.684570
8105.378906
8575.539062
8988.090820
9193.872070
8766.023438
9062.629883
8714.217773
8175.268066
8914.115234
8668.330078
8416.976562
8349.377930
8507.132812
8475.061523
8479.846680
7538.359375
7693.933105
8913.981445
8966.273438
9160.705078
8802.616211
8829.511719
8842.805664
8737.878906
8726.175781
8594.515625
9278.320312
8591.634766
8641.402344
8748.107422
8550.370117
8706.384766
8568.255859
9337.123047
8821.144531
8806.433594
9401.273438
8873.472656
8946.298828
9127.275391
9005.136719
9099.208984
9022.776367
9091.154297
8747.257812
8916.195312
9278.207031
9137.500000
8908.574219
8877.513672
8472.967773
8010.503418
8051.872070
8866.884766
8771.120117
8884.402344
8781.435547
8454.378906
8742.369141
8585.944336
8434.465820
8623.337891
8383.300781
8362.664062
8859.776367
8395.007812
8624.916016
8644.611328
8655.914062
8869.064453
8616.705078
8189.733398
8536.199219
8734.638672
8127.186035
7608.310059
8558.165039
8941.386719
8608.418945
8793.612305
8978.995117
8822.507812
8977.417969
8704.035156
8895.210938
8880.802734
8555.416016
8808.892578
8823.094727
8744.885742
8508.892578
8834.660156
7998.890625
7646.135742
8157.405273
8715.203125
8505.402344
7952.311035
8577.459961
8757.707031
8269.305664
8821.662109
8875.892578
8925.292969
8980.679688
8681.750000
7871.934570
8977.973633
8200.437500
8920.783203
8860.517578
8471.748047
8368.216797
8636.923828
8708.787109
8638.688477
9003.163086
8749.412109
7918.869141
8783.744141
8636.472656
8574.191406
8707.474609
8887.114258
9298.700195
8716.089844
8657.726562
8990.835938
8963.232422
9074.530273
9202.682617
9318.423828
9476.044922
9288.026367
9331.759766
8620.478516
7547.911621
8644.350586
7971.227051
7342.831055
8140.925293
8470.324219
8263.416016
8575.416016
8725.576172
8022.580078
8415.668945
8506.005859
8298.970703
8244.189453
8132.320312
8631.330078
8162.414062
8321.014648
8689.556641
8432.400391
8586.030273
8423.160156
9105.820312
8761.712891
8729.687500
8911.766602
8629.281250
8501.859375
9099.356445
9150.789062
8609.407227
8921.110352
8926.360352
8519.505859
9007.890625
8418.494141
8049.906250
8761.113281
8940.155273
8625.160156
9009.542969
9249.947266
9397.460938
9353.564453
9342.906250
9356.270508
9394.767578
9127.824219
8344.298828
8432.708984
9004.908203
8694.091797
8397.203125
9117.686523
8744.552734
8295.312500
8440.784180
8065.226562
8432.204102
8336.729492
8698.611328
9197.958984
8654.499023
9029.171875
8842.461914
8592.245117
8134.737305
8034.225586
8638.532227
7851.270020
7709.002441
8979.375000
8667.138672
8343.678711
9219.148438
8926.248047
8697.259766
8927.296875
8629.283203
8969.464844
8959.365234
8964.163086
8606.109375
8586.816406
8739.491211
7842.915039
8456.662109
8642.019531
8145.593750
8290.531250
8421.222656
8760.664062
8634.958984
8575.013672
8975.497070
8831.417969
8886.876953
8846.989258
8501.766602
8663.250000
8817.923828
8799.306641
8524.591797
```
