## Supplementary material for "Functional connectivity across the human subcortical auditory system using an autoregressive matrix-Gaussian copula graphical model approach with partial correlations": Code: roi-05_mean_ts.txt

```
9155.958984
9317.509766
9006.682617
8910.601562
9276.124023
9264.518555
9209.311523
9032.438477
9179.050781
9283.216797
8968.869141
9276.028320
8969.731445
9280.853516
9297.062500
9214.348633
9398.792969
9040.565430
9332.773438
9201.849609
9252.274414
8691.321289
8556.704102
8514.074219
8894.757812
9011.453125
8673.402344
9170.089844
8844.363281
8794.237305
8760.612305
9113.066406
8873.934570
9326.250977
9604.814453
9351.344727
9322.086914
9344.129883
9538.750000
9603.039062
9628.930664
9577.023438
9575.250000
9089.364258
9415.030273
8977.472656
9094.889648
9002.679688
9012.101562
9092.167969
9224.853516
9097.187500
9144.336914
9234.595703
9202.334961
9337.347656
8874.546875
8583.949219
8716.227539
8775.502930
8734.760742
8579.989258
8904.646484
8865.219727
8434.397461
8571.954102
9125.377930
8980.624023
9347.158203
9185.506836
9195.975586
9322.520508
9296.625977
9507.150391
8882.028320
9158.227539
9577.771484
9371.434570
9256.636719
9163.792969
9015.735352
8799.263672
9164.802734
9074.718750
8859.364258
8816.245117
8941.345703
9048.713867
9258.544922
8823.225586
9012.664062
9066.714844
9114.506836
9124.993164
9110.891602
8996.306641
9397.382812
9110.887695
9280.254883
9047.495117
8885.977539
8914.955078
8959.530273
8888.260742
8765.926758
9200.307617
8551.475586
8577.913086
8600.123047
8828.005859
8948.352539
9091.247070
8962.125000
9124.456055
8917.485352
9196.697266
8836.299805
8633.191406
9087.320312
9011.521484
8873.307617
8784.952148
8749.345703
9071.870117
8918.805664
9046.480469
9065.665039
9309.415039
9147.488281
9025.467773
9517.484375
8912.729492
8738.671875
9007.944336
8956.552734
8867.599609
8753.011719
8870.787109
8858.452148
8891.211914
8757.135742
8810.711914
8664.605469
9123.800781
8885.092773
9143.596680
9156.855469
9033.005859
8737.658203
8897.608398
9285.968750
9404.101562
8602.000000
8711.481445
8905.281250
8721.391602
8809.542969
8948.683594
9113.509766
8562.255859
8860.797852
8895.551758
8966.195312
9072.141602
9019.316406
8811.884766
9055.795898
9321.609375
9411.831055
9445.749023
9111.083984
9306.990234
9512.899414
9011.538086
9212.798828
9353.224609
9329.008789
9199.025391
9356.379883
9422.701172
8978.439453
9214.333008
9623.439453
9295.916016
9310.432617
9390.790039
9290.159180
9441.426758
9391.356445
8622.883789
8705.832031
8916.354492
8735.102539
9068.435547
9096.961914
9312.166992
9214.056641
9605.246094
9412.344727
9454.407227
9404.343750
9157.054688
8934.789062
9281.589844
9544.592773
9445.717773
9330.378906
9592.464844
9530.872070
9222.847656
9326.072266
9161.590820
9493.130859
9360.286133
9379.761719
9421.060547
9265.074219
9558.445312
9032.797852
8819.341797
8955.740234
9138.191406
9440.054688
9457.877930
9551.231445
9584.652344
9635.481445
9717.839844
9683.890625
9679.843750
9767.441406
9580.048828
9730.005859
9437.665039
9477.896484
9581.517578
9576.595703
10032.718750
9520.319336
9531.851562
9525.023438
9633.963867
9542.410156
9603.635742
9452.021484
9540.688477
9428.086914
9408.038086
9634.181641
9441.631836
9482.804688
9329.535156
9569.131836
9548.915039
9248.137695
8907.962891
8915.155273
8965.246094
9208.259766
8995.930664
9092.835938
9169.513672
9649.447266
9233.206055
9477.259766
9307.130859
9296.850586
9964.894531
9559.179688
9256.677734
9623.221680
9460.148438
9084.732422
9472.891602
9529.630859
9598.209961
9726.309570
9601.385742
9581.647461
9423.947266
9292.541016
9028.506836
9145.024414
9203.797852
9426.103516
9343.379883
9435.020508
9135.378906
9168.721680
9183.598633
9416.417969
9399.074219
9374.518555
9733.990234
9448.183594
9428.087891
9325.117188
9431.049805
9566.452148
9371.073242
9732.095703
9479.069336
9498.311523
9306.693359
9463.534180
9277.039062
9855.936523
9668.615234
9550.100586
9599.211914
9532.306641
9583.996094
9882.966797
9705.687500
9947.923828
9456.866211
9097.183594
9456.438477
9510.391602
9380.402344
9485.208984
9726.985352
9376.240234
9409.284180
9477.936523
9311.589844
9561.513672
9795.681641
9638.106445
9244.034180
9261.291016
9542.228516
9659.634766
9222.282227
9313.681641
9346.026367
9435.051758
9218.710938
9502.029297
9230.543945
8571.886719
8969.470703
9040.877930
8788.013672
8650.502930
8935.000000
8913.016602
8855.255859
8692.157227
9064.304688
8681.001953
8793.795898
8900.151367
9053.484375
9321.125000
8906.294922
9080.458008
9243.072266
9013.696289
9226.625977
8783.572266
9454.895508
9278.296875
8891.621094
9111.128906
8973.850586
9146.061523
8832.497070
9120.797852
9359.043945
9338.401367
9444.590820
9927.004883
9549.013672
9443.233398
9355.936523
9632.027344
9330.147461
9639.875977
9664.653320
9645.265625
9707.859375
9685.859375
9654.967773
9610.474609
9869.250977
9492.225586
9510.414062
9203.982422
9608.372070
9285.295898
9100.313477
9510.785156
9491.785156
9265.677734
9143.372070
9556.688477
9415.493164
9428.015625
9068.356445
9309.385742
8971.771484
9135.070312
9243.683594
9324.034180
8381.741211
8961.871094
9144.539062
9034.669922
8675.008789
8885.968750
9141.065430
8798.570312
8809.157227
9319.526367
9066.100586
8852.999023
8892.421875
9284.633789
8701.706055
9169.789062
9420.255859
9241.251953
8687.941406
8937.855469
8958.550781
8706.427734
8627.640625
8570.555664
8662.845703
8547.384766
8899.293945
8803.800781
9060.967773
9363.434570
9168.530273
9355.658203
9261.543945
9185.867188
9325.035156
9566.332031
9246.253906
9775.948242
9383.670898
9275.621094
9265.456055
9407.393555
9091.454102
9203.264648
9331.425781
9554.687500
9030.303711
9210.860352
9189.391602
9277.596680
8259.815430
8954.301758
8953.306641
9094.664062
9335.013672
9215.122070
9205.404297
9236.426758
8974.441406
9474.378906
9425.610352
9027.099609
8942.330078
9032.215820
9053.492188
9061.213867
8919.563477
9035.831055
8959.276367
8781.088867
9209.524414
8828.836914
9057.162109
8603.456055
9074.357422
9059.435547
9127.977539
9016.185547
9172.463867
8926.154297
9108.781250
8885.793945
8703.393555
8965.577148
9117.230469
9075.427734
8970.421875
9151.487305
9056.696289
9383.508789
9169.393555
9071.349609
9215.903320
9298.308594
9335.705078
9325.344727
9314.998047
8781.330078
9128.545898
9009.512695
8876.907227
8464.612305
8845.939453
9237.750000
9059.768555
9057.226562
9323.007812
9295.583008
8954.130859
9517.876953
9376.019531
9401.181641
9375.309570
9305.275391
9163.869141
8985.112305
9106.707031
9225.296875
9094.870117
9229.837891
9140.964844
9234.333984
8978.168945
8771.848633
9441.538086
9295.038086
9355.275391
9392.845703
9336.399414
9680.191406
9361.434570
9255.606445
8764.990234
8718.136719
9468.460938
9222.255859
9488.870117
9318.573242
9358.826172
9302.866211
9139.545898
9212.845703
9069.146484
9318.833008
9246.554688
9221.028320
9277.558594
9406.902344
9322.341797
9042.462891
9624.272461
9479.730469
9454.085938
9137.046875
9191.825195
9165.180664
8708.267578
9096.595703
9075.243164
9171.809570
9033.986328
8733.132812
8903.998047
9250.688477
9484.000977
8962.822266
9357.063477
9226.923828
9458.714844
9200.285156
9356.081055
9283.361328
9408.512695
9560.210938
9092.832031
8498.861328
8541.870117
9008.591797
8973.863281
8852.642578
9081.559570
9037.173828
8865.932617
9054.370117
8982.712891
8707.916992
8986.853516
8737.371094
8757.381836
8808.929688
9303.923828
8986.921875
9144.937500
9225.520508
9684.202148
9200.845703
9382.151367
9244.456055
9110.540039
9086.876953
9017.270508
9202.291016
9310.666992
9283.431641
8958.028320
9519.576172
9573.263672
9386.831055
9319.131836
9526.588867
9490.946289
9307.410156
8797.079102
9219.390625
9300.762695
9034.126953
9497.618164
9535.007812
9028.109375
9077.932617
9070.833008
9128.464844
9081.278320
9424.115234
9726.562500
9260.370117
9274.435547
9264.447266
9089.391602
9033.245117
8868.647461
9174.013672
9342.843750
9330.043945
9106.608398
8790.888672
9277.867188
9244.734375
9422.504883
9113.078125
9133.638672
8821.766602
9014.086914
9134.304688
8761.235352
8373.283203
8970.864258
8978.705078
8935.114258
8906.916016
8860.291016
8783.536133
8950.022461
9192.782227
8963.858398
8898.275391
8619.963867
8999.372070
8892.948242
8938.708984
9252.337891
9260.022461
8792.437500
9230.448242
9450.611328
9169.803711
8953.651367
8747.790039
9345.549805
9105.484375
9073.219727
8399.802734
8976.254883
9282.578125
9065.291992
9319.488281
9026.069336
9364.900391
9004.170898
9153.736328
9124.629883
8863.778320
9095.259766
9057.958984
9048.642578
9112.729492
8937.356445
8805.507812
8985.990234
8894.231445
8874.525391
9142.269531
9353.133789
9286.523438
9063.274414
9136.913086
9151.524414
9231.177734
9195.563477
9295.842773
8967.964844
9407.803711
9597.689453
9452.539062
8896.239258
9422.660156
9086.514648
8389.239258
8738.410156
9239.369141
9037.590820
9246.347656
9330.816406
9065.983398
9533.888672
9337.841797
9253.250977
9230.222656
8987.810547
9103.425781
9094.656250
9167.259766
9187.329102
8853.263672
9091.525391
9293.849609
9154.625977
8915.617188
9334.833008
9216.561523
9152.019531
8670.136719
8801.296875
8543.009766
8808.072266
8951.804688
9090.584961
8937.521484
9007.151367
8837.458984
9107.118164
9035.125977
9000.887695
8920.546875
8684.621094
8824.392578
8840.554688
9002.554688
8640.868164
8881.152344
8701.500977
9000.416016
8773.360352
8916.217773
8959.122070
8867.262695
9045.177734
8996.408203
9121.575195
9050.042969
9327.409180
9078.108398
8920.878906
8526.543945
8485.352539
8626.354492
8962.422852
8965.624023
8538.697266
8785.534180
8822.899414
8943.120117
8987.799805
8850.645508
8979.324219
8534.827148
8966.646484
8822.568359
8902.010742
9066.471680
9213.229492
9155.131836
8876.694336
9059.327148
8982.758789
9319.237305
8875.718750
8920.166016
9729.207031
9444.063477
9118.642578
8776.024414
9044.680664
8891.104492
8678.467773
8770.402344
9103.405273
8980.333008
9175.176758
9402.251953
9080.243164
8913.326172
8964.196289
8929.628906
9044.719727
9203.911133
8999.756836
8753.802734
8438.063477
9187.898438
8923.281250
8994.050781
9005.070312
8662.248047
8713.959961
8765.965820
8775.478516
8853.122070
8961.859375
9028.279297
8781.256836
8930.587891
8565.493164
8910.299805
8636.970703
8712.327148
8704.367188
8865.255859
8608.053711
8691.128906
9010.898438
8655.926758
8709.083008
9059.135742
9172.345703
9312.682617
9420.201172
9603.346680
9495.097656
9055.331055
9140.764648
9053.752930
9306.683594
9086.088867
8889.179688
9125.242188
9143.013672
9004.106445
8551.568359
8552.686523
8703.684570
8768.067383
8917.179688
8645.795898
8562.523438
8935.622070
8660.364258
9227.762695
9012.638672
8657.769531
8927.985352
8596.133789
8664.128906
8948.047852
9206.860352
8738.734375
8948.470703
8740.646484
9036.136719
9150.331055
8967.479492
9159.603516
9222.741211
9137.471680
8723.149414
9287.904297
9119.110352
9220.153320
9058.919922
9354.781250
8848.651367
9172.620117
9104.161133
9092.948242
8714.083008
8597.075195
8693.676758
8475.689453
8794.287109
8647.476562
9109.418945
8964.400391
9152.790039
9075.602539
8824.913086
```
