## Supplementary material for "Functional connectivity across the human subcortical auditory system using an autoregressive matrix-Gaussian copula graphical model approach with partial correlations": Code: roi-06_mean_ts.txt

```
9803.121094
9779.783203
9956.165039
9870.776367
9576.034180
9574.468750
9795.330078
9666.479492
9621.349609
9900.516602
9810.871094
9817.648438
9795.281250
9747.334961
9843.120117
9783.567383
9891.051758
9876.590820
9757.375000
9510.300781
9851.696289
9957.732422
9879.147461
9686.036133
10102.796875
9739.669922
9521.353516
10247.438477
10034.590820
10051.942383
9714.551758
10036.138672
10178.929688
9821.118164
9744.074219
9668.593750
9678.804688
9959.179688
10618.416016
10560.091797
10287.369141
10420.449219
10331.909180
10028.599609
9880.338867
9373.454102
9578.816406
9836.586914
9615.955078
10171.531250
9603.318359
9670.151367
9855.496094
9914.758789
9813.041992
9757.750977
9895.540039
9335.025391
9973.496094
9798.226562
9806.451172
9674.847656
9597.779297
9519.611328
10083.605469
9853.935547
9992.755859
9819.190430
9510.777344
9484.931641
9710.169922
9693.355469
9693.218750
9833.848633
9713.586914
9735.946289
9726.534180
9511.904297
9716.347656
9536.286133
9857.218750
9769.280273
9818.056641
9993.097656
9793.895508
10296.740234
9805.078125
9597.478516
10007.860352
9865.867188
9641.132812
9881.083984
9598.050781
9717.316406
10112.403320
9782.042969
9643.069336
9970.382812
9650.531250
9518.484375
9509.928711
9754.360352
9995.625000
9667.605469
9661.531250
10006.705078
9728.597656
9750.704102
10085.942383
10113.292969
9749.665039
10036.441406
9962.589844
10132.842773
9824.445312
9870.428711
10227.295898
9859.577148
9749.748047
10367.294922
9873.853516
9935.198242
10449.245117
10294.041016
10075.784180
10214.783203
10099.517578
10294.383789
10131.378906
9702.561523
9798.279297
9659.136719
10132.888672
10324.263672
10357.259766
9879.443359
10257.944336
9671.264648
10049.715820
9845.523438
9592.304688
9708.039062
9759.984375
9590.510742
9643.773438
9659.277344
9845.762695
9705.668945
9891.278320
9419.101562
9799.898438
10109.675781
10213.142578
9694.879883
9991.644531
9979.292969
9712.080078
9795.846680
10026.818359
10060.508789
10006.099609
10065.210938
9713.079102
10011.799805
9894.400391
9979.300781
9509.169922
10350.399414
10268.794922
10088.804688
9808.571289
9848.975586
10116.093750
9530.918945
10071.965820
10292.637695
9665.573242
10059.812500
10538.806641
10035.799805
9939.394531
10204.681641
9746.654297
9725.251953
9601.898438
9955.147461
9559.656250
9802.820312
9945.251953
9701.542969
10008.796875
10131.300781
9911.201172
9893.547852
10023.347656
9768.985352
9903.398438
10418.981445
10272.847656
10111.246094
10206.964844
9758.507812
9406.563477
10182.921875
10073.793945
9893.379883
10203.945312
9889.000977
9920.439453
10144.416992
10308.039062
10300.758789
10073.470703
10108.789062
9819.290039
10389.768555
10498.498047
9994.888672
10070.844727
10003.665039
10014.959961
9963.335938
10187.488281
10533.291016
10239.295898
10322.297852
10497.051758
10033.002930
10312.513672
9898.934570
10132.091797
9948.232422
9938.500977
9661.174805
9678.780273
9762.179688
9595.667969
9688.208984
9669.217773
9631.416016
9977.143555
9615.936523
9653.636719
9884.181641
10119.314453
10313.822266
10453.720703
10682.982422
10035.394531
10218.700195
10165.402344
10150.847656
10256.179688
10069.724609
10103.449219
9945.884766
10015.699219
9836.580078
10146.974609
9919.897461
9967.766602
10159.746094
9970.990234
9946.112305
10312.048828
10302.109375
10360.792969
10179.052734
10450.161133
10174.464844
9941.737305
9557.166016
9680.930664
10178.557617
10341.802734
9931.682617
9869.576172
9985.643555
10288.005859
10276.660156
10228.241211
10124.246094
9910.512695
10219.548828
10400.583984
9962.582031
10401.422852
9813.665039
10101.764648
10006.568359
9914.146484
9661.312500
10021.876953
10449.363281
10391.752930
9972.854492
10151.968750
10065.291992
9670.654297
9977.733398
9943.916016
9782.237305
9845.022461
10069.910156
9876.699219
10212.473633
10517.928711
10549.685547
10576.622070
10098.743164
10302.507812
10199.255859
10318.932617
10268.259766
10094.743164
9769.321289
9653.820312
9668.212891
9629.261719
9544.669922
9590.150391
9700.232422
9687.006836
9906.593750
10017.541016
10105.406250
10464.881836
10300.169922
10316.388672
10167.122070
9920.590820
10121.234375
10129.285156
9899.054688
10082.734375
9850.736328
9828.170898
9582.042969
9935.234375
10233.980469
9557.555664
9783.749023
9886.562500
9930.260742
9723.526367
10073.144531
10004.196289
9908.541016
9878.376953
9898.127930
9606.125000
9866.773438
10100.411133
10101.441406
10119.426758
10084.607422
9925.957031
9769.906250
10248.928711
10321.392578
10088.671875
10249.217773
9919.749023
9607.236328
9788.450195
9887.316406
10039.347656
9952.375977
9678.730469
10020.958984
9817.304688
10071.091797
9873.547852
10341.269531
10255.214844
10260.802734
10140.340820
9957.013672
9634.199219
10346.386719
9811.031250
10433.192383
10297.815430
10432.970703
10204.903320
9871.959961
9869.037109
9716.302734
9667.644531
9668.772461
9578.934570
9723.011719
9897.484375
9664.258789
9535.807617
9585.273438
9576.010742
10049.253906
9799.903320
9450.843750
10022.554688
9976.310547
9720.724609
9774.906250
9606.503906
9798.307617
9931.992188
9596.681641
9854.097656
9907.883789
9897.148438
10251.117188
10015.780273
10093.665039
9749.777344
9991.171875
10087.833008
9669.214844
9933.781250
9898.770508
9982.208984
9815.425781
10051.601562
9739.580078
9799.648438
10250.558594
10127.605469
10006.019531
9799.582031
9927.049805
10119.373047
9756.880859
9564.437500
9446.445312
9698.404297
9816.949219
10288.598633
9822.375000
9541.499023
9608.615234
9492.272461
9450.315430
9747.585938
9850.133789
9571.136719
9746.055664
9675.860352
9534.689453
9459.578125
9472.562500
9583.072266
9536.402344
9445.785156
9523.464844
10014.831055
10159.292969
9433.007812
9403.816406
9446.386719
10280.126953
9925.514648
10026.391602
10061.978516
9915.706055
9834.942383
9919.223633
9702.416016
9866.539062
9418.626953
9943.790039
9447.888672
9669.955078
9505.237305
9951.505859
9590.955078
9642.181641
10047.650391
10003.607422
9887.083984
9985.905273
9918.423828
10022.185547
10000.577148
9962.365234
10073.279297
10172.828125
9738.208984
9644.975586
9813.015625
10232.046875
9872.837891
9674.292969
9772.947266
9679.417969
10042.250977
10021.069336
9814.861328
9768.666016
9808.672852
9913.813477
9915.693359
10041.072266
9677.833984
9816.489258
10188.872070
10102.419922
9399.087891
9675.902344
9856.996094
9491.726562
10209.167969
9838.605469
9905.824219
9552.587891
9636.802734
9682.079102
9560.495117
9464.026367
9355.695312
9621.879883
9573.947266
9591.380859
9569.499023
9836.796875
9557.608398
9606.748047
9589.668945
9489.916016
9844.615234
9856.945312
9687.090820
9684.934570
10063.045898
10477.695312
10313.748047
10088.791992
10347.891602
9548.296875
9430.754883
10004.841797
10008.204102
10542.607422
10261.097656
10090.678711
10106.466797
9975.327148
9788.976562
9495.075195
9424.088867
10173.880859
9571.584961
9839.373047
9954.341797
10005.236328
9776.764648
9970.085938
9938.058594
9949.899414
9332.226562
9935.957031
9887.045898
9686.633789
9502.591797
9445.287109
9389.446289
9638.015625
9686.304688
9200.018555
9753.679688
9748.926758
9250.953125
9405.618164
9801.325195
9967.019531
9674.458984
9678.719727
9936.063477
9561.347656
9908.017578
10059.137695
9655.278320
9217.306641
9797.617188
9682.867188
9616.582031
9691.992188
9841.346680
9864.458984
9763.577148
9590.777344
9900.452148
9568.275391
9608.910156
9806.430664
9353.783203
9586.149414
9588.094727
9580.906250
9761.610352
9505.800781
9696.680664
9648.671875
9685.791016
9879.580078
9830.541992
9627.190430
10279.023438
10078.813477
10448.935547
10283.074219
10205.216797
10538.738281
10438.569336
10149.827148
10132.474609
10181.787109
10066.550781
9707.793945
10023.153320
10604.550781
9749.604492
9982.648438
10531.245117
9862.112305
10436.324219
10281.476562
9792.220703
10139.907227
9866.548828
9913.808594
10179.224609
9966.334961
9815.052734
9882.059570
9947.253906
9358.366211
9762.795898
9275.032227
9575.126953
9774.675781
9564.130859
9798.288086
9724.650391
9666.568359
9532.375977
9761.028320
9635.835938
9631.778320
9676.585938
9858.629883
9427.694336
9702.965820
9692.598633
9450.743164
9605.698242
9678.342773
9648.315430
9853.607422
9923.056641
10121.125977
9802.669922
9390.630859
9946.269531
10022.470703
10161.141602
10020.687500
9956.234375
9699.998047
9955.060547
10537.625000
9870.356445
9926.689453
9716.319336
9954.600586
9663.959961
10072.171875
10169.603516
9816.725586
9506.442383
9900.602539
9907.725586
9932.468750
9704.492188
9715.572266
9610.490234
9742.664062
9431.422852
9816.230469
9576.207031
9452.927734
9382.719727
9610.396484
9700.845703
9376.375000
9550.436523
9785.210938
9681.757812
10069.179688
9548.401367
9729.226562
9907.919922
9738.179688
9979.244141
10097.226562
10019.316406
9944.307617
9847.309570
10275.598633
10462.514648
10042.187500
10129.583984
9856.874023
10095.428711
9541.171875
10004.960938
9979.304688
9761.691406
10208.356445
9910.215820
9913.906250
9986.497070
9856.237305
9577.888672
9658.839844
9671.554688
9362.008789
9572.359375
9683.305664
9214.776367
9583.801758
9776.455078
9896.043945
9839.628906
9715.717773
9645.948242
9883.274414
9834.653320
10132.458984
10051.809570
9504.916016
9645.857422
9547.992188
9805.907227
9751.234375
9763.509766
9685.259766
9384.644531
9521.848633
9400.308594
9058.625000
9359.511719
9178.482422
9443.882812
9452.374023
9764.398438
9117.003906
9986.685547
9977.856445
9375.436523
9847.853516
9844.383789
9693.681641
9970.398438
9895.244141
9998.291992
9838.515625
9863.129883
9415.667969
9867.111328
9049.191406
9810.291992
9731.630859
9825.136719
9169.154297
9615.281250
9596.381836
9568.390625
9390.702148
9537.945312
9500.098633
9776.579102
9842.713867
9839.173828
9849.673828
9757.806641
10039.233398
9791.949219
9730.795898
10093.691406
10014.412109
10140.394531
9980.406250
9954.207031
10412.775391
10328.610352
10058.529297
9845.728516
9239.585938
9824.997070
10195.035156
10234.919922
9505.606445
9513.844727
9707.683594
9682.649414
9534.627930
9490.192383
9610.701172
9480.011719
9749.763672
9603.335938
9525.202148
9628.171875
9617.260742
9432.185547
9837.649414
9810.191406
9530.916016
9391.550781
9814.416992
9849.057617
9958.851562
9963.587891
9866.034180
9871.660156
10242.890625
9983.399414
9885.536133
9847.208984
10125.811523
10179.940430
9896.500000
9797.763672
9478.957031
9702.066406
9760.517578
10010.516602
10063.487305
10244.976562
10353.005859
10460.236328
9973.713867
10276.435547
10372.703125
10357.164062
10135.740234
9955.551758
10162.253906
10074.976562
10043.544922
10184.007812
10043.978516
10120.839844
9818.200195
9284.813477
9246.398438
10022.374023
9597.583984
9736.865234
9903.013672
9887.622070
9874.171875
9881.119141
9626.287109
9996.191406
9653.240234
9662.508789
9377.269531
9862.591797
10179.589844
9827.216797
10201.132812
9690.927734
9830.925781
9885.235352
10035.780273
10192.778320
9990.640625
10087.753906
10273.484375
10026.942383
9839.169922
9912.321289
9980.424805
10349.293945
9899.566406
9674.466797
9997.714844
10385.196289
9853.180664
9491.814453
9959.370117
9629.154297
9375.734375
9846.404297
10086.192383
9400.189453
9734.794922
9872.095703
9582.097656
```
