## Supplementary material for "Functional connectivity across the human subcortical auditory system using an autoregressive matrix-Gaussian copula graphical model approach with partial correlations": Code: roi-07_mean_ts.txt

```
9958.378906
10190.359375
10092.503906
10145.723633
9932.905273
10180.845703
10034.167969
9968.571289
9936.696289
9886.609375
9805.774414
9664.424805
9864.942383
9733.261719
9673.833008
9952.647461
9779.269531
9646.457031
9772.774414
9800.147461
9707.368164
9980.762695
10142.774414
9899.033203
10155.934570
10234.582031
9909.614258
10009.983398
10233.000977
9852.804688
9941.628906
9836.729492
9660.663086
9658.493164
9805.576172
9564.844727
9644.150391
9838.290039
9930.266602
9976.653320
10071.588867
10099.235352
10046.077148
9775.499023
9982.124023
9855.091797
9720.652344
10142.095703
9834.994141
9884.426758
10116.043945
9787.342773
9921.431641
9887.666992
9772.109375
9762.300781
9679.574219
10146.623047
9927.053711
9999.357422
9855.936523
10001.665039
9926.944336
10079.608398
10175.686523
10229.422852
10262.687500
9816.434570
10053.241211
10130.186523
9913.557617
10209.852539
10152.524414
10053.436523
10081.184570
9944.102539
9954.835938
10122.285156
10297.672852
9991.274414
10017.180664
9967.596680
9995.571289
10072.656250
9904.033203
10078.491211
10141.764648
9841.320312
10032.577148
10041.344727
9944.577148
9956.492188
9736.390625
9842.631836
9790.105469
9805.704102
9637.538086
9489.045898
9862.619141
9731.300781
9769.764648
9754.164062
9970.291016
9998.379883
9806.376953
9835.373047
9804.853516
10035.221680
10132.573242
9875.284180
9941.204102
9916.372070
10002.625977
9843.322266
9986.579102
9872.980469
10170.450195
10069.571289
9884.069336
10022.666016
10221.570312
10060.802734
9845.014648
10068.199219
9899.790039
9717.095703
9908.017578
9777.730469
9951.391602
9746.833008
9779.710938
10024.054688
9901.003906
10070.556641
9973.545898
10138.891602
9996.649414
10120.600586
10031.760742
10057.093750
10249.602539
10247.061523
10240.571289
10041.342773
10061.610352
10062.315430
10008.256836
10030.065430
9966.286133
9835.819336
9955.514648
9836.082031
10035.500000
10039.423828
10172.014648
10186.686523
9838.288086
9869.819336
10100.784180
9911.082031
9722.693359
9927.892578
9831.446289
9598.789062
9644.569336
9748.417969
9800.461914
9825.595703
9881.269531
9729.926758
9885.402344
9805.214844
9897.235352
9802.892578
9829.944336
9956.221680
10028.336914
9952.214844
9940.347656
9870.464844
10020.131836
9691.110352
9742.061523
9676.336914
9721.183594
9734.261719
9557.964844
9535.017578
9879.781250
9819.186523
9771.383789
9779.686523
9722.033203
9580.367188
9856.308594
9739.830078
9786.829102
9723.008789
10154.458008
9775.958984
9921.147461
10117.845703
9956.378906
9816.430664
10152.305664
9952.211914
9743.075195
9917.066406
10035.363281
9848.670898
10096.066406
10066.796875
9678.704102
9899.633789
9825.031250
9961.025391
9900.828125
10056.897461
9730.052734
9761.008789
9906.011719
9810.173828
9794.288086
9982.815430
10105.708008
10060.089844
9874.343750
10298.586914
10307.216797
10252.187500
10241.603516
10290.189453
10160.264648
9933.176758
9895.180664
10271.717773
10228.730469
10330.838867
10413.766602
10484.626953
10006.264648
10145.133789
10107.684570
9980.680664
10213.108398
9971.592773
10070.397461
10021.168945
10029.184570
10000.057617
10120.452148
9907.493164
9786.833008
9890.280273
9976.925781
9806.446289
9896.592773
9878.586914
9752.424805
9906.256836
9577.218750
9695.733398
9782.906250
9720.571289
10105.045898
9987.731445
9946.964844
10085.858398
9874.982422
9663.117188
9644.825195
9892.989258
9771.751953
9895.014648
10079.621094
10304.042969
10100.950195
10140.358398
10260.937500
10023.635742
9986.276367
10078.478516
9796.756836
9723.381836
10161.593750
9793.117188
9699.120117
9857.860352
9617.581055
9599.653320
9938.258789
9706.827148
9722.988281
10048.110352
10044.509766
10020.413086
10042.493164
9810.288086
9882.538086
9625.550781
9832.534180
10124.398438
9769.008789
9662.513672
9886.485352
10102.248047
10005.650391
10200.057617
10195.258789
10031.370117
9910.655273
9846.877930
9906.464844
10042.118164
10175.499023
10028.352539
9881.438477
9891.113281
9951.686523
9974.826172
10018.236328
10414.714844
10251.688477
10218.586914
10362.495117
10142.077148
10235.284180
10122.042969
10075.144531
10064.410156
9962.998047
10156.865234
10041.363281
10086.347656
9913.436523
9687.147461
9817.321289
9765.002930
9657.062500
9779.961914
9688.617188
9629.803711
9677.499023
9797.193359
9481.236328
9690.191406
9673.796875
9711.748047
9653.436523
9663.642578
9687.084961
9586.175781
9634.853516
9802.657227
9752.416016
9779.480469
9747.640625
9592.462891
9880.807617
9934.240234
9695.246094
10231.305664
10199.790039
10081.279297
10225.577148
10043.571289
9822.827148
9921.910156
9950.742188
9851.342773
9723.937500
9952.311523
10016.549805
9922.118164
9960.889648
9960.974609
9730.730469
9952.914062
9867.359375
9939.026367
9915.615234
10158.394531
10352.952148
10121.848633
10277.105469
10293.375000
9858.209961
9883.030273
10102.533203
10067.348633
9785.816406
9934.129883
10019.863281
9693.527344
9624.153320
9820.144531
9700.806641
9926.646484
9963.394531
10162.698242
10082.978516
9841.482422
9733.496094
10056.630859
10036.808594
9653.164062
9605.454102
9992.616211
9755.893555
9659.066406
9775.669922
9730.045898
9509.538086
9507.709961
9990.474609
9735.878906
9542.231445
10032.079102
9777.389648
9669.384766
9541.515625
9934.761719
9699.231445
9547.171875
9768.741211
9708.671875
9481.006836
9488.343750
9686.493164
9449.819336
9175.027344
9501.791016
9614.283203
9785.330078
10123.364258
10252.006836
10136.561523
10107.774414
9631.500977
9771.416992
9854.516602
9823.774414
9763.102539
9772.327148
9894.550781
9776.211914
9860.571289
9885.020508
9783.308594
9750.969727
9699.972656
10026.410156
9639.134766
9792.098633
9678.094727
10008.100586
9828.204102
10101.726562
9991.233398
10173.736328
9850.736328
9961.856445
9980.493164
9841.347656
9896.001953
9575.769531
9791.918945
9906.730469
9722.052734
9863.795898
9671.116211
9814.264648
9742.777344
9893.336914
9865.705078
9666.187500
9852.466797
9744.332031
9750.002930
9729.324219
9524.675781
9629.379883
9698.717773
9586.582031
9762.452148
9720.952148
9633.270508
9915.223633
9684.977539
9917.704102
9788.221680
9666.481445
9875.394531
9967.125977
9775.778320
9977.246094
9846.967773
9883.111328
9721.471680
9792.309570
9610.587891
9896.350586
9906.766602
9559.326172
9959.725586
10367.906250
9614.746094
9758.287109
9785.084961
9887.433594
9764.964844
9996.068359
10025.223633
9572.523438
9827.496094
10037.558594
9856.482422
9666.640625
9797.528320
9823.588867
9810.042969
9651.170898
9784.832031
9742.122070
9517.852539
9700.583984
9780.388672
9964.404297
9584.343750
9675.217773
9655.290039
10032.515625
9908.231445
10095.891602
9919.327148
9882.219727
9975.375977
9925.570312
9757.253906
9837.202148
9816.597656
10050.422852
9768.275391
9782.325195
9936.907227
9802.843750
9756.666992
9933.091797
9833.116211
9837.665039
9912.217773
10024.572266
10185.313477
9996.145508
10047.764648
10160.649414
9853.172852
9901.090820
9752.191406
9847.419922
9843.145508
9917.342773
9843.338867
9833.227539
9799.191406
9907.381836
10138.476562
9707.096680
9736.889648
9789.700195
9769.272461
9683.182617
9789.311523
9675.129883
9499.640625
9755.518555
9812.209961
9668.726562
9644.555664
9740.125977
10066.267578
9948.807617
9914.794922
10014.303711
9797.040039
9770.403320
9912.562500
10123.555664
9840.674805
9712.060547
9819.287109
9852.468750
9486.610352
9713.088867
9829.366211
9845.959961
9677.962891
9760.957031
9753.705078
9847.571289
9659.776367
9900.767578
9593.178711
9758.852539
9789.016602
9955.772461
9792.976562
9784.638672
9862.648438
9730.517578
10118.617188
10075.457031
10145.416016
10045.817383
9858.756836
10214.540039
9907.116211
9924.958984
9939.040039
9859.366211
9859.558594
9818.907227
10034.641602
9822.230469
9844.383789
9873.279297
9750.519531
9955.444336
9918.038086
9838.907227
9996.055664
9980.711914
9789.075195
9646.852539
9735.320312
9782.378906
9785.150391
9715.902344
9683.765625
9727.774414
9654.977539
9647.003906
9692.876953
9567.348633
9535.116211
9715.684570
9558.011719
9437.289062
9633.730469
9614.043945
9429.738281
9576.076172
9636.023438
9533.208984
9646.389648
9748.022461
9477.334961
9341.117188
9753.459961
9768.265625
9682.738281
9650.625977
9669.374023
9828.147461
9788.936523
9807.563477
9790.297852
9787.753906
9900.165039
9981.980469
9892.707031
9873.256836
9792.536133
9889.610352
9853.902344
9996.160156
9917.606445
10136.261719
9848.979492
9762.914062
9752.877930
9837.048828
9982.526367
9896.388672
9821.221680
9726.110352
9573.675781
9788.241211
9753.602539
9640.494141
9775.901367
9671.236328
9834.507812
9689.506836
9639.250977
9819.663086
9795.250977
9769.444336
9793.719727
9755.228516
9527.511719
9671.763672
9650.907227
9898.266602
9772.182617
9591.491211
9803.083984
9827.777344
10058.016602
10023.789062
9917.242188
9677.176758
9957.205078
9789.468750
9891.803711
10054.173828
9714.094727
9885.683594
9760.163086
9854.530273
9949.863281
9892.528320
9922.633789
9738.008789
9893.772461
9772.859375
9685.524414
9942.121094
9563.547852
9741.297852
9955.604492
10136.720703
9915.307617
10055.896484
9755.976562
9963.913086
10231.347656
10227.138672
9949.505859
9841.743164
9766.624023
9926.420898
9866.331055
9711.756836
9644.907227
9508.149414
9381.902344
9418.167969
9415.252930
9470.269531
9427.625000
9718.477539
9623.031250
9863.719727
9839.917969
9707.579102
9747.902344
9719.336914
9685.701172
9630.196289
9838.186523
9793.461914
9692.900391
10100.419922
9883.251953
9994.878906
9699.788086
9829.932617
9681.631836
9521.771484
9775.917969
9608.439453
9723.861328
9653.698242
9696.750000
9642.754883
9662.157227
9780.174805
9775.157227
9736.893555
9519.550781
9796.355469
9652.020508
9637.790039
9624.187500
9776.946289
9781.899414
9663.760742
9626.591797
9817.457031
9712.148438
9630.572266
9838.595703
9901.978516
9995.839844
9956.456055
9525.063477
9598.103516
9662.382812
10071.573242
10234.727539
9916.367188
9860.180664
9917.096680
9706.464844
10092.511719
9762.671875
9661.098633
9644.800781
9495.485352
9527.820312
9695.666016
9742.118164
9508.318359
9363.717773
9704.798828
9617.073242
9832.452148
9438.471680
9756.856445
9739.726562
9611.350586
9606.151367
9805.609375
9696.537109
9877.829102
9651.162109
9738.144531
9851.610352
9919.510742
9789.986328
9728.144531
9874.551758
9601.364258
9778.433594
9718.018555
9691.892578
9585.709961
9883.926758
9877.868164
9950.031250
10207.633789
9934.569336
10134.217773
9945.947266
9803.267578
9796.622070
9827.494141
9796.667969
9733.766602
9846.312500
9868.922852
9759.970703
10014.533203
9716.580078
9676.385742
9675.121094
9621.194336
9643.001953
9728.157227
9714.042969
9642.769531
9735.136719
9848.740234
9618.035156
9804.053711
9824.391602
9645.808594
9785.034180
9751.342773
9885.063477
9821.252930
9771.547852
9846.747070
9675.617188
9575.583984
9804.634766
9772.195312
9946.219727
9717.330078
9495.767578
9746.141602
9792.937500
9771.218750
9783.467773
9752.570312
9741.924805
9743.816406
9688.958008
9687.519531
9642.571289
9720.000000
9554.654297
9351.350586
9616.881836
9733.595703
9487.492188
9584.048828
9701.170898
9542.413086
```
