## Supplementary material for "Functional connectivity across the human subcortical auditory system using an autoregressive matrix-Gaussian copula graphical model approach with partial correlations": Code: roi-08_mean_ts.txt

```
12025.662109
11821.201172
11785.556641
11807.608398
11551.775391
11865.655273
11751.563477
11486.967773
11334.832031
11470.670898
11229.451172
11202.949219
11287.106445
11182.547852
11258.693359
11351.066406
11100.925781
11139.184570
11240.614258
11168.231445
11259.873047
11753.781250
11876.594727
11905.936523
11816.375977
11848.232422
11789.664062
11765.583008
11800.772461
11540.090820
11572.009766
11699.551758
11374.841797
11086.831055
11011.028320
10946.708984
11077.554688
10923.688477
11132.945312
10994.798828
10978.014648
11144.315430
11091.305664
11148.544922
11461.506836
11450.589844
11406.631836
11600.954102
11499.637695
11228.531250
11506.083008
11510.256836
11240.253906
11347.742188
11333.134766
11179.804688
11486.044922
11644.233398
11674.899414
11677.549805
11642.602539
11644.949219
11603.707031
11588.283203
11876.584961
12071.790039
12030.311523
11574.352539
11380.780273
11250.622070
11414.496094
11285.634766
11380.376953
11455.376953
11650.654297
11303.668945
11422.372070
11344.694336
11490.852539
11349.048828
11415.742188
11490.228516
11582.202148
11752.208984
11580.612305
11559.852539
11763.490234
11553.447266
11689.568359
11563.836914
11430.750977
11421.300781
11346.025391
11204.240234
11183.990234
11170.330078
11078.148438
10867.308594
11197.708984
11395.303711
11463.960938
11380.086914
11487.625000
11274.378906
11218.873047
11192.040039
11429.711914
11449.772461
11289.128906
11530.644531
11408.500000
11346.255859
11294.344727
11519.693359
11714.150391
11516.420898
11733.122070
11588.992188
11278.532227
11504.871094
11617.647461
11530.252930
11356.347656
11404.655273
11137.048828
11107.575195
11491.236328
11430.929688
11647.968750
11282.118164
11183.185547
11449.542969
11582.722656
11856.529297
11809.876953
11501.826172
11856.199219
11573.643555
11472.260742
11745.710938
11720.248047
11652.780273
11661.490234
11785.896484
11703.878906
11589.923828
11649.798828
11364.922852
11561.824219
11322.052734
11297.376953
11360.406250
11585.846680
11679.788086
11495.533203
11739.123047
11439.362305
11214.258789
11423.568359
11402.905273
11222.841797
11205.793945
11112.811523
11043.419922
11063.167969
11114.910156
10811.511719
10989.095703
10972.428711
11074.855469
11083.569336
10934.285156
11083.935547
11127.256836
10856.079102
11046.746094
11106.731445
11151.664062
10991.558594
11262.125000
10945.553711
11045.045898
11209.269531
10897.330078
10872.323242
11103.584961
10921.380859
10894.465820
11132.250977
11461.230469
11534.566406
11622.371094
11328.996094
11174.461914
11226.923828
11126.035156
11043.583984
11293.050781
11491.003906
11150.058594
11098.136719
11414.964844
11221.314453
10993.601562
11324.816406
11077.929688
10938.523438
10906.577148
10782.071289
10847.676758
10917.003906
10944.596680
10756.594727
10914.227539
11236.011719
11197.793945
11088.756836
11071.041992
10976.402344
11097.185547
11222.927734
10992.284180
10946.107422
11171.676758
11405.075195
11327.818359
11201.644531
11238.122070
11381.529297
11192.636719
11111.643555
11073.833008
11097.333984
11053.962891
11009.960938
10964.141602
10975.299805
11164.231445
11352.439453
11064.943359
11246.250000
11186.749023
10994.309570
10994.851562
11248.346680
11286.454102
11081.993164
11303.105469
11196.125000
10973.869141
11197.749023
10850.492188
11152.534180
11063.073242
10926.096680
11356.075195
11457.955078
11268.308594
11146.599609
11190.112305
11037.618164
10970.075195
10873.967773
10827.628906
11171.341797
11214.849609
11264.402344
11078.529297
11219.239258
10868.751953
11154.100586
11189.275391
11150.353516
11391.385742
11425.194336
11272.756836
11060.005859
11130.643555
11119.457031
11116.202148
11575.701172
11410.003906
11387.760742
11348.141602
11381.820312
11052.585938
11187.773438
11192.885742
10991.483398
11002.653320
11087.594727
10822.449219
10908.384766
11109.740234
11162.166992
11286.096680
11090.643555
10936.630859
11061.573242
10950.485352
10980.544922
11300.769531
11025.875000
10781.565430
11140.096680
11376.605469
11211.342773
11243.507812
11208.999023
11247.248047
11175.774414
11052.461914
11218.833008
11311.237305
11163.382812
10893.378906
10936.721680
11005.646484
10921.611328
10955.670898
11187.003906
11079.355469
11246.659180
11088.487305
11208.010742
11212.346680
11198.232422
11318.904297
11323.261719
11231.614258
11281.400391
11219.533203
11082.313477
11034.742188
11031.052734
11002.617188
11240.618164
11050.009766
10900.272461
11039.172852
11197.434570
11001.465820
11205.133789
11530.638672
11165.905273
11032.520508
11160.395508
11121.908203
11122.659180
11339.398438
11251.586914
11009.752930
11012.392578
11147.006836
10898.544922
11002.399414
11043.793945
10975.899414
11141.259766
11298.407227
11491.324219
11662.978516
11955.644531
11782.763672
11931.333984
11643.166992
11535.400391
11653.833984
11329.256836
11249.269531
11412.976562
11359.259766
11279.166992
11103.614258
11154.211914
11014.058594
10921.912109
10794.912109
10688.541992
10850.053711
11325.433594
11086.756836
11183.247070
11303.412109
11201.954102
11012.505859
10907.667969
11031.142578
10881.404297
10946.709961
10932.580078
10968.168945
10937.367188
10887.500977
10917.885742
10907.168945
10890.666016
11100.184570
11122.735352
11092.462891
11055.955078
11000.407227
11060.724609
11091.602539
11115.458008
10866.000000
11073.233398
11035.081055
10996.408203
10995.962891
10964.240234
10891.549805
10987.666992
11017.894531
11057.351562
10939.451172
11002.736328
11045.094727
10911.090820
11050.853516
11021.178711
11146.326172
11042.531250
11081.345703
11079.147461
11049.521484
10977.675781
11012.982422
10927.395508
10861.543945
10777.649414
11060.158203
10944.482422
10916.458984
10961.654297
11055.422852
11036.514648
11277.252930
11176.554688
11116.877930
11233.275391
11127.750977
11053.330078
11178.709961
11191.318359
11077.699219
11101.156250
11241.246094
11073.149414
10945.253906
11160.940430
10994.674805
11063.683594
11006.454102
11218.985352
11631.864258
11677.801758
11910.041992
11591.259766
11295.941406
11290.915039
11307.207031
11323.679688
11314.215820
11179.474609
11094.548828
11071.739258
11290.683594
11115.508789
11201.748047
11568.111328
11402.956055
11248.749023
11316.422852
11337.394531
11367.672852
11225.089844
11075.537109
11121.293945
10772.333984
10992.337891
11045.219727
10937.755859
11075.295898
11277.111328
11118.676758
11197.130859
11513.074219
11291.470703
11222.721680
11392.814453
11340.811523
11556.863281
11419.666016
11287.966797
11292.892578
11273.507812
11319.905273
11058.587891
11077.606445
11131.931641
11121.649414
11568.354492
11257.077148
11393.188477
11533.376953
11437.346680
11420.579102
11280.893555
11066.760742
11078.233398
11279.257812
11331.354492
11251.386719
11228.827148
11030.145508
10981.930664
10803.663086
10960.589844
11081.596680
11232.739258
10990.361328
11022.166016
11158.377930
11068.458984
10842.456055
10760.903320
11174.191406
10960.835938
10865.878906
10988.980469
10870.279297
10911.685547
11069.587891
10931.371094
10696.893555
11183.622070
11469.116211
11535.884766
11262.753906
11131.248047
11068.169922
11201.541016
11013.181641
10977.794922
11186.300781
11069.694336
11262.550781
11096.489258
10917.945312
10962.825195
11034.820312
11052.726562
11011.782227
11141.829102
10950.527344
10842.144531
11009.846680
11081.479492
11015.137695
11147.402344
11332.056641
11500.083984
11242.762695
11268.021484
11232.553711
11511.428711
11385.705078
11137.509766
11208.125000
11230.311523
10936.231445
10787.290039
10756.949219
10901.378906
10869.535156
10746.144531
10920.528320
10901.712891
11442.436523
11792.365234
11505.712891
11322.535156
11463.386719
11341.965820
11441.375977
11116.918945
11435.130859
11425.929688
11234.728516
11076.239258
11087.166992
11101.597656
11120.292969
11144.514648
11296.058594
11185.083008
11114.008789
11117.070312
10997.103516
10977.482422
10991.985352
10919.075195
11097.230469
11510.122070
10872.439453
11260.074219
11204.271484
11013.643555
11203.272461
11151.168945
11262.028320
11140.278320
11123.212891
11062.627930
11222.544922
11377.253906
11493.681641
11120.019531
11289.741211
11290.199219
11036.134766
11025.909180
11204.222656
11060.935547
11236.894531
11313.402344
11193.363281
11317.908203
11158.481445
10916.716797
11227.929688
11123.767578
11044.798828
10885.512695
11028.352539
10933.939453
11046.650391
11200.337891
10906.907227
10969.440430
10936.274414
10776.998047
10943.872070
11056.309570
10920.011719
11031.217773
11008.573242
10796.404297
11059.652344
10814.434570
11091.157227
11090.797852
11008.856445
10980.449219
10844.023438
11020.718750
10977.232422
11038.499023
11131.325195
11099.738281
11211.564453
11126.141602
11113.035156
11120.032227
11219.668945
11130.978516
11452.804688
11245.320312
11188.352539
11249.912109
11519.439453
11164.500000
11195.662109
11111.478516
11366.834961
11790.146484
11806.806641
11405.830078
11345.731445
11257.836914
11197.274414
11205.997070
11165.061523
11305.427734
11392.931641
11218.779297
11189.715820
11176.950195
11342.417969
11231.361328
11200.563477
11271.685547
11284.438477
11102.950195
11075.136719
10892.208984
10865.980469
11145.646484
10834.704102
11010.674805
10921.704102
10772.367188
10748.000977
10859.142578
10842.685547
10906.779297
10766.302734
10866.018555
10999.464844
10875.930664
11567.927734
11730.607422
11817.571289
11370.770508
11687.431641
11227.732422
11197.060547
11523.250000
11269.737305
11198.222656
11117.916016
10980.304688
10998.108398
10997.058594
11125.252930
11216.350586
11246.601562
11343.985352
11166.751953
11150.051758
11388.792969
11462.674805
11416.910156
11270.482422
11648.240234
11374.369141
11322.791016
11447.413086
11443.445312
11412.987305
11144.126953
11177.516602
11138.990234
11118.737305
11087.998047
10967.208984
10911.158203
10906.999023
11076.979492
10996.553711
11059.893555
11119.167969
11755.037109
11830.383789
11261.577148
10892.049805
11153.632812
11211.126953
11128.772461
11181.549805
11275.469727
10998.756836
11058.800781
11057.027344
11035.871094
11063.635742
11466.683594
11285.170898
11571.814453
11035.075195
11098.209961
11297.772461
11172.564453
11184.076172
11027.975586
11006.124023
11165.619141
11389.928711
11396.458984
11173.198242
11074.945312
11126.524414
10964.361328
10949.025391
10967.993164
11007.153320
10752.556641
10970.491211
10917.920898
10916.707031
10734.615234
10856.110352
10840.264648
11067.868164
10762.145508
11115.160156
11271.560547
11102.909180
11772.393555
11795.564453
11532.480469
11475.806641
11431.219727
11507.844727
11581.603516
11533.355469
11575.322266
11499.962891
11281.042969
11331.056641
11200.314453
11142.501953
11209.759766
11115.389648
11136.175781
11205.025391
11262.887695
11074.696289
11093.024414
11098.599609
11162.451172
11064.896484
11271.114258
11296.438477
11153.985352
11359.273438
11357.839844
11190.899414
11318.517578
11357.958984
11235.541016
11408.770508
11395.320312
11212.005859
11270.136719
11133.559570
10855.497070
10927.949219
11078.709961
11047.389648
11026.458008
10947.527344
10982.496094
11021.732422
11180.451172
11178.611328
11112.844727
11166.750000
11138.345703
10995.000000
11103.802734
11220.587891
11820.521484
11739.569336
11338.508789
11381.099609
11166.814453
11320.789062
11360.465820
11382.207031
11107.564453
11332.128906
11501.647461
11451.675781
11263.257812
11541.967773
11342.024414
11194.928711
11122.207031
11201.483398
11056.284180
11399.541016
11094.170898
11045.701172
11221.804688
11067.180664
11050.431641
11153.509766
11156.491211
11118.842773
11254.619141
11226.434570
11117.372070
11045.346680
11249.687500
11072.301758
11150.173828
11154.679688
11059.738281
10963.033203
11098.243164
11024.655273
11007.920898
10926.462891
11083.843750
10879.330078
10973.069336
10996.099609
11094.287109
```
