## Supplementary material for "Functional connectivity across the human subcortical auditory system using an autoregressive matrix-Gaussian copula graphical model approach with partial correlations": Code: roi-09_mean_ts.txt

```
11662.645508
11598.142578
11543.097656
11519.980469
11483.113281
11432.815430
11452.155273
11306.499023
11395.292969
11425.915039
11381.199219
11253.256836
11276.750977
11102.376953
11249.107422
11209.295898
11273.280273
11232.200195
11224.500977
11163.208984
11260.948242
11691.051758
11658.700195
11546.084961
11512.187500
11692.024414
11574.229492
11600.727539
11654.277344
11559.018555
11500.354492
11562.227539
11281.684570
11202.988281
11186.465820
11149.403320
11211.261719
11184.472656
11389.352539
11331.236328
11044.744141
11113.168945
11259.154297
11076.971680
11262.994141
11494.880859
11414.273438
11470.222656
11504.988281
11307.631836
11358.149414
11529.092773
11287.762695
11326.772461
11338.740234
11192.992188
11261.439453
11393.230469
11376.923828
11357.854492
11395.386719
11444.287109
11449.093750
11121.871094
11469.889648
11465.262695
11488.606445
11554.145508
11327.116211
11275.290039
11388.242188
11349.483398
11413.569336
11389.621094
11269.477539
11359.595703
11289.187500
11325.184570
11381.374023
11322.811523
11414.975586
11410.398438
11327.083008
11515.509766
11390.494141
11474.658203
11668.965820
11615.725586
11622.118164
11500.535156
11588.644531
11411.373047
11313.344727
11361.707031
11363.248047
11202.097656
11177.719727
11100.722656
11079.649414
11229.596680
11272.521484
11327.603516
11388.667969
11351.974609
11207.315430
11415.778320
11697.321289
11642.186523
11612.668945
11724.134766
11501.462891
11518.976562
11346.970703
11524.116211
11593.980469
11310.964844
11760.876953
11609.118164
11449.340820
11633.354492
11599.335938
11562.034180
11494.967773
11518.522461
11388.804688
11307.464844
11445.246094
11302.048828
11342.235352
11349.906250
11130.961914
11421.064453
11448.981445
11659.899414
11630.454102
11707.387695
11737.541992
11471.418945
11519.163086
11668.518555
11596.522461
11407.381836
11434.633789
11354.714844
11704.897461
11525.621094
11657.993164
11447.881836
11239.478516
11314.997070
11335.931641
11259.205078
11376.474609
11577.428711
11452.974609
11552.993164
11256.460938
11317.719727
11468.740234
11426.674805
11234.657227
11197.354492
11276.445312
11134.744141
11172.009766
11122.137695
11059.909180
11258.522461
10941.238281
10907.982422
10987.680664
11110.238281
11165.349609
11210.198242
11030.576172
10976.444336
11138.547852
11049.721680
11246.021484
11228.375977
11090.376953
11166.908203
11191.102539
11170.583008
11003.849609
11097.564453
11028.476562
10950.166016
11188.540039
11513.522461
11496.065430
11575.218750
11438.570312
11530.595703
11357.924805
11204.579102
11250.116211
11429.351562
11260.368164
11175.533203
11253.237305
11409.492188
11382.568359
11176.769531
11464.103516
11237.744141
11030.884766
11110.583984
11055.226562
11109.101562
11114.694336
11126.186523
10807.912109
10965.125977
11416.352539
11247.562500
11070.281250
11217.768555
11026.981445
11180.105469
11289.650391
11142.800781
11101.784180
11265.583008
11249.818359
11124.459961
11090.791016
11276.889648
11251.520508
11250.562500
11179.281250
11151.062500
11190.560547
11323.673828
11209.660156
11258.771484
11431.049805
11209.459961
11325.594727
11234.480469
11279.481445
11102.721680
11308.054688
11121.158203
11135.630859
11320.594727
11313.122070
11270.204102
11225.179688
11008.210938
11143.664062
11138.459961
11095.452148
11051.119141
10937.430664
11239.196289
11407.005859
11352.574219
11237.190430
11265.413086
11169.718750
10904.852539
11034.880859
11031.187500
11097.903320
11297.756836
11140.155273
11007.025391
11170.156250
11079.174805
11149.364258
11233.931641
11220.172852
11387.944336
11175.461914
11244.141602
11212.646484
11177.360352
11211.384766
11042.718750
11361.959961
11573.601562
11489.225586
11255.659180
11347.084961
11199.514648
11117.751953
11231.060547
11244.228516
11163.503906
11106.018555
11149.454102
11107.007812
11060.346680
11087.144531
11151.962891
11013.118164
11085.747070
11156.137695
11173.791016
11191.001953
11488.239258
11040.478516
10988.412109
11364.709961
11266.083984
11227.248047
11209.229492
11037.775391
11175.312500
11032.996094
11017.055664
11214.997070
11120.111328
11209.074219
11326.634766
11201.216797
11136.105469
11279.084961
11170.627930
11143.075195
11171.615234
11277.376953
11102.295898
11316.904297
11222.965820
11236.100586
11402.561523
11378.884766
11275.729492
11275.970703
11312.090820
11040.592773
11096.107422
11072.581055
11080.927734
11025.950195
10959.717773
10901.367188
11056.329102
11326.878906
11297.525391
11264.686523
11459.881836
11267.896484
11363.124023
11371.343750
11337.918945
11364.910156
11565.316406
11299.584961
11384.811523
11362.500977
11396.662109
11187.352539
11341.590820
11332.100586
11230.717773
11406.992188
11629.503906
11590.998047
11766.115234
11781.936523
11541.283203
11616.696289
11564.320312
11360.079102
11470.122070
11277.525391
11198.198242
11242.462891
11378.166992
11275.208008
11093.539062
11046.248047
11031.857422
10871.332031
10895.532227
10858.649414
11052.635742
11185.077148
11189.069336
11097.530273
11215.231445
11183.132812
11174.039062
11142.458984
11102.092773
11162.805664
11135.539062
11080.938477
11079.498047
11106.733398
11106.503906
11013.236328
11126.436523
11054.065430
11195.728516
11219.199219
11251.472656
11253.497070
11051.485352
11102.462891
11113.230469
11155.028320
11166.733398
11124.573242
11219.333984
11232.367188
11132.837891
11088.971680
11117.627930
11042.611328
11184.985352
11125.823242
10948.863281
11111.777344
11102.855469
11119.576172
11283.212891
10972.412109
11023.094727
11101.437500
10960.147461
11100.075195
10923.232422
10876.665039
11179.669922
10907.054688
10889.378906
10852.685547
11107.539062
10996.183594
10839.405273
10968.929688
11118.728516
10972.375977
11258.382812
11222.524414
11068.075195
11053.128906
11144.044922
11079.333008
10939.614258
11095.727539
11101.720703
10903.079102
11004.104492
10873.679688
10985.553711
10975.683594
11226.621094
11013.218750
11072.179688
11045.302734
11537.791016
11460.884766
11389.472656
11356.302734
11205.705078
11400.054688
11190.083008
11148.225586
11057.814453
11042.498047
10975.618164
10961.064453
11104.710938
11120.490234
11025.664062
11189.613281
11011.310547
11215.997070
11269.950195
11188.802734
11289.746094
11166.110352
10993.508789
11169.440430
11041.822266
11185.259766
11128.841797
11024.959961
11023.944336
11130.000000
11117.677734
11169.686523
11377.701172
11246.414062
11216.423828
11344.866211
11370.914062
11280.113281
11252.304688
11192.219727
11241.052734
11329.388672
11205.663086
11107.019531
10999.835938
11020.177734
11046.155273
11187.149414
11262.553711
11356.877930
11480.435547
11192.886719
11423.022461
11313.631836
11247.863281
11222.575195
11218.727539
11164.822266
11178.574219
11190.211914
11116.428711
11146.368164
11049.487305
11127.902344
11049.125977
11183.252930
10977.506836
11125.470703
11134.449219
10908.912109
10932.584961
11051.710938
11249.912109
11185.930664
11092.319336
11175.211914
11004.731445
11066.960938
11060.591797
10952.250000
10873.138672
10995.072266
11308.165039
11540.577148
11348.384766
11233.903320
11233.012695
11151.280273
11229.637695
11124.306641
11157.611328
11197.487305
11052.962891
11091.711914
11018.416016
10970.568359
10991.027344
10952.387695
11063.054688
11017.269531
11139.727539
11148.415039
11154.690430
11205.333008
10970.403320
11073.311523
11194.298828
11193.316406
11127.074219
11329.419922
11301.852539
11452.530273
11388.820312
11231.612305
11215.983398
11021.751953
11001.465820
10985.029297
11216.092773
10938.622070
11007.892578
10784.333008
10845.181641
10963.762695
11444.739258
11406.458984
11399.556641
11448.094727
11447.737305
11393.691406
11313.060547
11376.532227
11354.193359
11356.608398
11239.717773
11317.831055
11329.858398
11118.875977
11125.241211
11317.165039
11093.571289
11101.248047
11153.210938
11100.791016
11126.083008
11105.099609
11056.302734
11119.085938
11055.261719
11222.455078
11155.936523
11216.413086
11285.437500
11152.500977
11105.219727
11146.040039
11131.306641
11136.874023
10999.139648
11024.836914
11286.654297
11113.155273
11310.176758
11174.650391
11315.144531
11353.013672
11241.943359
11086.124023
11153.787109
10958.784180
11240.517578
11296.894531
11225.262695
11284.584961
11317.146484
11193.069336
11257.939453
11091.797852
10986.200195
11104.809570
10981.250977
11052.833008
11182.094727
11109.430664
10948.300781
11086.854492
11075.960938
10985.475586
11034.976562
11087.193359
11100.288086
10962.506836
11005.193359
11028.606445
10935.130859
10819.888672
10941.333984
10988.990234
11150.643555
11185.269531
11039.667969
11032.134766
11018.606445
11061.962891
10923.486328
11118.301758
11187.908203
11047.058594
10947.350586
11034.798828
11142.793945
11152.166992
11008.814453
11104.744141
11206.357422
11190.006836
11109.778320
11091.033203
11052.225586
11053.369141
11093.045898
11293.443359
11361.916992
11103.375977
11279.423828
11281.038086
11187.528320
11205.303711
11107.799805
11118.393555
11113.053711
11010.602539
11063.376953
11136.374023
11179.876953
11185.139648
11108.614258
11218.794922
11222.038086
11029.053711
11079.592773
11103.074219
11119.799805
11150.125977
11164.107422
11040.058594
10987.877930
10937.596680
10874.154297
10915.793945
10876.333008
10951.511719
10944.553711
10999.604492
10993.691406
11011.242188
11314.656250
11446.087891
11562.178711
11442.024414
11357.678711
11257.845703
11439.339844
11312.771484
11165.123047
11099.722656
10972.350586
10972.800781
11030.083008
10932.105469
10912.271484
11144.231445
11036.006836
11079.426758
11146.722656
11277.304688
11178.285156
11163.827148
11356.333008
11198.451172
11397.060547
11324.972656
11283.516602
11406.433594
11353.416992
11305.518555
11187.374023
11176.761719
11247.315430
11175.207031
11058.481445
10887.431641
10895.562500
10909.132812
10969.318359
10930.694336
10933.720703
10883.835938
11250.436523
11108.071289
11065.426758
11041.054688
11118.170898
11127.035156
10989.389648
11050.833008
11126.742188
11117.512695
11182.674805
11101.337891
10936.096680
11101.044922
11407.853516
11033.938477
11252.048828
11225.178711
11143.523438
11178.124023
11227.985352
11209.939453
11114.454102
11098.195312
10999.031250
11117.218750
11351.304688
11068.994141
11239.506836
11151.641602
11055.906250
10958.844727
10940.772461
10991.055664
11048.803711
11143.031250
10894.142578
10761.534180
10850.106445
10982.923828
10938.947266
11158.627930
10892.978516
11077.087891
11087.722656
11193.875000
11276.409180
11511.520508
11520.968750
11372.998047
11458.594727
11514.321289
11360.287109
11336.960938
11243.658203
11338.215820
11258.534180
11127.308594
11220.219727
11090.167969
11156.206055
11069.030273
11110.399414
11061.200195
11070.125000
11032.482422
11023.825195
11253.587891
11277.895508
11262.886719
11257.281250
11269.469727
11207.344727
11073.653320
10975.308594
11104.202148
11217.625000
11255.162109
11373.521484
11133.773438
11296.746094
11270.840820
11231.898438
11259.509766
11131.512695
11148.618164
10966.774414
10880.888672
11028.233398
10852.964844
10883.912109
10958.385742
10962.957031
11275.396484
11137.656250
10989.250000
11122.235352
11059.263672
11052.142578
10998.966797
11656.050781
11254.691406
11384.083984
11377.638672
11355.062500
11174.497070
11302.655273
11086.145508
11187.933594
11263.605469
11324.829102
11198.944336
11273.408203
11156.643555
11272.119141
11106.622070
11102.669922
11194.392578
11148.056641
11157.166992
11044.148438
11167.626953
11135.975586
11001.537109
11019.520508
10964.500977
11101.648438
11040.701172
11067.482422
11106.208008
11136.181641
11169.543945
11212.517578
11083.930664
11172.001953
10899.833008
11081.829102
11046.535156
11239.196289
11136.125000
11142.700195
10913.742188
11048.616211
10942.503906
10791.406250
11006.056641
11112.040039
```
