## Supplementary material for "Functional connectivity across the human subcortical auditory system using an autoregressive matrix-Gaussian copula graphical model approach with partial correlations": Code: roi-10_mean_ts.txt

```
9504.517578
9675.742188
9734.724609
9488.894531
9577.679688
9750.500977
9636.057617
9555.707031
9552.932617
9651.785156
9846.818359
9559.928711
9570.758789
9704.677734
9515.426758
9575.533203
9513.833008
9671.033203
9600.194336
9687.258789
9704.959961
9209.840820
9394.305664
9473.123047
9504.708008
9546.157227
9646.566406
9472.976562
9703.351562
9661.022461
9474.478516
9486.114258
9566.989258
9710.566406
9657.569336
9651.742188
9844.102539
9699.300781
10247.004883
10663.803711
10607.436523
10641.187500
10678.858398
10284.258789
9672.335938
9828.407227
9960.270508
9794.678711
9981.514648
10141.489258
9780.625000
9942.036133
9930.364258
9870.506836
9784.695312
9838.476562
9614.174805
9308.860352
9421.647461
9485.397461
9344.887695
9520.801758
9483.506836
9397.036133
9719.581055
10062.187500
10047.907227
9714.355469
9863.227539
9761.000977
9553.825195
9736.518555
9642.764648
9840.092773
9828.539062
9686.479492
9492.998047
9535.898438
9481.601562
9543.184570
9754.813477
9771.926758
9908.217773
9664.711914
10045.498047
9838.223633
9991.327148
9962.702148
9827.141602
9669.425781
9872.398438
9830.886719
9718.068359
9683.904297
9664.286133
9549.393555
9644.859375
9683.135742
9644.913086
9473.636719
9671.798828
9674.487305
9812.916992
9872.724609
9865.744141
9537.726562
9404.405273
9437.877930
9394.088867
9406.717773
9496.610352
9458.976562
9610.373047
9595.937500
9667.217773
9563.150391
9663.773438
9718.871094
9910.425781
9717.350586
9581.298828
9738.395508
9860.253906
9734.032227
9728.536133
9530.405273
9692.883789
9678.131836
10129.431641
9852.150391
9583.120117
9725.679688
9266.597656
8989.648438
9511.993164
9692.716797
9552.124023
9578.892578
9447.644531
9579.235352
9687.401367
9668.044922
9510.416992
9511.035156
8995.870117
8880.581055
8940.058594
8888.459961
9353.172852
9602.270508
9849.448242
9586.655273
9767.850586
9621.941406
9643.104492
9616.538086
9675.116211
9596.772461
9500.623047
9543.464844
9535.605469
9407.969727
9589.479492
9616.746094
9702.288086
9577.970703
9635.173828
10202.729492
10524.750000
10197.711914
10164.467773
10178.574219
10195.937500
10188.746094
10313.042969
10307.601562
10286.185547
10289.286133
10252.180664
10028.101562
10049.738281
10060.998047
10048.089844
10039.827148
9750.503906
9771.330078
9836.741211
9939.885742
9523.175781
9407.582031
9334.426758
9334.536133
9237.777344
9293.513672
9559.041016
9613.833984
9710.931641
10054.237305
10546.968750
10326.852539
10096.211914
9825.507812
10080.982422
9972.561523
9782.470703
10035.713867
9903.972656
9743.286133
9811.812500
9822.567383
10123.379883
10133.162109
9936.844727
9880.522461
9772.026367
10272.881836
10307.030273
9983.560547
9661.795898
9551.659180
9570.732422
9798.604492
10165.091797
10403.454102
10279.675781
10286.764648
10568.635742
10290.998047
10524.536133
10410.208008
10416.833008
10603.616211
10414.099609
10457.709961
10515.339844
10454.712891
10609.314453
10501.693359
10501.964844
10563.514648
10423.904297
10482.504883
10572.500000
10555.623047
10520.330078
10611.108398
10580.000977
10325.431641
10660.656250
10566.670898
10335.763672
10556.455078
10279.754883
10276.648438
10183.911133
9278.354492
9538.678711
9350.846680
9445.888672
9344.046875
9614.792969
9482.218750
9588.437500
9725.454102
10449.212891
10444.932617
10383.266602
10237.126953
10378.531250
10281.606445
9874.219727
9752.712891
10056.012695
10250.735352
10603.862305
10353.661133
10527.658203
10442.462891
10469.220703
10433.334961
9432.242188
9389.754883
9483.942383
9647.279297
9674.087891
9608.458008
9670.500977
9658.855469
9614.204102
9406.512695
9583.117188
9752.232422
10062.342773
10189.485352
10311.092773
10250.769531
10213.331055
10159.001953
10251.787109
10020.899414
9883.098633
9769.273438
9940.905273
9783.368164
9901.645508
10354.726562
10443.702148
10319.507812
10530.541992
10331.188477
10233.464844
10459.576172
10332.300781
10436.017578
10364.642578
10403.594727
10453.775391
10520.382812
10504.979492
10566.173828
10465.341797
10456.660156
10499.032227
10457.285156
10589.883789
10974.756836
10734.966797
10415.612305
10458.574219
10516.959961
10259.543945
10375.523438
10211.875000
10219.443359
10260.051758
10317.785156
10299.385742
10291.619141
10261.312500
9936.312500
9434.657227
9433.603516
9522.972656
9525.130859
9639.278320
9818.445312
9612.366211
9495.042969
9562.764648
9569.150391
9710.338867
9794.804688
9533.722656
9473.032227
9754.208008
9435.402344
9635.350586
9744.005859
9462.904297
9614.888672
9028.691406
9209.835938
9374.164062
9206.757812
9213.479492
9328.388672
9408.131836
9287.692383
9643.406250
9630.304688
9618.080078
10115.837891
10146.558594
10231.741211
10201.104492
10250.391602
9911.262695
9992.917969
10055.017578
10128.424805
9976.870117
10616.983398
10481.422852
10538.088867
10546.307617
10419.532227
10329.930664
10409.385742
10328.166992
10568.020508
10446.913086
10429.367188
10430.957031
10443.442383
10357.630859
10248.326172
10331.792969
10499.720703
10346.688477
10510.864258
10645.486328
10428.132812
10353.842773
10582.783203
10465.275391
10305.843750
10248.017578
10469.408203
10576.144531
10357.869141
10246.879883
10509.356445
10258.587891
10402.695312
10364.836914
10369.250977
10250.496094
10281.358398
10444.383789
10472.361328
10577.631836
10250.063477
10623.531250
10460.402344
10281.705078
10487.642578
10431.165039
10381.084961
10385.004883
10365.023438
10288.485352
10241.162109
10354.503906
10317.798828
10606.599609
10541.020508
10636.395508
10016.358398
9816.704102
9945.506836
9972.632812
9910.621094
10089.246094
9940.783203
9983.563477
10121.986328
10094.076172
9818.674805
9847.492188
10041.847656
9984.210938
10022.641602
10156.790039
10175.099609
9874.110352
9686.005859
9573.843750
9625.832031
9691.695312
9207.887695
9280.858398
9421.493164
9268.864258
9160.056641
9182.030273
9277.182617
9124.639648
9289.217773
9329.484375
9098.516602
9234.714844
9463.703125
9446.861328
9416.871094
9514.371094
9307.116211
9286.976562
9469.660156
9444.160156
9328.033203
9368.753906
9264.238281
9491.753906
9555.196289
9465.139648
9518.514648
9318.370117
9502.750977
9709.656250
9649.417969
9486.486328
9760.706055
9592.588867
9629.780273
9493.410156
9325.637695
9445.243164
9553.854492
9459.051758
9240.617188
9283.797852
9375.279297
9485.856445
9632.180664
9915.871094
9973.077148
10055.362305
9948.395508
9781.043945
9765.071289
9412.527344
9801.258789
9597.179688
9443.593750
9585.211914
9460.706055
9272.979492
9549.225586
9583.976562
9538.616211
9440.414062
9742.719727
9592.139648
9418.046875
9624.720703
9608.225586
9571.118164
9590.014648
9673.665039
9671.290039
9746.307617
9834.202148
10055.012695
10657.576172
10486.286133
10465.139648
9979.873047
9647.100586
10026.642578
9989.704102
10215.792969
10162.301758
10327.708008
10002.849609
10001.648438
9741.036133
9945.226562
9788.855469
10046.415039
9994.229492
9792.261719
10224.114258
10186.686523
10449.503906
10190.557617
10118.630859
10228.448242
9921.286133
9742.142578
10211.389648
10029.089844
9652.504883
9538.848633
9482.916992
9513.319336
9631.832031
9505.413086
9878.977539
9814.539062
9817.686523
9756.537109
9844.285156
9615.798828
9738.373047
9771.374023
9701.129883
9794.385742
9842.977539
9837.399414
9434.999023
9520.791016
9832.094727
9757.530273
9817.094727
9742.455078
9769.989258
9851.755859
9661.888672
9547.236328
9628.586914
9653.699219
9589.954102
9599.979492
9616.174805
9638.145508
9509.902344
9564.192383
9597.538086
9589.116211
9674.399414
9640.788086
9604.104492
9736.361328
9568.898438
9762.222656
9779.223633
9746.311523
9826.145508
9482.141602
9455.767578
9245.466797
9202.044922
9021.522461
8990.996094
8968.595703
8986.090820
9291.462891
9727.076172
9690.323242
9965.167969
9611.602539
9750.007812
9879.801758
10288.343750
10335.768555
10089.769531
10272.938477
10171.086914
10184.894531
10231.404297
10224.492188
10152.313477
10251.944336
10171.445312
9944.772461
9874.327148
9853.801758
9684.670898
10183.992188
9985.913086
10065.914062
9919.616211
9945.518555
9814.244141
9908.204102
9875.795898
9801.431641
9948.100586
10143.803711
10100.720703
9547.914062
9980.164062
9914.698242
9877.023438
9660.226562
10093.870117
9991.494141
10050.922852
9827.973633
10162.577148
10073.362305
9669.120117
10397.048828
10419.512695
9968.701172
9939.584961
10003.779297
10173.563477
10175.714844
10175.652344
10039.285156
9963.237305
10229.511719
9946.541992
9845.133789
9607.264648
9581.723633
9875.843750
9864.246094
9637.213867
9598.626953
9535.541992
9560.381836
9665.067383
9548.311523
9439.782227
9571.264648
9679.385742
9624.177734
9514.458984
9649.632812
9525.477539
9569.601562
9585.220703
9974.216797
9871.980469
9859.087891
9893.808594
9694.934570
9806.463867
9941.554688
9790.766602
10364.389648
10124.941406
9917.657227
9918.738281
9985.348633
10150.341797
10553.117188
10339.371094
10342.807617
9779.126953
9832.292969
10189.334961
9507.061523
9599.070312
9644.060547
9700.313477
9789.010742
9626.499023
9642.680664
9799.714844
9702.064453
9545.141602
9797.463867
9701.137695
9479.118164
9723.020508
9788.680664
9384.066406
9552.051758
9500.972656
9673.610352
9743.482422
9567.288086
9862.566406
10159.790039
10309.506836
10673.935547
9971.331055
9790.325195
9892.211914
9804.873047
9683.996094
9698.290039
9485.767578
9362.441406
9426.483398
9650.440430
9486.550781
9520.567383
9633.696289
9445.095703
9414.232422
9678.855469
9715.651367
10023.039062
9759.268555
9981.560547
10165.079102
10145.074219
10178.459961
10022.141602
10041.563477
9876.366211
9929.111328
9892.670898
9562.626953
9863.067383
9791.817383
9790.735352
9776.088867
9717.095703
9817.254883
10019.617188
9961.863281
9856.442383
9673.511719
9762.207031
9697.152344
10026.580078
9885.756836
9847.932617
10097.147461
10049.152344
10061.343750
10046.689453
9892.513672
9997.624023
10152.992188
10172.931641
10397.212891
10412.857422
10489.790039
10526.680664
10371.849609
10254.542969
10168.600586
10502.246094
9760.481445
10112.464844
10021.806641
9778.708008
9799.084961
9920.308594
9691.498047
9987.323242
10094.875977
9960.185547
10029.344727
9906.842773
9919.449219
9891.966797
10019.779297
9925.258789
9950.577148
10148.363281
9833.312500
10058.461914
10354.331055
10159.850586
10087.446289
10221.031250
10191.067383
10329.148438
10320.263672
10204.456055
10350.422852
10370.867188
10209.041992
10085.350586
10228.906250
10008.195312
10220.006836
10426.810547
10127.560547
10298.469727
10289.030273
10542.887695
10531.274414
10605.051758
10478.911133
10519.776367
10647.037109
10675.568359
10358.013672
10554.316406
10713.625000
10306.836914
10452.893555
10417.904297
10306.466797
10295.347656
9611.198242
9655.491211
10002.657227
9851.595703
9487.525391
9535.998047
10003.931641
10217.181641
9746.524414
9844.681641
10210.191406
10086.791992
10094.463867
9937.067383
10123.268555
10339.541992
10386.045898
10417.739258
10347.704102
10280.293945
10532.930664
10426.001953
10428.229492
10315.987305
10481.688477
10484.860352
10317.644531
10494.619141
10362.977539
10235.314453
10572.568359
10330.931641
10163.239258
10412.710938
10620.481445
10425.194336
10387.327148
10270.881836
9991.774414
10172.026367
10205.086914
10437.474609
10418.005859
10373.761719
10388.621094
10352.669922
10406.711914
```
