## Supplementary material for "Functional connectivity across the human subcortical auditory system using an autoregressive matrix-Gaussian copula graphical model approach with partial correlations": Code: roi-11_mean_ts.txt

```
10693.186523
10836.362305
10959.420898
10805.397461
10720.915039
10745.444336
10778.297852
10714.041992
10629.409180
10647.806641
10786.305664
10688.356445
10614.544922
10662.195312
10482.074219
10554.895508
10489.448242
10460.530273
10644.601562
10598.770508
10507.865234
10673.368164
11132.877930
11237.312500
10800.920898
11039.130859
11036.337891
10842.142578
10891.538086
10949.574219
10639.179688
10622.334961
10605.727539
10403.540039
10410.818359
10455.266602
10327.559570
10561.661133
10601.077148
10594.165039
10552.782227
10488.776367
10491.940430
10575.517578
10439.661133
10789.884766
10642.907227
10870.395508
10987.546875
10771.180664
10770.144531
10744.157227
10491.607422
10441.313477
10601.165039
10513.330078
10522.274414
10926.901367
10889.915039
10686.058594
10719.639648
11134.375977
10993.570312
10551.372070
10999.782227
10953.795898
11328.853516
11052.543945
10710.739258
10676.632812
10540.460938
10573.956055
10609.344727
10674.433594
10618.072266
10482.025391
10318.630859
10524.087891
10429.190430
10516.329102
10643.205078
10775.786133
10796.076172
10641.826172
10968.655273
10953.108398
11021.599609
10893.680664
10883.154297
10998.933594
10968.220703
10878.913086
10877.979492
10806.837891
10657.068359
10540.148438
10444.671875
10324.414062
10517.508789
10570.649414
10629.197266
10640.926758
10796.358398
10833.857422
10758.241211
10650.215820
10844.162109
10445.975586
10490.673828
10467.435547
10491.033203
10758.551758
10478.434570
10503.041016
10600.453125
10628.112305
10925.791016
11103.075195
10806.368164
10847.995117
10840.260742
10896.366211
10779.214844
10696.395508
10526.393555
10473.456055
10585.633789
10811.403320
10740.540039
10607.010742
10356.633789
10407.236328
10609.211914
10526.905273
11006.214844
11074.007812
11230.185547
11218.692383
11144.314453
11407.469727
11420.125977
11145.265625
11184.887695
11032.417969
10647.072266
10598.367188
10622.890625
10961.988281
10998.289062
11155.691406
10885.286133
10646.028320
11039.866211
10968.437500
10890.595703
10910.017578
11009.315430
10728.273438
10872.487305
10848.054688
10679.304688
10781.145508
10874.433594
10509.169922
10497.873047
10586.074219
10499.692383
10711.137695
10672.929688
10571.090820
10739.448242
10516.627930
10631.352539
10634.229492
10517.776367
10663.482422
10655.975586
10798.670898
10724.915039
10761.994141
10596.014648
10609.498047
10734.854492
10476.227539
10550.282227
10549.248047
10364.602539
10479.038086
10582.372070
10616.569336
10758.546875
10710.878906
10721.996094
10509.695312
10685.318359
10601.712891
10534.501953
10778.413086
10746.085938
10819.791992
10399.641602
10570.903320
10676.179688
10467.662109
10652.809570
10668.085938
10432.969727
10369.351562
10397.505859
10530.870117
10662.845703
10425.950195
10106.087891
10286.323242
10622.335938
10656.996094
10549.235352
10280.127930
10432.999023
10371.920898
10490.545898
10415.110352
10374.385742
10598.796875
10674.303711
10546.353516
10571.483398
10610.032227
10633.253906
10583.307617
10613.746094
10430.198242
10605.188477
10554.069336
10511.028320
10478.321289
10590.185547
10709.325195
10522.382812
10654.082031
10819.487305
10824.590820
10640.533203
10711.333984
10428.099609
10677.207031
10801.484375
10753.347656
10830.516602
10630.036133
10569.694336
10732.298828
10515.170898
10503.778320
10456.842773
10573.567383
10691.867188
10488.084961
10667.076172
10635.947266
10456.886719
10399.602539
10357.223633
10391.166016
10477.017578
10705.715820
10491.900391
10627.660156
10347.552734
10306.227539
10345.528320
10457.070312
10459.938477
10571.135742
10582.565430
10534.442383
10491.125977
10624.180664
10415.157227
10437.563477
10210.026367
10519.153320
10769.280273
10659.962891
10491.403320
10626.012695
10397.254883
10461.885742
10424.808594
10394.104492
10531.341797
10270.619141
10452.671875
10564.290039
10412.214844
10410.709961
10447.748047
10288.382812
10485.966797
10491.764648
10390.673828
10529.363281
10380.460938
10415.050781
10509.036133
10624.722656
10630.060547
10434.831055
10351.108398
10388.047852
10498.027344
10373.449219
10458.451172
10582.034180
10476.495117
10543.331055
10428.056641
10660.847656
10510.706055
10686.456055
10647.958984
10478.441406
10847.141602
10680.762695
10664.382812
10566.817383
10736.650391
10698.151367
10558.981445
10944.955078
10979.482422
10584.291016
10557.118164
10644.294922
10454.381836
10369.953125
10589.046875
10752.500000
10568.958008
10388.421875
10664.610352
10718.829102
10647.330078
10656.860352
10761.250000
10661.127930
10698.506836
10753.931641
10602.804688
10690.181641
10587.756836
10642.823242
10484.154297
10559.969727
10354.411133
10397.739258
10378.003906
10437.351562
10465.414062
10459.609375
10699.965820
10670.559570
10799.291016
11032.960938
10773.186523
10791.728516
10643.756836
10657.926758
10601.782227
10555.211914
10472.464844
10506.702148
10553.410156
10493.056641
10510.354492
10305.040039
10200.902344
10329.962891
10072.395508
10378.622070
10507.917969
10540.198242
10426.737305
10487.591797
10507.583984
10479.442383
10385.118164
10649.361328
10393.543945
10374.555664
10503.259766
10518.116211
10511.075195
10610.033203
10370.238281
10464.663086
10357.111328
10486.497070
10486.680664
10725.442383
10724.754883
10651.872070
10663.125000
10416.383789
10675.853516
10601.136719
10528.651367
10507.520508
10696.559570
10682.497070
10695.627930
10551.104492
10634.757812
10692.360352
10736.306641
10710.561523
10737.148438
10723.900391
10705.506836
10812.204102
10601.052734
10547.190430
10671.044922
10787.180664
10697.103516
10693.930664
10691.449219
10642.445312
10608.548828
10522.364258
10575.154297
10635.650391
10454.833008
10317.742188
10623.666992
10579.643555
10718.000977
10599.833984
10744.936523
10710.734375
10624.730469
10792.803711
10700.749023
10549.439453
10754.541992
10578.565430
10635.841797
10569.023438
10672.579102
10505.997070
10546.730469
10646.701172
10705.021484
10589.912109
10480.708984
10867.578125
11090.435547
11244.348633
11111.195312
10321.021484
10726.367188
10700.147461
10754.416992
10911.794922
10615.297852
10387.937500
10393.455078
10752.692383
10473.619141
10556.095703
10667.607422
10955.891602
10739.408203
10747.975586
10662.065430
10662.393555
10639.813477
10621.804688
10637.825195
10501.580078
10585.556641
10436.104492
10434.184570
10303.765625
10412.800781
10553.032227
10423.874023
10712.739258
10731.400391
10845.814453
10974.465820
11069.981445
10576.933594
10720.203125
10415.579102
10589.964844
10476.813477
10420.236328
10372.271484
10271.063477
10106.187500
10304.224609
10721.333984
10829.342773
10902.364258
11212.901367
11166.686523
10902.573242
10916.179688
10687.633789
10663.829102
10693.761719
10614.725586
10878.467773
10665.895508
10272.726562
10304.773438
10374.160156
10375.873047
10557.752930
10595.365234
10474.799805
10547.198242
10464.834961
10497.773438
10263.747070
10338.948242
10445.759766
10475.160156
10449.061523
10399.132812
10573.729492
10418.800781
10630.965820
10610.216797
10360.130859
10623.948242
10748.766602
10848.260742
10605.190430
10872.847656
10659.893555
10734.058594
10432.474609
10620.950195
10754.853516
10516.500000
10607.953125
10590.998047
10501.258789
10528.631836
10612.045898
10399.729492
10542.448242
10704.495117
10351.239258
10426.346680
10495.465820
10533.030273
10609.427734
10507.438477
10651.585938
10876.831055
10692.887695
10460.494141
10711.966797
10910.881836
10903.473633
10721.006836
10503.702148
10462.250000
10521.840820
10536.124023
10447.644531
10389.695312
10240.817383
10249.349609
10457.505859
10364.958984
10491.445312
10725.839844
11114.208008
10856.104492
10763.433594
10790.518555
10719.076172
10709.855469
10715.771484
10716.664062
10617.946289
10613.041016
10638.798828
10725.883789
10504.619141
10770.203125
10532.556641
10408.856445
10486.120117
10189.650391
10379.391602
10469.430664
10397.273438
10458.254883
10575.735352
10593.375977
10480.698242
10613.466797
10668.123047
10226.333008
10395.722656
10262.783203
9991.108398
9816.155273
9831.526367
9805.105469
9879.073242
10408.513672
10824.492188
10676.982422
10688.824219
10773.936523
10884.909180
10342.304688
10925.809570
10908.064453
10889.451172
10928.822266
10720.923828
10925.161133
10898.674805
10781.708008
10729.828125
10699.569336
10419.070312
10480.206055
10636.198242
10608.125977
10656.704102
10649.215820
10592.700195
10745.699219
10515.493164
10435.209961
10444.856445
10609.615234
10415.556641
10467.219727
10568.859375
10609.988281
10472.021484
10534.837891
10629.908203
10767.154297
10717.592773
10714.830078
10713.750000
10756.674805
10797.535156
10722.384766
10620.243164
10666.735352
10801.662109
10742.592773
10793.203125
10744.528320
10778.335938
10708.983398
10785.250000
10571.083984
10538.566406
10650.870117
10811.397461
11006.679688
10450.411133
10344.614258
10456.845703
10889.444336
11174.233398
10760.518555
10539.721680
10506.941406
10557.142578
10401.671875
10391.452148
10343.937500
10621.266602
10501.836914
10430.387695
10683.796875
10604.150391
10579.859375
10577.696289
10571.478516
10690.530273
10527.391602
10585.609375
10425.707031
10320.033203
10539.200195
10477.004883
10442.680664
10400.611328
10412.119141
10297.924805
10307.443359
10319.221680
10427.860352
10410.428711
10451.233398
10509.903320
10436.561523
10556.373047
10874.191406
11229.399414
10804.433594
10806.611328
10712.038086
10752.940430
10833.702148
10663.236328
10448.720703
10363.962891
10378.033203
10596.441406
10410.994141
10501.640625
10626.786133
10491.908203
10781.879883
10390.380859
10671.041016
10742.690430
10886.610352
10612.629883
10596.055664
10987.726562
11268.603516
10839.691406
11041.990234
11079.761719
11019.249023
10744.249023
10745.083008
10727.641602
10632.432617
10370.248047
10607.956055
10390.622070
10357.790039
10544.618164
10556.040039
10569.752930
10555.518555
10525.079102
10872.858398
10833.782227
10552.166016
10594.710938
10723.328125
10785.879883
10687.767578
10646.597656
10727.073242
10614.939453
10482.515625
10570.682617
10498.524414
10763.129883
10857.321289
10892.745117
10753.818359
10704.855469
10707.290039
10908.480469
11004.329102
10896.278320
10746.972656
10773.154297
10697.686523
10893.609375
10724.828125
10682.530273
10996.398438
10838.953125
10666.598633
10709.900391
10693.349609
10758.439453
10778.307617
10604.386719
10467.583008
10708.328125
10603.264648
10634.284180
10725.264648
10751.827148
10794.625000
10694.903320
10616.123047
10600.779297
10975.187500
11143.673828
10798.542969
10745.608398
10984.092773
10936.950195
11052.899414
10971.051758
10888.721680
10885.804688
10815.361328
10658.033203
10557.235352
10962.422852
10696.002930
10628.013672
10670.332031
10636.734375
10845.457031
10886.614258
10962.979492
10855.293945
10908.700195
10770.950195
10839.152344
10921.163086
10965.666992
10993.473633
10984.099609
10884.456055
10968.830078
10907.083008
10754.522461
10859.058594
10920.512695
10806.059570
10826.194336
10649.867188
10877.099609
10819.113281
10681.421875
10692.427734
10792.744141
10578.873047
10619.461914
10775.450195
10815.514648
10695.278320
10728.672852
10833.427734
10778.317383
10808.291992
10828.063477
10751.234375
11142.663086
10948.288086
10847.747070
10739.101562
10615.948242
10985.339844
10874.300781
10909.633789
10873.966797
10933.172852
10936.164062
10750.638672
10839.462891
11017.904297
10814.254883
10733.015625
10952.057617
10897.481445
11046.984375
11001.967773
10796.784180
10942.303711
10811.043945
10723.152344
10860.737305
10863.470703
10842.897461
10774.503906
10926.194336
10790.583984
10897.497070
10818.996094
10811.451172
10860.890625
10759.285156
10742.503906
10778.801758
10809.950195
10837.999023
10919.516602
10916.897461
10784.583008
10771.076172
10801.987305
10776.407227
11031.573242
```
