## Supplementary material for "Functional connectivity across the human subcortical auditory system using an autoregressive matrix-Gaussian copula graphical model approach with partial correlations": Code: roi-12_mean_ts.txt

```
11493.397461
11502.108398
11569.489258
11609.333984
11489.330078
11490.299805
11436.379883
11388.613281
11427.128906
11432.575195
11474.443359
11495.678711
11443.144531
11364.478516
11340.945312
11332.690430
11322.277344
11332.916992
11421.332031
11449.169922
11448.644531
11293.720703
11479.823242
11524.547852
11582.295898
11606.314453
11526.021484
11521.388672
11427.410156
11321.017578
11297.122070
11252.715820
11210.421875
11217.487305
11110.545898
11104.946289
11267.679688
11375.563477
11402.087891
11468.253906
11529.054688
11543.909180
11537.638672
11500.875000
11484.002930
11506.170898
11571.730469
11652.151367
11667.670898
11663.158203
11647.376953
11511.787109
11462.318359
11395.830078
11310.544922
11267.085938
10835.930664
11180.094727
11165.547852
11193.341797
11192.912109
11199.231445
11165.113281
11235.967773
11346.826172
11445.825195
11413.098633
11459.547852
11499.868164
11498.514648
11469.210938
11469.559570
11451.863281
11357.987305
11363.437500
11264.903320
11254.236328
11269.366211
11262.481445
11265.321289
11317.080078
11418.625000
11442.100586
11486.248047
11487.066406
11499.320312
11620.720703
11594.773438
11681.312500
11680.221680
11661.608398
11625.496094
11459.536133
11370.592773
11276.320312
11227.775391
11238.006836
11173.630859
11156.386719
11200.511719
11263.646484
11409.029297
11489.592773
11466.936523
11467.532227
11366.902344
11315.918945
11322.945312
11359.024414
11355.037109
11296.981445
11320.728516
11291.692383
11240.307617
11212.108398
11363.448242
11557.511719
11553.000977
11535.908203
11563.536133
11484.637695
11429.169922
11468.538086
11456.830078
11297.804688
11208.470703
11236.776367
11183.096680
11177.752930
11234.947266
11341.009766
11461.169922
11051.970703
11320.855469
11300.459961
11280.535156
11337.380859
11341.281250
11379.461914
11350.643555
11361.729492
11331.792969
11263.291016
11204.016602
11142.752930
11133.824219
11164.330078
11178.169922
11278.775391
11376.691406
11393.865234
11406.300781
11479.350586
11463.672852
11479.131836
11515.001953
11477.761719
11484.737305
11486.485352
11412.266602
11456.416016
11450.201172
11393.493164
11437.329102
11421.750977
11331.041016
11297.275391
11279.846680
11268.740234
11277.748047
11341.578125
11475.051758
11633.461914
11617.460938
11598.561523
11591.714844
11520.604492
11499.931641
11461.187500
11370.930664
11268.404297
11311.904297
11312.840820
11354.464844
11343.468750
11329.743164
11328.220703
11373.883789
11216.638672
11242.967773
11249.562500
11281.443359
11310.834961
11349.806641
11413.161133
11361.464844
11359.940430
11239.081055
11299.181641
11361.048828
11472.338867
11591.072266
11627.876953
11708.563477
11677.614258
11537.723633
11458.142578
11427.015625
11382.292969
11267.488281
11175.039062
11058.759766
11194.898438
11230.514648
11238.943359
11141.941406
11133.130859
11216.996094
11229.657227
11318.582031
11357.403320
11303.311523
11307.763672
11284.203125
11209.987305
11238.662109
11387.454102
11410.596680
11329.020508
11371.347656
11419.901367
11439.063477
11464.547852
11575.997070
11614.481445
11652.237305
11710.861328
11746.711914
11640.676758
11597.868164
11567.144531
11516.999023
11475.017578
11544.849609
11545.550781
11435.583008
11472.305664
11483.377930
11423.397461
11389.643555
11372.108398
11314.619141
11336.758789
11325.141602
11197.171875
10987.604492
11061.259766
11120.292969
11160.799805
11138.580078
11059.578125
10994.217773
10979.611328
11076.672852
11017.437500
10935.840820
10945.916016
11113.577148
11171.401367
11304.466797
11479.071289
11536.298828
11502.873047
11432.397461
11345.666016
11188.340820
11097.091797
11151.920898
11264.402344
11316.529297
11134.182617
11350.792969
11412.044922
11442.234375
11394.505859
11295.583008
11293.554688
11225.522461
11173.295898
11131.246094
11131.936523
11098.846680
11113.954102
11089.125000
11023.551758
10986.685547
11096.324219
11214.155273
11335.827148
11517.405273
11638.419922
11603.768555
11531.561523
11462.714844
11415.288086
11218.532227
11096.285156
11070.637695
11120.569336
11138.110352
11174.401367
11195.000977
11245.448242
11311.627930
11456.565430
11547.569336
11573.203125
11586.085938
11532.236328
11525.697266
11555.271484
11516.683594
11529.807617
11662.238281
11648.441406
11646.656250
11746.792969
11702.899414
11602.311523
11560.535156
11460.779297
11325.733398
11285.791016
11226.628906
11159.679688
11135.295898
11143.333008
11142.500000
11138.689453
11044.003906
11075.924805
11146.097656
11240.127930
11279.049805
11243.502930
11238.807617
11207.694336
11194.194336
11252.003906
11292.308594
11312.762695
11265.125977
11293.278320
11282.248047
11266.984375
11259.146484
11259.476562
11322.316406
11459.402344
11451.278320
11115.506836
11244.568359
11295.788086
11292.137695
11314.257812
11280.386719
11234.343750
11146.691406
11028.102539
10987.102539
11044.351562
11059.310547
11062.327148
11106.888672
11198.265625
11280.083008
11418.178711
11484.697266
11481.154297
11437.808594
11208.252930
11065.208984
11084.019531
11216.390625
11349.141602
11356.036133
11388.750000
11427.173828
11430.159180
11455.655273
11534.213867
11528.337891
11489.930664
11466.651367
11426.091797
11390.968750
11412.240234
11483.920898
11487.350586
11431.620117
11349.630859
11309.500977
11315.296875
11362.619141
11394.313477
11419.077148
11368.782227
11344.308594
11349.204102
11354.720703
11302.305664
11306.519531
11389.288086
11397.827148
11411.394531
11414.855469
11356.776367
11304.365234
11331.827148
11335.932617
11350.671875
11267.500000
11222.224609
11233.224609
11281.769531
11300.427734
11352.964844
11277.730469
11268.088867
11295.521484
11244.330078
11215.826172
11224.236328
11289.852539
11356.151367
11469.300781
11548.186523
11603.630859
11516.782227
11447.119141
11439.519531
11350.450195
11319.273438
11357.487305
11251.785156
11247.798828
11229.801758
11215.469727
11166.712891
11199.956055
11258.704102
11272.343750
11259.525391
11314.541992
11393.679688
11333.688477
11273.041992
11396.488281
11533.902344
11454.711914
11513.585938
11493.475586
11373.245117
11278.086914
11192.033203
11168.656250
11142.766602
11174.208984
11198.310547
11224.527344
11260.335938
11252.320312
11377.005859
11449.878906
11469.313477
11417.359375
11399.550781
11318.204102
11208.777344
11145.536133
11209.043945
11206.667969
11155.647461
11146.170898
11185.029297
11196.305664
11352.950195
11483.821289
11512.400391
11564.612305
11549.152344
11475.883789
11443.585938
11418.323242
11372.949219
11324.947266
11183.464844
11116.298828
11126.126953
11136.242188
11079.714844
11059.912109
11146.760742
11298.873047
11529.006836
11537.074219
11457.988281
11548.109375
11465.512695
11463.406250
11469.211914
11364.470703
11288.161133
11152.260742
11057.948242
11115.458984
11096.566406
11099.583984
11095.708984
11156.330078
11268.275391
11300.463867
11323.048828
11303.869141
11194.822266
11199.404297
11229.869141
11235.945312
11308.650391
11391.987305
11397.760742
11293.686523
11237.471680
11202.301758
11096.133789
11128.229492
11182.622070
11408.226562
11454.527344
11561.458984
11559.890625
11530.405273
11432.484375
11258.676758
11208.565430
11298.050781
11234.676758
11247.988281
11234.525391
11284.002930
11289.634766
11261.708984
11279.051758
11328.933594
11407.661133
11385.018555
11437.116211
11396.623047
11293.719727
11273.408203
11366.153320
11220.366211
11230.777344
11287.637695
11311.234375
11346.327148
11425.701172
11350.875000
11296.963867
11271.052734
11235.427734
11236.872070
11282.291016
11229.309570
11184.726562
11158.611328
11098.346680
11041.012695
11068.484375
11118.583008
11272.910156
11384.993164
11449.983398
11498.406250
11475.393555
11468.620117
11507.018555
11503.352539
11423.055664
11324.589844
11268.659180
11179.723633
11094.715820
11138.673828
11119.776367
11096.421875
11072.828125
11072.796875
11098.665039
11100.870117
11073.501953
11131.610352
11118.746094
11264.102539
11475.375000
11638.928711
11691.634766
11739.290039
11674.128906
11631.934570
11604.666016
11573.720703
11513.090820
11427.438477
11386.686523
11375.012695
11403.272461
11412.647461
11483.858398
11524.768555
11554.500977
11534.934570
11476.459961
11377.529297
11377.846680
11405.876953
11301.762695
11344.282227
11414.862305
11380.985352
11425.249023
11429.620117
11362.890625
11271.586914
11283.922852
11259.445312
11275.349609
11293.151367
11269.292969
11301.963867
11214.678711
11206.476562
11204.585938
11250.274414
11248.720703
11258.259766
11335.118164
11310.106445
11248.881836
11130.369141
11226.458008
11251.910156
11300.290039
11305.307617
11303.801758
11302.129883
11287.897461
11272.422852
11316.463867
11160.559570
11179.041992
11307.814453
11316.280273
11296.655273
11283.644531
11189.843750
11248.282227
11284.169922
11299.934570
11247.178711
11267.773438
11238.677734
11213.858398
11223.009766
11143.636719
11088.481445
11261.120117
11289.757812
11400.214844
11427.846680
11422.397461
11430.133789
11452.792969
11466.636719
11338.726562
11301.220703
11266.521484
11263.554688
11273.470703
11206.712891
11205.192383
11233.850586
11242.190430
11245.122070
11308.649414
11356.805664
11324.930664
11282.470703
11345.152344
11304.816406
11213.488281
11217.417969
11218.958008
11175.567383
11225.845703
11312.097656
11304.849609
11328.314453
11329.811523
11288.837891
11300.662109
11075.839844
11225.137695
11556.045898
11544.753906
11599.804688
11513.872070
11508.704102
11447.167969
11362.200195
11241.489258
11099.386719
10998.062500
10959.566406
11003.764648
11048.876953
11158.970703
11133.174805
11170.325195
11196.388672
11278.226562
11280.043945
11289.634766
11345.449219
11377.219727
11434.576172
11435.992188
11271.395508
11381.721680
11514.864258
11562.391602
11565.390625
11511.736328
11426.035156
11247.827148
11086.625977
11018.862305
11043.377930
11148.835938
11166.209961
11122.804688
11081.669922
11058.478516
11082.666016
11189.062500
11251.726562
11424.176758
11514.161133
11459.409180
11494.285156
11549.922852
11505.071289
11461.416016
11406.700195
11328.508789
11232.484375
11206.293945
11137.743164
11065.533203
11169.440430
11204.907227
11164.583008
11301.363281
11332.003906
11309.146484
11265.045898
11216.948242
11201.657227
11235.027344
11220.847656
11242.517578
11260.500977
11309.159180
11294.341797
11281.125977
11200.557617
11217.962891
11223.869141
11318.121094
11379.390625
11338.487305
11194.309570
11129.201172
11145.359375
11105.406250
11196.276367
11300.369141
11288.631836
11373.633789
11277.127930
11478.051758
11523.762695
11560.063477
11514.714844
11404.226562
11336.526367
11243.202148
11146.156250
11214.954102
11185.147461
11061.194336
11037.195312
11045.272461
11068.512695
11044.504883
11111.943359
11103.988281
11165.859375
11135.463867
11234.162109
11260.717773
11233.805664
11150.241211
11138.214844
11084.249023
11017.493164
10974.099609
10956.094727
10960.796875
11035.731445
11012.324219
10960.044922
11055.057617
11121.050781
11245.834961
11381.198242
11367.894531
11326.475586
11308.726562
11224.731445
11133.708984
11199.659180
11207.515625
11207.265625
11284.204102
11401.464844
11362.327148
11423.644531
11446.592773
11362.421875
11404.223633
11460.496094
11217.259766
11273.538086
11342.537109
11310.413086
11327.746094
11244.570312
11256.166992
11181.284180
11177.524414
11219.166992
11241.890625
11210.687500
11209.173828
11188.802734
11252.504883
11211.958008
11245.471680
11252.744141
11278.700195
11266.628906
11387.888672
11336.035156
11316.119141
11285.866211
11265.439453
11236.318359
11150.269531
11146.854492
10967.000000
10942.178711
11012.493164
11074.470703
11220.276367
11258.629883
11220.811523
11210.852539
11264.018555
11317.447266
11344.328125
11370.986328
11308.605469
11157.391602
11173.498047
11261.310547
11241.367188
11293.740234
11401.590820
11418.459961
```
