## Supplementary material for "Functional connectivity across the human subcortical auditory system using an autoregressive matrix-Gaussian copula graphical model approach with partial correlations": Code: roi-13_mean_ts.txt

```
10503.041992
10471.854492
10457.450195
10388.041992
10378.074219
10310.012695
10286.493164
10255.517578
10237.129883
10213.431641
10237.500977
10227.557617
10225.654297
10210.934570
10191.862305
10167.505859
10176.041016
10165.344727
10177.965820
10203.557617
10254.894531
10343.554688
10492.214844
10563.163086
10531.893555
10515.616211
10522.216797
10517.211914
10481.082031
10442.417969
10413.624023
10363.109375
10328.529297
10227.442383
10225.186523
10230.429688
10253.345703
10275.079102
10318.376953
10288.129883
10271.694336
10240.744141
10220.314453
10283.281250
10343.162109
10339.345703
10327.372070
10333.078125
10359.254883
10334.852539
10290.690430
10271.609375
10230.118164
10175.103516
10151.239258
10114.895508
10092.458984
10354.070312
10334.572266
10322.851562
10312.567383
10302.180664
10305.808594
10343.136719
10389.079102
10373.673828
10367.374023
10411.409180
10356.477539
10332.611328
10317.808594
10304.090820
10264.267578
10260.842773
10187.140625
10154.466797
10175.958984
10163.469727
10173.987305
10197.622070
10217.766602
10310.377930
10372.318359
10403.248047
10406.691406
10391.345703
10440.878906
10452.057617
10425.033203
10416.389648
10417.200195
10380.502930
10337.136719
10303.437500
10248.465820
10240.716797
10200.839844
10169.897461
10166.543945
10195.989258
10211.248047
10177.244141
10185.524414
10218.278320
10230.947266
10247.830078
10263.703125
10225.041016
10202.789062
10189.357422
10192.498047
10272.119141
10253.616211
10292.162109
10331.636719
10366.431641
10380.843750
10399.832031
10399.518555
10383.701172
10399.741211
10420.168945
10366.804688
10337.611328
10271.574219
10244.939453
10317.488281
10305.694336
10306.054688
10284.349609
10279.274414
10285.920898
10185.535156
10541.542969
10530.048828
10540.452148
10522.252930
10516.089844
10566.221680
10524.980469
10559.411133
10522.104492
10460.886719
10393.190430
10206.741211
10189.689453
10185.949219
10343.828125
10372.743164
10298.360352
10256.668945
10316.184570
10303.076172
10384.138672
10371.809570
10352.653320
10356.806641
10344.741211
10318.846680
10326.307617
10290.428711
10264.174805
10229.465820
10228.456055
10217.761719
10204.391602
10205.796875
10112.342773
10144.847656
10167.815430
10198.400391
10229.363281
10225.246094
10247.542969
10255.079102
10230.711914
10214.184570
10197.950195
10178.463867
10199.307617
10160.973633
10130.116211
10105.715820
10112.592773
10104.135742
10099.831055
10120.109375
10106.218750
10103.142578
10243.283203
10230.941406
10241.992188
10237.713867
10289.795898
10343.867188
10325.143555
10315.784180
10350.290039
10286.607422
10304.178711
10343.204102
10372.624023
10412.847656
10382.510742
10330.757812
10289.881836
10251.736328
10218.783203
10187.258789
10183.309570
10124.616211
10131.815430
10148.830078
10101.115234
10101.237305
10157.842773
10148.862305
10194.168945
10105.788086
10087.935547
10098.175781
10037.250000
10103.534180
10206.021484
10183.165039
10204.468750
10179.798828
10154.083984
10162.008789
10184.166992
10170.480469
10152.041016
10147.251953
10126.856445
10093.942383
10113.719727
10131.793945
10135.465820
10116.515625
10105.928711
10070.722656
10036.326172
10065.109375
10075.478516
10111.473633
10118.932617
10065.912109
10069.775391
10087.160156
10058.426758
10030.999023
10042.320312
10027.642578
10035.926758
10106.420898
10261.385742
10245.382812
10218.481445
10200.407227
10164.619141
10154.413086
10109.579102
10105.180664
10067.500000
10026.363281
10020.499023
10047.079102
10081.050781
10089.188477
10107.049805
10167.485352
10213.689453
10240.519531
10192.761719
10151.031250
10128.758789
10129.982422
10120.146484
10136.665039
10161.320312
10288.752930
10404.873047
10363.874023
10341.512695
10295.655273
10269.190430
10243.469727
10222.375977
10191.329102
10140.730469
10109.628906
10080.516602
10073.498047
10086.632812
10078.931641
10070.458008
10092.558594
10128.495117
10178.089844
10235.742188
10253.348633
10285.240234
10296.694336
10242.336914
10169.587891
10185.965820
10182.303711
10165.284180
10125.235352
10097.758789
10068.872070
10064.299805
10117.119141
10124.243164
10086.989258
10061.832031
10019.448242
9996.354492
10012.866211
10006.185547
9992.537109
9966.530273
10011.087891
10046.538086
10098.871094
10127.000977
10167.000000
10221.582031
10232.028320
10191.225586
10115.419922
10092.578125
10030.394531
9973.800781
9946.667969
9932.734375
9916.323242
9954.602539
9955.281250
9959.111328
10057.619141
10077.072266
10073.601562
10098.245117
10111.032227
10111.077148
10101.511719
10100.105469
10086.948242
10101.157227
10096.458008
10071.014648
10043.352539
10097.241211
10126.554688
10074.637695
10090.506836
10127.646484
10144.850586
10174.842773
10293.116211
10483.351562
10511.306641
10494.559570
10444.708984
10440.674805
10431.010742
10384.143555
10255.078125
10239.599609
10233.100586
10129.893555
10111.237305
10097.588867
10138.202148
10222.253906
10246.511719
10239.448242
10233.202148
10147.425781
10146.957031
10220.108398
10226.636719
10219.644531
10185.354492
10122.042969
10103.403320
10069.864258
10062.112305
10046.527344
10030.666016
9972.311523
9973.475586
9950.570312
9936.944336
9908.743164
9932.000977
9980.372070
9980.998047
10000.910156
10019.958008
10045.725586
10032.555664
10057.363281
10063.405273
10034.473633
10039.281250
10046.953125
10037.239258
9999.101562
9969.465820
9998.552734
9998.110352
9981.040039
9990.692383
9976.561523
9939.858398
9915.875977
9921.157227
9907.241211
9869.348633
9901.347656
9920.456055
9906.934570
9879.640625
9919.746094
9886.816406
9879.036133
9903.535156
9898.130859
9863.266602
9830.959961
9876.155273
9900.198242
9924.402344
9951.351562
9971.384766
10173.020508
10149.278320
10098.145508
10048.897461
10029.421875
10020.987305
9979.498047
9970.532227
9925.477539
9886.579102
9885.954102
9897.098633
9901.639648
9887.780273
9933.004883
9944.796875
9974.277344
10039.020508
10035.294922
10325.583984
10478.795898
10483.066406
10504.429688
10464.550781
10400.873047
10327.470703
10261.249023
10207.815430
10179.144531
10162.097656
10159.727539
10204.859375
10235.299805
10269.562500
10307.409180
10340.312500
10325.779297
10316.464844
10293.620117
10260.596680
10211.508789
10174.301758
10143.834961
10136.886719
10135.153320
10141.087891
10131.656250
10150.325195
10195.189453
10224.839844
10326.499023
10376.728516
10359.217773
10358.044922
10403.748047
10330.875000
10296.730469
10266.828125
10235.200195
10201.624023
10151.810547
10145.049805
10145.163086
10149.849609
10185.697266
10315.579102
10289.236328
10261.119141
10310.465820
10387.943359
10343.936523
10332.973633
10316.224609
10294.070312
10247.236328
10184.967773
10101.949219
10082.524414
10060.461914
10045.794922
10013.423828
10014.047852
10019.117188
10047.556641
10086.094727
10112.230469
10139.817383
10147.322266
10146.349609
10127.324219
10131.329102
10125.387695
10121.685547
10165.336914
10136.916992
10123.564453
10096.602539
10098.914062
10109.446289
10197.210938
10316.385742
10358.791016
10280.175781
10269.342773
10275.077148
10247.463867
10257.319336
10201.792969
10151.043945
10120.072266
10080.476562
10090.156250
10057.495117
10040.960938
10077.611328
10063.040039
10068.201172
10057.158203
10058.539062
10080.760742
10109.694336
10082.757812
10087.579102
10084.088867
10086.974609
10336.685547
10256.831055
10206.083008
10193.830078
10167.042969
10216.953125
10213.532227
10150.782227
10126.233398
10128.715820
10101.767578
10102.698242
10089.831055
10065.158203
10059.971680
10083.233398
10115.536133
10268.746094
10352.312500
10380.686523
10327.848633
10296.125977
10294.363281
10338.719727
10341.558594
10296.307617
10247.699219
10240.769531
10171.890625
10173.635742
10145.489258
10094.183594
10087.785156
10117.709961
10117.901367
10090.954102
10093.661133
10100.737305
10086.945312
10109.443359
10112.540039
10136.644531
10243.485352
10347.757812
10371.100586
10408.879883
10352.124023
10354.833008
10393.375000
10413.584961
10369.794922
10288.817383
10269.861328
10200.951172
10270.650391
10278.450195
10324.793945
10325.853516
10373.096680
10378.293945
10329.549805
10290.497070
10301.537109
10256.037109
10262.374023
10236.464844
10188.500977
10201.080078
10191.976562
10163.128906
10150.690430
10136.269531
10125.075195
10185.100586
10177.346680
10191.906250
10193.861328
10114.311523
10067.990234
10079.861328
10058.407227
10050.775391
10049.280273
10062.247070
10056.814453
10070.342773
10038.573242
10039.098633
10096.225586
10100.073242
10085.086914
10103.098633
10084.575195
10085.434570
10065.907227
10127.888672
10107.032227
10150.614258
10129.387695
10113.645508
10111.247070
10107.748047
10116.824219
10123.009766
10167.937500
10198.888672
10214.772461
10184.940430
10174.894531
10133.321289
10117.425781
10122.202148
10105.015625
10188.119141
10251.077148
10311.331055
10310.932617
10292.373047
10265.154297
10266.963867
10273.565430
10265.286133
10230.668945
10168.070312
10157.097656
10138.620117
10156.930664
10197.554688
10197.375977
10177.557617
10166.628906
10170.671875
10168.626953
10182.138672
10185.139648
10176.803711
10187.211914
10164.435547
10139.751953
10135.501953
10066.906250
10075.513672
10092.723633
10136.464844
10149.901367
10141.438477
10119.000000
10167.228516
10161.848633
10209.769531
10477.059570
10389.009766
10445.338867
10396.846680
10389.409180
10360.753906
10329.470703
10262.986328
10146.285156
10052.190430
10028.832031
10003.178711
10024.155273
10030.500000
10089.233398
10158.045898
10183.933594
10259.745117
10262.205078
10265.021484
10271.926758
10299.584961
10308.104492
10202.833008
10191.850586
10137.998047
10296.635742
10345.972656
10334.826172
10313.296875
10257.130859
10186.436523
10095.536133
9994.244141
9947.252930
9962.946289
9989.392578
10004.505859
10025.226562
10043.584961
10058.616211
10107.699219
10150.776367
10138.497070
10188.999023
10194.637695
10236.150391
10244.360352
10212.866211
10204.675781
10170.591797
10123.812500
10112.506836
10079.313477
10095.466797
10148.886719
10116.751953
10103.573242
10162.916016
10179.627930
10205.634766
10206.304688
10206.268555
10156.241211
10140.805664
10112.704102
10126.359375
10153.709961
10174.308594
10120.979492
10130.827148
10151.043945
10161.757812
10124.239258
10107.919922
10082.191406
10057.525391
10033.568359
10037.305664
10005.666016
10007.132812
10021.282227
10023.360352
10057.431641
10106.383789
10179.511719
10196.997070
10290.464844
10416.934570
10445.122070
10400.426758
10344.224609
10324.465820
10250.093750
10170.231445
10071.060547
10012.368164
9985.810547
9965.083984
9958.317383
9938.032227
9916.301758
9955.958984
9957.417969
9978.450195
9992.776367
9991.958984
10026.010742
10062.239258
10077.762695
10099.504883
10122.946289
10092.082031
10072.982422
10050.672852
10061.447266
10050.025391
10063.721680
10092.311523
10092.917969
10106.643555
10178.518555
10160.351562
10142.232422
10138.707031
10123.131836
10123.673828
10069.081055
10049.255859
10064.543945
10025.561523
10022.569336
10054.233398
10124.220703
10103.960938
10078.308594
10052.220703
10061.906250
10060.238281
10090.699219
10192.346680
10257.521484
10256.580078
10233.673828
10214.132812
10270.740234
10223.642578
10154.158203
10150.663086
10171.541992
10182.708984
10150.157227
10122.912109
10122.520508
10093.958008
10114.114258
10060.517578
10039.985352
10038.633789
10155.148438
10065.075195
10091.058594
10052.878906
10033.366211
10090.947266
10058.466797
10057.318359
9979.104492
9969.956055
9950.980469
9971.888672
9982.739258
10000.208008
10020.828125
10049.563477
10047.709961
10016.159180
10061.014648
9982.078125
10094.274414
10106.171875
10092.628906
10017.281250
10005.057617
10012.742188
9993.336914
10009.046875
10006.483398
```
