## Supplementary material for "Functional connectivity across the human subcortical auditory system using an autoregressive matrix-Gaussian copula graphical model approach with partial correlations": Code: roi-14_mean_ts.txt

```
11357.347656
11446.974609
11513.310547
11520.285156
11390.678711
11393.380859
11341.436523
11279.503906
11254.503906
11294.034180
11325.372070
11364.382812
11293.672852
11232.981445
11206.877930
11185.660156
11116.099609
11179.547852
11233.642578
11251.803711
11286.177734
11415.219727
11610.368164
11577.873047
11679.704102
11691.740234
11538.405273
11555.241211
11479.034180
11332.001953
11254.026367
11183.837891
11063.301758
11047.139648
11006.414062
10975.934570
11092.169922
11175.602539
11262.574219
11363.677734
11394.663086
11372.460938
11370.753906
11408.016602
11490.245117
11389.069336
11492.513672
11620.199219
11573.747070
11573.880859
11585.105469
11409.738281
11346.101562
11317.634766
11214.150391
11149.080078
10943.931641
11377.496094
11230.538086
11284.037109
11267.375000
11303.619141
11223.672852
11307.542969
11387.260742
11469.174805
11392.376953
11372.435547
11383.984375
11376.526367
11385.799805
11367.885742
11342.827148
11290.094727
11288.933594
11198.642578
11151.194336
11162.170898
11124.838867
11093.780273
11193.820312
11356.295898
11388.716797
11429.074219
11451.986328
11448.850586
11621.778320
11533.405273
11656.166016
11634.317383
11595.103516
11544.668945
11356.453125
11208.467773
11097.420898
11100.682617
11046.008789
10988.433594
10993.496094
11112.593750
11166.094727
11337.056641
11468.331055
11433.693359
11407.750000
11394.322266
11426.297852
11365.166992
11397.561523
11403.875977
11333.647461
11296.075195
11259.632812
11230.813477
11218.204102
11361.728516
11633.248047
11592.688477
11500.719727
11567.100586
11517.066406
11384.311523
11413.161133
11408.532227
11213.728516
11091.827148
11168.431641
11108.709961
11113.854492
11212.348633
11336.698242
11529.607422
11338.109375
11675.021484
11735.983398
11637.351562
11727.115234
11682.109375
11689.024414
11699.878906
11671.772461
11581.864258
11563.044922
11436.315430
11303.990234
11261.430664
11294.582031
11421.267578
11580.378906
11415.556641
11358.739258
11417.216797
11542.659180
11522.682617
11552.666992
11592.950195
11498.652344
11522.480469
11544.099609
11436.462891
11436.125977
11448.652344
11371.205078
11411.577148
11353.820312
11248.721680
11161.046875
11144.006836
11132.953125
11224.058594
11325.958984
11383.061523
11576.488281
11604.322266
11527.857422
11487.895508
11425.784180
11393.511719
11374.927734
11308.242188
11153.292969
11233.577148
11227.066406
11230.700195
11237.375000
11262.880859
11218.361328
11256.304688
11230.083984
11319.172852
11287.787109
11361.713867
11367.400391
11390.688477
11459.285156
11337.416016
11203.034180
11199.657227
11296.569336
11289.262695
11451.089844
11603.400391
11618.133789
11673.043945
11706.267578
11527.762695
11373.679688
11313.646484
11174.737305
11055.217773
10976.330078
10938.594727
11067.722656
11252.528320
11261.216797
11183.914062
11110.373047
11154.114258
11151.077148
11224.142578
11311.916016
11271.532227
11250.010742
11264.337891
11250.582031
11192.339844
11310.768555
11309.250000
11199.791992
11166.632812
11234.723633
11247.001953
11286.773438
11397.476562
11435.041992
11459.423828
11560.423828
11600.519531
11570.264648
11490.119141
11456.411133
11416.344727
11320.060547
11420.855469
11488.254883
11381.260742
11388.489258
11476.824219
11317.480469
11323.721680
11329.993164
11215.202148
11250.930664
11265.948242
11141.524414
11199.010742
11225.191406
11221.084961
11266.805664
11269.724609
11064.938477
10980.451172
10970.427734
10972.733398
10903.363281
10819.765625
10851.453125
11044.910156
11172.256836
11213.724609
11431.703125
11520.945312
11427.688477
11371.591797
11338.939453
11132.959961
10961.908203
11031.096680
11136.489258
11149.512695
11312.472656
11556.910156
11487.352539
11534.829102
11521.305664
11382.488281
11343.922852
11320.683594
11182.986328
11141.255859
11103.626953
10977.126953
10915.505859
10904.524414
10938.877930
10980.799805
11106.875977
11244.363281
11278.063477
11429.613281
11604.768555
11639.531250
11482.718750
11392.037109
11303.962891
11085.312500
10973.176758
10964.727539
11036.091797
11038.196289
11091.383789
11097.237305
11147.818359
11195.803711
11315.528320
11334.390625
11359.368164
11363.262695
11307.454102
11282.307617
11370.681641
11388.261719
11323.136719
11542.220703
11531.604492
11500.820312
11685.071289
11657.780273
11668.106445
11572.665039
11491.915039
11344.342773
11245.843750
11201.815430
11079.581055
11045.335938
11106.114258
11012.758789
11002.649414
10973.066406
11112.788086
11115.224609
11207.010742
11352.799805
11276.065430
11206.554688
11251.800781
11180.497070
11226.724609
11326.579102
11322.783203
11251.814453
11256.336914
11223.740234
11164.410156
11148.171875
11258.875000
11305.502930
11439.328125
11538.109375
11343.871094
11566.082031
11684.147461
11586.601562
11661.195312
11543.522461
11402.195312
11370.475586
11124.494141
10969.541992
11004.518555
11060.006836
11085.493164
11096.524414
11164.693359
11208.853516
11416.518555
11455.001953
11408.442383
11333.174805
11167.852539
10954.221680
10900.979492
11064.940430
11233.103516
11272.633789
11319.493164
11353.963867
11334.732422
11364.910156
11401.190430
11380.827148
11376.732422
11338.312500
11322.054688
11280.395508
11263.445312
11334.452148
11467.316406
11428.668945
11337.068359
11430.385742
11469.840820
11458.181641
11467.903320
11442.184570
11427.576172
11383.037109
11275.260742
11239.724609
11088.457031
11018.358398
11052.031250
11081.893555
11103.294922
11149.060547
11176.678711
11191.956055
11191.206055
11223.625000
11306.684570
11301.468750
11199.372070
11250.362305
11244.684570
11175.340820
11200.430664
11202.778320
11136.423828
11165.011719
11184.227539
11229.126953
11219.829102
11292.507812
11389.808594
11396.694336
11436.034180
11718.255859
11520.372070
11412.230469
11441.350586
11314.681641
11279.633789
11324.871094
11248.962891
11171.035156
11206.009766
11208.430664
11100.256836
11150.367188
11203.782227
11252.395508
11165.418945
11249.631836
11328.291992
11252.566406
11349.693359
11501.688477
11585.993164
11496.014648
11572.290039
11527.612305
11433.842773
11331.111328
11202.489258
11161.963867
11128.844727
11195.340820
11180.066406
11279.385742
11334.909180
11327.277344
11377.929688
11507.927734
11459.046875
11442.753906
11408.775391
11314.432617
11228.954102
11126.981445
11131.135742
11153.331055
11080.531250
11071.578125
11150.186523
11148.182617
11334.297852
11520.133789
11516.250977
11590.971680
11613.819336
11491.763672
11453.648438
11440.465820
11364.497070
11334.878906
11235.904297
11112.377930
11072.492188
11057.915039
10971.623047
11022.588867
11217.772461
11272.106445
11506.724609
11519.214844
11467.962891
11518.287109
11506.125977
11381.898438
11383.413086
11322.137695
11249.960938
11160.250000
11050.805664
11034.083984
11073.954102
11068.117188
11056.773438
11086.546875
11226.704102
11205.250977
11199.548828
11242.730469
11137.321289
11157.910156
11183.953125
11222.868164
11225.641602
11322.767578
11379.791992
11217.697266
11136.594727
11073.307617
10954.601562
10984.086914
11133.750000
11535.985352
11535.667969
11603.372070
11611.743164
11544.597656
11399.946289
11254.988281
11204.124023
11236.226562
11183.388672
11259.465820
11181.953125
11203.119141
11234.096680
11162.985352
11210.382812
11273.662109
11355.006836
11337.048828
11343.723633
11348.568359
11244.367188
11174.538086
11295.301758
11248.199219
11274.231445
11320.627930
11317.028320
11351.888672
11483.333008
11360.627930
11277.896484
11281.248047
11220.014648
11177.212891
11191.000000
11171.883789
11078.552734
11030.336914
10990.013672
10951.159180
11016.898438
11208.150391
11507.862305
11491.800781
11503.896484
11569.547852
11545.965820
11486.948242
11533.457031
11550.672852
11376.470703
11279.559570
11237.131836
11171.117188
11103.628906
11117.830078
11115.355469
11032.539062
11021.250977
10982.266602
11050.574219
11028.797852
11001.169922
11023.983398
11015.958984
11177.020508
11520.550781
11482.482422
11670.341797
11708.976562
11680.669922
11649.904297
11562.446289
11495.874023
11461.224609
11331.877930
11321.936523
11388.091797
11424.211914
11463.332031
11380.887695
11481.827148
11572.185547
11419.388672
11458.055664
11382.259766
11342.176758
11370.800781
11253.963867
11246.986328
11365.860352
11305.412109
11396.758789
11409.046875
11303.596680
11249.711914
11275.859375
11236.737305
11225.797852
11254.919922
11187.006836
11261.347656
11214.416016
11150.542969
11149.457031
11191.548828
11189.905273
11214.407227
11333.168945
11265.925781
11200.266602
11061.229492
11119.922852
11162.185547
11239.712891
11184.242188
11144.055664
11143.405273
11137.411133
11117.760742
11232.339844
11079.809570
11065.076172
11264.070312
11233.519531
11258.089844
11235.810547
11200.616211
11223.381836
11298.760742
11234.829102
11281.350586
11265.460938
11232.559570
11234.916016
11187.951172
11092.397461
11166.232422
11381.754883
11302.292969
11431.777344
11477.093750
11447.049805
11467.546875
11445.653320
11448.311523
11368.963867
11381.277344
11280.853516
11226.414062
11284.754883
11228.999023
11201.669922
11242.220703
11298.135742
11216.074219
11269.998047
11311.305664
11240.160156
11245.063477
11329.747070
11230.361328
11135.447266
11128.418945
11095.361328
10995.507812
11073.330078
11121.903320
11183.372070
11190.945312
11218.649414
11160.361328
11180.609375
11241.318359
11586.697266
11623.870117
11635.878906
11719.029297
11617.009766
11648.117188
11572.777344
11442.134766
11295.791992
11105.024414
11017.823242
11015.481445
11012.999023
11079.141602
11172.043945
11193.563477
11274.348633
11236.889648
11312.586914
11315.936523
11397.416992
11396.589844
11436.863281
11471.287109
11205.878906
11139.241211
11396.131836
11552.497070
11640.717773
11644.760742
11588.269531
11496.346680
11300.717773
11114.058594
11062.677734
11123.076172
11178.297852
11157.563477
11108.180664
11071.622070
11030.156250
11156.808594
11280.694336
11288.302734
11430.204102
11517.676758
11496.935547
11447.936523
11504.222656
11448.348633
11409.527344
11319.347656
11263.644531
11241.401367
11225.599609
11246.945312
11052.322266
11174.166992
11146.030273
11224.643555
11323.387695
11303.064453
11288.794922
11212.523438
11165.296875
11146.051758
11160.657227
11215.964844
11142.914062
11178.202148
11253.288086
11239.835938
11187.783203
11139.641602
11160.265625
11130.426758
11197.330078
11223.712891
11144.622070
11066.095703
10983.407227
11009.323242
11017.344727
11087.182617
11241.963867
11253.968750
11312.286133
11533.362305
11604.121094
11590.460938
11616.700195
11605.231445
11453.800781
11374.827148
11241.076172
11172.827148
11151.587891
11087.905273
11019.973633
11028.095703
11028.283203
11028.471680
10957.863281
11017.041016
11048.515625
11107.169922
11020.215820
11081.192383
11194.619141
11143.065430
11109.347656
11122.242188
11030.014648
10938.928711
10936.160156
10913.933594
10935.391602
11004.707031
10939.445312
10924.564453
11021.833008
11098.778320
11210.396484
11333.207031
11308.991211
11187.880859
11202.847656
11163.553711
11088.785156
11157.125977
11161.582031
11167.416016
11267.592773
11419.684570
11366.654297
11394.860352
11458.905273
11311.046875
11281.201172
11332.863281
11141.777344
11340.423828
11426.717773
11329.583984
11346.467773
11261.742188
11265.467773
11199.074219
11195.643555
11239.140625
11310.673828
11277.074219
11236.192383
11213.602539
11289.334961
11179.255859
11215.579102
11257.512695
11264.582031
11277.096680
11401.000977
11334.140625
11276.181641
11224.109375
11209.166992
11165.614258
11121.152344
11108.698242
10925.337891
10923.492188
10997.857422
11055.437500
11178.033203
11238.417969
11144.350586
11177.139648
11242.274414
11291.239258
11272.165039
11306.247070
11279.094727
11101.654297
11107.603516
11216.964844
11204.663086
11225.862305
11360.737305
11358.965820
```
