## Supplementary material for "Functional connectivity across the human subcortical auditory system using an autoregressive matrix-Gaussian copula graphical model approach with partial correlations": Code: roi-15_mean_ts.txt

```
10829.531250
10792.765625
10757.943359
10698.175781
10686.831055
10615.622070
10573.965820
10568.479492
10560.377930
10534.397461
10562.503906
10556.280273
10548.024414
10539.131836
10521.134766
10487.162109
10493.152344
10482.889648
10466.568359
10503.360352
10554.727539
10645.322266
10808.033203
10839.248047
10834.980469
10816.303711
10842.691406
10805.787109
10750.874023
10731.373047
10707.450195
10650.865234
10602.576172
10546.149414
10507.369141
10545.996094
10558.458984
10569.112305
10619.336914
10605.644531
10567.924805
10536.341797
10499.154297
10501.456055
10611.916016
10617.187500
10604.750000
10625.205078
10656.251953
10623.205078
10603.237305
10576.629883
10522.052734
10463.130859
10439.835938
10435.104492
10447.148438
10713.490234
10645.359375
10631.508789
10605.120117
10591.143555
10576.066406
10628.691406
10676.833008
10643.492188
10627.238281
10661.290039
10607.017578
10594.181641
10568.635742
10580.764648
10544.392578
10501.399414
10467.278320
10417.971680
10426.758789
10428.970703
10438.327148
10485.999023
10502.708984
10569.063477
10655.072266
10654.618164
10684.673828
10689.533203
10721.011719
10736.424805
10698.508789
10693.662109
10691.331055
10639.326172
10608.000000
10579.518555
10538.149414
10504.987305
10458.958984
10420.958008
10424.339844
10455.506836
10485.029297
10482.830078
10484.315430
10541.989258
10550.936523
10537.992188
10531.553711
10447.733398
10421.507812
10406.303711
10386.374023
10511.222656
10559.764648
10589.191406
10616.819336
10658.799805
10618.709961
10611.378906
10620.016602
10597.556641
10613.021484
10634.810547
10585.996094
10565.146484
10494.577148
10483.499023
10585.538086
10609.031250
10625.369141
10572.123047
10521.654297
10539.484375
10471.247070
10828.519531
10940.750977
10967.141602
10956.877930
10955.250977
10974.052734
10947.276367
10938.217773
10924.094727
10843.330078
10776.285156
10485.156250
10434.153320
10457.429688
10657.278320
10724.405273
10593.503906
10567.873047
10630.730469
10629.833984
10670.019531
10666.291992
10638.005859
10636.417969
10620.527344
10574.028320
10584.374023
10563.504883
10527.610352
10527.327148
10495.081055
10489.732422
10473.767578
10469.975586
10444.573242
10465.430664
10457.342773
10479.816406
10492.434570
10493.482422
10523.023438
10539.089844
10521.561523
10538.606445
10561.215820
10568.493164
10567.990234
10538.498047
10513.847656
10488.376953
10476.268555
10447.966797
10417.033203
10415.717773
10413.905273
10397.998047
10528.708008
10524.499023
10519.858398
10507.300781
10570.331055
10650.111328
10622.629883
10637.292969
10665.306641
10673.726562
10603.164062
10599.645508
10650.716797
10676.315430
10655.136719
10603.823242
10569.615234
10534.499023
10488.256836
10459.561523
10456.893555
10389.809570
10407.454102
10371.063477
10325.540039
10357.218750
10474.998047
10452.626953
10444.160156
10311.945312
10271.171875
10275.061523
10170.190430
10352.398438
10551.668945
10523.961914
10574.706055
10578.273438
10518.088867
10543.882812
10571.419922
10560.553711
10555.396484
10551.028320
10515.922852
10497.702148
10521.200195
10534.552734
10514.531250
10518.819336
10492.366211
10443.391602
10422.198242
10443.448242
10418.604492
10404.341797
10411.367188
10375.401367
10387.373047
10393.225586
10361.477539
10376.962891
10366.755859
10346.073242
10345.791992
10383.870117
10527.322266
10540.934570
10507.862305
10495.536133
10456.623047
10437.055664
10371.854492
10355.006836
10335.376953
10358.670898
10391.373047
10434.970703
10448.268555
10413.324219
10380.965820
10438.367188
10506.362305
10538.610352
10572.139648
10536.704102
10512.972656
10506.641602
10494.050781
10505.541016
10470.301758
10577.401367
10702.300781
10670.626953
10632.061523
10594.709961
10592.154297
10567.616211
10539.763672
10516.617188
10466.819336
10462.083984
10437.166992
10431.218750
10473.350586
10478.658203
10506.955078
10497.535156
10450.012695
10462.705078
10517.537109
10544.446289
10566.143555
10600.944336
10547.138672
10486.491211
10572.769531
10586.147461
10583.469727
10529.349609
10512.970703
10483.022461
10434.145508
10512.775391
10519.648438
10490.324219
10451.225586
10421.537109
10414.256836
10419.675781
10428.041992
10415.206055
10397.512695
10440.483398
10453.579102
10458.657227
10472.222656
10477.079102
10564.004883
10604.133789
10533.963867
10466.815430
10433.278320
10390.115234
10329.093750
10301.254883
10280.443359
10284.638672
10294.447266
10284.345703
10256.115234
10283.589844
10318.651367
10315.618164
10321.682617
10332.706055
10318.594727
10321.992188
10306.416992
10296.764648
10292.002930
10301.508789
10299.241211
10304.359375
10317.163086
10381.641602
10292.245117
10311.801758
10326.721680
10370.113281
10398.455078
10622.675781
10845.293945
10809.539062
10800.936523
10763.244141
10758.714844
10756.629883
10721.230469
10621.765625
10625.311523
10625.949219
10553.190430
10542.755859
10550.953125
10549.961914
10568.196289
10541.823242
10488.708008
10492.010742
10453.191406
10459.662109
10586.897461
10600.520508
10587.209961
10548.713867
10499.150391
10477.751953
10459.591797
10453.922852
10453.425781
10444.166992
10409.118164
10428.341797
10414.875000
10405.760742
10383.599609
10413.542969
10462.028320
10444.982422
10463.269531
10484.123047
10484.067383
10475.496094
10485.864258
10462.511719
10434.145508
10442.294922
10458.075195
10438.967773
10389.569336
10364.638672
10372.967773
10356.972656
10350.333984
10357.044922
10330.305664
10302.625000
10302.370117
10315.666016
10301.311523
10277.255859
10290.110352
10289.346680
10282.296875
10282.564453
10310.242188
10291.755859
10274.665039
10297.668945
10279.476562
10273.680664
10253.866211
10266.143555
10266.688477
10274.946289
10296.546875
10273.763672
10486.950195
10493.435547
10453.265625
10401.948242
10392.904297
10386.794922
10341.416016
10315.907227
10283.797852
10248.477539
10248.803711
10260.408203
10259.245117
10267.532227
10306.687500
10328.815430
10329.065430
10355.696289
10360.051758
10672.126953
10821.400391
10808.058594
10806.332031
10755.759766
10694.073242
10614.374023
10558.075195
10506.093750
10481.494141
10474.312500
10463.799805
10514.630859
10528.230469
10564.507812
10594.652344
10648.122070
10653.393555
10637.781250
10626.974609
10600.404297
10548.078125
10507.654297
10484.107422
10457.831055
10475.682617
10471.282227
10475.160156
10481.773438
10529.140625
10562.924805
10640.282227
10683.033203
10667.473633
10658.795898
10667.884766
10634.679688
10609.538086
10590.168945
10556.038086
10512.287109
10483.706055
10489.747070
10487.638672
10479.958008
10514.094727
10612.461914
10602.232422
10517.660156
10635.694336
10745.295898
10698.776367
10678.542969
10648.787109
10603.031250
10589.478516
10524.211914
10454.031250
10435.794922
10407.441406
10398.541016
10376.003906
10387.505859
10399.229492
10412.353516
10457.684570
10483.215820
10499.194336
10508.487305
10509.890625
10496.787109
10484.281250
10497.350586
10495.915039
10517.122070
10502.570312
10487.069336
10488.298828
10459.811523
10445.346680
10493.641602
10639.055664
10719.829102
10598.270508
10619.996094
10591.244141
10553.496094
10587.678711
10520.039062
10480.455078
10450.982422
10429.735352
10417.653320
10401.923828
10397.208008
10406.333984
10398.719727
10403.833008
10410.790039
10433.563477
10457.032227
10465.293945
10436.109375
10433.745117
10418.762695
10443.110352
10686.966797
10618.552734
10569.406250
10535.507812
10518.723633
10554.406250
10546.536133
10482.195312
10477.381836
10458.493164
10450.831055
10439.929688
10430.620117
10399.180664
10405.750977
10398.102539
10445.323242
10600.410156
10684.105469
10686.649414
10658.056641
10626.356445
10630.693359
10686.472656
10683.284180
10636.015625
10589.832031
10578.881836
10513.866211
10506.332031
10487.921875
10457.174805
10448.202148
10460.491211
10459.844727
10444.443359
10459.074219
10461.535156
10464.619141
10444.921875
10437.784180
10451.894531
10555.833984
10723.676758
10710.919922
10808.102539
10738.330078
10688.730469
10773.500977
10837.069336
10790.845703
10711.867188
10673.478516
10543.457031
10636.730469
10660.656250
10681.382812
10725.916992
10784.496094
10754.404297
10703.002930
10650.576172
10660.933594
10647.860352
10638.577148
10593.173828
10566.258789
10585.114258
10563.886719
10520.249023
10509.737305
10475.664062
10459.178711
10512.035156
10530.825195
10529.520508
10527.450195
10446.319336
10410.120117
10414.738281
10395.796875
10393.171875
10381.809570
10373.952148
10380.086914
10395.920898
10376.952148
10307.295898
10425.915039
10430.422852
10426.454102
10430.551758
10418.735352
10403.561523
10395.892578
10444.345703
10461.626953
10468.592773
10471.836914
10473.193359
10440.598633
10450.273438
10465.998047
10472.252930
10478.838867
10537.276367
10551.698242
10521.475586
10525.771484
10486.560547
10471.783203
10476.220703
10442.999023
10502.097656
10598.201172
10669.627930
10666.645508
10628.066406
10610.327148
10609.668945
10619.444336
10620.406250
10576.408203
10514.392578
10492.291016
10492.863281
10490.592773
10524.509766
10519.521484
10513.694336
10513.876953
10507.045898
10500.937500
10512.727539
10526.435547
10523.461914
10530.540039
10532.602539
10488.122070
10459.431641
10398.386719
10401.831055
10415.774414
10458.764648
10457.295898
10424.038086
10464.882812
10500.521484
10479.632812
10503.745117
10778.768555
10741.575195
10769.380859
10709.334961
10708.578125
10683.543945
10659.809570
10602.171875
10495.112305
10404.788086
10386.110352
10363.876953
10358.108398
10378.083008
10426.651367
10493.674805
10565.901367
10613.504883
10619.253906
10617.350586
10626.952148
10680.462891
10657.346680
10538.273438
10465.935547
10415.867188
10676.125977
10737.903320
10688.968750
10668.351562
10616.113281
10532.886719
10428.935547
10358.782227
10334.305664
10349.207031
10374.236328
10398.586914
10419.708984
10444.726562
10454.894531
10500.508789
10544.126953
10551.907227
10569.936523
10568.692383
10587.821289
10606.499023
10569.382812
10544.228516
10510.037109
10488.372070
10447.714844
10405.715820
10411.087891
10463.810547
10391.360352
10465.010742
10506.689453
10522.726562
10535.074219
10530.124023
10524.816406
10485.250000
10464.291016
10458.187500
10461.048828
10479.618164
10485.248047
10468.889648
10466.291016
10488.964844
10503.022461
10456.491211
10442.086914
10424.022461
10406.519531
10392.751953
10370.602539
10333.629883
10369.239258
10403.375000
10452.142578
10464.068359
10450.963867
10479.361328
10509.026367
10588.148438
10744.892578
10769.393555
10707.520508
10659.710938
10648.776367
10567.375977
10505.118164
10456.559570
10413.965820
10361.855469
10340.784180
10347.180664
10327.771484
10315.296875
10346.448242
10353.150391
10366.305664
10375.009766
10394.176758
10441.403320
10469.572266
10516.437500
10523.215820
10541.967773
10525.844727
10515.805664
10504.345703
10494.806641
10510.083984
10519.291992
10549.787109
10545.547852
10546.556641
10594.804688
10582.105469
10552.123047
10517.868164
10509.210938
10472.279297
10477.334961
10447.421875
10431.478516
10400.089844
10419.399414
10427.609375
10456.510742
10443.923828
10417.017578
10392.242188
10408.175781
10399.421875
10406.651367
10490.540039
10586.874023
10615.227539
10581.559570
10553.668945
10633.300781
10550.148438
10473.401367
10479.197266
10528.292969
10503.937500
10489.476562
10458.576172
10467.291992
10433.618164
10472.226562
10407.363281
10377.072266
10383.204102
10482.286133
10424.449219
10431.468750
10413.745117
10385.552734
10429.853516
10405.017578
10384.686523
10370.147461
10364.772461
10336.055664
10331.041016
10335.350586
10333.864258
10345.367188
10384.606445
10372.151367
10322.059570
10312.467773
10288.209961
10416.347656
10434.616211
10442.126953
10388.794922
10359.184570
10356.355469
10333.912109
10333.208984
10359.998047
```
