## Supplementary material for "Functional connectivity across the human subcortical auditory system using an autoregressive matrix-Gaussian copula graphical model approach with partial correlations": Code: roi-00_mean_ts.txt

```
8791.331055
8757.692383
8745.225586
8779.247070
8737.959961
8745.738281
8739.124023
8732.460938
8715.728516
8719.673828
8732.747070
8721.034180
8732.843750
8734.762695
8718.008789
8717.024414
8720.170898
8730.502930
8694.547852
8706.601562
8713.253906
8699.961914
8711.168945
8724.545898
8747.719727
8757.781250
8764.673828
8768.893555
8767.274414
8751.441406
8771.089844
8770.676758
8776.848633
8787.383789
8802.970703
8800.321289
8778.883789
8758.131836
8742.699219
8768.444336
8777.397461
8783.732422
8770.823242
8746.270508
8756.974609
8721.296875
8712.937500
8694.238281
8732.409180
8748.200195
8759.754883
8752.989258
8729.037109
8724.647461
8745.821289
8732.029297
8759.103516
8758.442383
8738.703125
8740.539062
8762.149414
8765.459961
8738.768555
8737.583984
8719.124023
8713.786133
8694.543945
8708.517578
8710.171875
8721.568359
8707.236328
8735.978516
8746.461914
8757.352539
8746.937500
8741.985352
8747.533203
8743.582031
8738.083008
8767.047852
8780.188477
8760.810547
8760.286133
8756.732422
8739.803711
8764.256836
8754.470703
8737.229492
8724.734375
8715.902344
8709.886719
8732.781250
8711.248047
8698.232422
8711.562500
8709.306641
8748.965820
8740.233398
8733.200195
8736.602539
8746.488281
8752.608398
8739.005859
8726.667969
8749.243164
8736.123047
8781.296875
8805.827148
8722.901367
8800.913086
8818.157227
8828.991211
8806.558594
8768.261719
8754.128906
8731.553711
8709.674805
8716.048828
8722.843750
8747.899414
8732.070312
8750.391602
8758.380859
8760.676758
8757.727539
8792.402344
8781.163086
8790.735352
8783.588867
8779.548828
8755.194336
8741.158203
8740.774414
8743.476562
8737.898438
8745.866211
8740.625977
8777.216797
8751.054688
8777.339844
8769.045898
8736.604492
8716.294922
8726.956055
8745.645508
8731.472656
8765.639648
8784.074219
8795.267578
8783.750977
8773.927734
8764.010742
8740.018555
8751.250977
8752.487305
8738.483398
8714.588867
8722.379883
8694.468750
8719.536133
8783.028320
8722.137695
8707.891602
8739.296875
8700.464844
8648.492188
8635.555664
8611.805664
8602.306641
8577.805664
8549.083984
8560.001953
8557.783203
8577.561523
8592.549805
8606.169922
8607.433594
8597.516602
8612.982422
8623.781250
8684.054688
8706.708984
8731.930664
8744.381836
8737.949219
8706.190430
8715.915039
8692.668945
8706.120117
8721.395508
8740.062500
8745.702148
8693.379883
8748.607422
8702.458008
8702.382812
8696.362305
8676.497070
8675.541016
8687.538086
8711.173828
8723.540039
8745.454102
8755.800781
8755.116211
8759.011719
8769.432617
8784.945312
8768.065430
8776.933594
8770.786133
8756.554688
8756.229492
8798.501953
8793.889648
8788.312500
8778.680664
8745.313477
8731.347656
8745.799805
8730.108398
8725.157227
8718.623047
8712.761719
8684.953125
8706.685547
8707.781250
8709.101562
8716.339844
8732.085938
8710.537109
8708.978516
8700.363281
8696.483398
8674.842773
8675.095703
8660.808594
8666.093750
8677.714844
8675.933594
8671.701172
8702.913086
8680.180664
8679.521484
8699.585938
8723.424805
8724.917969
8704.567383
8719.731445
8716.386719
8694.745117
8713.085938
8723.629883
8701.584961
8698.557617
8685.646484
8694.244141
8714.447266
8694.354492
8710.541016
8703.951172
8692.110352
8719.969727
8738.045898
8714.386719
8717.173828
8706.274414
8703.274414
8682.398438
8681.593750
8674.045898
8661.766602
8664.432617
8678.193359
8688.962891
8699.309570
8730.905273
8738.810547
8737.789062
8734.906250
8713.454102
8690.518555
8689.434570
8692.999023
8669.576172
8689.598633
8700.962891
8711.629883
8748.466797
8747.435547
8739.265625
8737.208984
8740.260742
8747.603516
8775.462891
8761.606445
8741.464844
8758.934570
8803.968750
8817.341797
8893.236328
8783.597656
8769.332031
8765.264648
8730.553711
8696.780273
8652.438477
8660.963867
8613.142578
8635.851562
8631.764648
8632.588867
8628.023438
8611.762695
8628.863281
8661.226562
8678.592773
8708.192383
8735.697266
8773.798828
8798.606445
8781.985352
8781.927734
8689.576172
8626.861328
8621.065430
8643.179688
8637.169922
8657.272461
8641.345703
8655.593750
8633.513672
8623.593750
8658.559570
8657.800781
8656.542969
8694.528320
8719.729492
8709.833008
8750.914062
8750.654297
8732.297852
8747.520508
8787.474609
8776.065430
8760.297852
8750.389648
8754.419922
8710.582031
8707.636719
8691.139648
8667.731445
8672.918945
8639.807617
8658.739258
8656.003906
8665.838867
8659.256836
8663.325195
8674.056641
8719.310547
8716.836914
8771.211914
8772.199219
8923.339844
8886.407227
8853.403320
8930.026367
8957.292969
8916.941406
8897.268555
8839.300781
8847.641602
8829.912109
8711.729492
8801.096680
8684.407227
8800.951172
8805.414062
8801.182617
8782.373047
8767.692383
8763.658203
8750.475586
8753.482422
8747.812500
8760.244141
8800.198242
8813.347656
8846.760742
8853.771484
8822.738281
8848.014648
8867.568359
8854.489258
8852.313477
8853.187500
8848.424805
8871.551758
8873.891602
8868.559570
8887.208984
8884.666992
8896.977539
8892.142578
8885.129883
8878.551758
8856.282227
8860.714844
8848.586914
8847.424805
8837.148438
8848.530273
8864.729492
8841.880859
8796.774414
8808.210938
8808.749023
8784.549805
8761.504883
8746.412109
8739.054688
8755.670898
8782.954102
8803.627930
8824.284180
8835.801758
8860.857422
8838.490234
8846.317383
8858.681641
8834.717773
8854.500977
8857.340820
8870.566406
8869.712891
8845.467773
8804.736328
8778.776367
8769.949219
8756.130859
8770.729492
8761.507812
8759.710938
8785.578125
8792.655273
8779.010742
8778.652344
8789.556641
8770.162109
8792.260742
8796.159180
8807.252930
8789.277344
8777.991211
8758.416016
8767.629883
8755.995117
8769.654297
8774.105469
8777.797852
8756.699219
8771.809570
8756.103516
8731.731445
8758.618164
8723.695312
8745.875000
8773.835938
8774.976562
8753.666016
8753.217773
8753.445312
8744.250977
8811.944336
8723.148438
8626.181641
8652.704102
8762.106445
8783.841797
8788.009766
8790.509766
8751.517578
8712.392578
8706.930664
8681.490234
8684.343750
8683.871094
8705.453125
8739.569336
8775.406250
8802.386719
8796.603516
8777.152344
8783.229492
8784.316406
8787.345703
8759.836914
8791.071289
8830.748047
8810.587891
8808.998047
8793.612305
8781.920898
8777.749023
8797.189453
8804.812500
8802.162109
8827.779297
8830.173828
8813.382812
8790.622070
8818.562500
8845.461914
8863.859375
8845.209961
8866.590820
8848.699219
8840.434570
8845.915039
8867.269531
8850.749023
8872.801758
8863.804688
8855.562500
8871.046875
8881.125977
8887.190430
8872.416992
8834.125000
8827.230469
8840.321289
8827.676758
8823.235352
8821.044922
8837.957031
8877.235352
8824.084961
8843.845703
8861.068359
8819.234375
8814.562500
8809.166992
8753.147461
8741.850586
8759.300781
8684.073242
8705.369141
8690.754883
8672.999023
8688.502930
8694.609375
8707.166016
8715.769531
8697.340820
8695.004883
8700.047852
8715.137695
8738.786133
8750.931641
8762.577148
8783.056641
8798.413086
8800.013672
8836.528320
8823.268555
8840.359375
8832.749023
8839.797852
8810.503906
8864.880859
8821.561523
8860.413086
8931.468750
8911.442383
8847.226562
8828.308594
8774.698242
8742.695312
8726.045898
8674.401367
8670.901367
8595.002930
8611.543945
8592.876953
8609.362305
8603.810547
8648.356445
8674.485352
8650.457031
8654.079102
8643.055664
8643.890625
8674.151367
8707.140625
8767.182617
8754.018555
8768.473633
8822.949219
8856.035156
8848.995117
8895.060547
8904.620117
8848.163086
8815.207031
8823.538086
8812.822266
8909.525391
8945.142578
8859.410156
8863.129883
8611.793945
8720.300781
8680.320312
8648.342773
8660.385742
8669.141602
8689.916992
8695.450195
8715.273438
8746.502930
8746.974609
8778.125977
8789.819336
8816.682617
8824.356445
8854.258789
8889.323242
8845.039062
8817.105469
8824.406250
8805.811523
8791.252930
8809.812500
8785.212891
8779.861328
8752.916992
8749.512695
8738.837891
8740.031250
8721.156250
8718.279297
8739.313477
8765.587891
8791.423828
8787.592773
8785.536133
8793.938477
8811.278320
8823.160156
8809.548828
8809.338867
8860.560547
8843.541992
8875.999023
8889.956055
8855.314453
8812.695312
8812.339844
8775.442383
8777.850586
8765.746094
8776.966797
8745.103516
8699.427734
8677.166016
8690.882812
8673.190430
8680.100586
8716.795898
8715.720703
8708.078125
8730.032227
8727.828125
8747.253906
8784.045898
8811.645508
8836.904297
8823.531250
8841.604492
8864.066406
8868.390625
8899.826172
8906.594727
8869.191406
8814.833984
8785.280273
8768.718750
8740.245117
8728.771484
8738.487305
8726.514648
8726.548828
8746.406250
8761.068359
8782.616211
8793.917969
8787.334961
8808.640625
8724.484375
8736.973633
8878.854492
8839.101562
8786.449219
8776.044922
8777.103516
8787.977539
8782.321289
8803.699219
8786.938477
8810.423828
8789.750977
8789.771484
8807.934570
8814.489258
8823.511719
8842.907227
8853.151367
8879.720703
8839.097656
8830.973633
8800.500977
8743.748047
8554.638672
8799.235352
8600.527344
8712.997070
8754.708984
8776.351562
8761.052734
8711.887695
8724.818359
8703.757812
8700.658203
8686.805664
8740.426758
8754.112305
8778.261719
8807.633789
8833.920898
8853.689453
8857.966797
8892.518555
8902.545898
8912.541016
8910.380859
8873.718750
8872.731445
8851.501953
8823.666016
8851.816406
8849.812500
8800.698242
8792.958008
8791.303711
8782.099609
8743.639648
8744.769531
8783.971680
8763.968750
8777.829102
8773.520508
8782.963867
8802.634766
8789.669922
8823.135742
8790.817383
8866.405273
8902.371094
8887.931641
8855.450195
8863.102539
8859.965820
8849.855469
8857.821289
8851.355469
8859.032227
8866.307617
8847.689453
8884.555664
8778.529297
8802.750977
8788.194336
8814.433594
8766.653320
8754.491211
8714.497070
8677.167969
8644.641602
8669.159180
8728.955078
8684.322266
8696.844727
8696.536133
8706.746094
8705.039062
8759.407227
8759.492188
8808.184570
8808.697266
8827.782227
8884.059570
8871.146484
8898.564453
8964.614258
8941.602539
8948.185547
8926.435547
8898.836914
8887.284180
8843.009766
8809.237305
8751.339844
8771.864258
8771.794922
8766.196289
8755.724609
8753.589844
8757.177734
8785.583984
8748.728516
8753.068359
8759.629883
8763.950195
8805.961914
8869.022461
8837.717773
8822.588867
8861.997070
8894.567383
8938.191406
8936.335938
8950.980469
8979.073242
8940.195312
8903.060547
8918.484375
8901.769531
8876.356445
8859.416992
8869.721680
8880.558594
8903.546875
8916.664062
8875.350586
8854.811523
8831.711914
8853.022461
8859.008789
8870.711914
8905.346680
8931.426758
8949.772461
8908.513672
8905.529297
8926.150391
8915.005859
8897.249023
8886.510742
8870.853516
8876.134766
8835.076172
8820.550781
8827.000977
8814.570312
8810.168945
8804.498047
8832.927734
8810.845703
8831.662109
8868.041016
8877.421875
8886.297852
8919.258789
8891.155273
8882.228516
8859.993164
8820.689453
8794.418945
8773.525391
8770.819336
8754.109375
8746.110352
8757.490234
8743.564453
8742.685547
8741.816406
8744.918945
8743.648438
8764.745117
8782.649414
8786.896484
8796.403320
8812.198242
8827.206055
8828.507812
8843.007812
8820.971680
8845.591797
8858.681641
```
