## Supplementary material for "Functional connectivity across the human subcortical auditory system using an autoregressive matrix-Gaussian copula graphical model approach with partial correlations": Code: roi-01_mean_ts.txt

```
10666.244141
10569.457031
10563.744141
10576.219727
10450.182617
10453.458008
10496.228516
10406.957031
10362.995117
10461.040039
10480.934570
10418.937500
10422.799805
10462.599609
10409.293945
10397.968750
10342.483398
10499.978516
10458.717773
10454.012695
10462.921875
10427.154297
10366.588867
10397.790039
10479.573242
10551.583008
10529.044922
10610.987305
10618.836914
10526.823242
10620.624023
10540.597656
10554.678711
10631.673828
10655.308594
10719.021484
10686.125977
10559.384766
10481.811523
10463.455078
10493.311523
10474.032227
10551.924805
10591.960938
10544.409180
10514.065430
10447.882812
10377.562500
10408.758789
10407.928711
10505.196289
10439.727539
10418.744141
10507.298828
10510.812500
10575.814453
10469.168945
10511.740234
10527.839844
10506.561523
10577.875977
10622.845703
10572.821289
10494.245117
10468.477539
10416.548828
10409.986328
10430.393555
10363.544922
10390.160156
10409.974609
10456.431641
10449.460938
10482.968750
10474.421875
10454.113281
10451.788086
10487.229492
10474.188477
10530.189453
10623.663086
10588.715820
10552.746094
10549.210938
10514.286133
10467.941406
10439.349609
10377.370117
10397.690430
10413.731445
10458.625977
10749.004883
10500.567383
10488.567383
10528.698242
10482.284180
10542.693359
10622.600586
10609.749023
10553.826172
10581.083008
10565.742188
10552.634766
10518.245117
10557.154297
10611.079102
10545.426758
10622.583984
10596.379883
10691.990234
10771.469727
10800.273438
10729.426758
10653.167969
10596.816406
10550.929688
10502.217773
10467.321289
10494.016602
10554.741211
10539.710938
10558.175781
10567.507812
10567.346680
10496.209961
10515.250000
10538.728516
10509.807617
10527.366211
10519.354492
10440.841797
10458.930664
10479.582031
10454.157227
10396.520508
10438.494141
10409.348633
10439.091797
10420.939453
10410.711914
10425.090820
10413.266602
10477.370117
10455.049805
10399.770508
10389.078125
10367.106445
10454.271484
10507.055664
10491.932617
10394.784180
10452.786133
10356.659180
10361.031250
10459.023438
10462.537109
10441.009766
10505.699219
10462.509766
10405.704102
10473.948242
10285.336914
10363.002930
10401.932617
10378.987305
10317.139648
10204.789062
10062.662109
10088.875977
10115.369141
10123.903320
10144.536133
10162.500000
10094.470703
10162.046875
10175.161133
10168.479492
10214.630859
10269.039062
10222.647461
10315.524414
10298.233398
10354.683594
10402.766602
10302.745117
10378.595703
10463.360352
10414.807617
10412.522461
10433.400391
10369.645508
10345.893555
10310.939453
10465.179688
10364.687500
10353.301758
10293.034180
10290.594727
10327.955078
10345.076172
10286.053711
10287.197266
10305.623047
10359.416992
10340.886719
10347.077148
10355.678711
10463.382812
10418.264648
10413.155273
10409.925781
10336.964844
10321.983398
10364.729492
10317.895508
10307.472656
10373.521484
10330.744141
10297.315430
10289.460938
10152.739258
10194.056641
10221.850586
10170.509766
10111.470703
10143.431641
10272.474609
10212.082031
10320.810547
10208.157227
10190.939453
10133.601562
10130.791016
10237.601562
10238.247070
10218.749023
10298.542969
10284.678711
10299.453125
10291.000977
10295.834961
10324.525391
10326.928711
10347.416016
10341.637695
10372.657227
10337.521484
10339.755859
10370.092773
10390.044922
10407.526367
10379.434570
10393.544922
10317.956055
10369.665039
10330.796875
10312.461914
10283.641602
10350.497070
10323.873047
10347.271484
10362.921875
10302.788086
10331.832031
10274.222656
10320.652344
10305.351562
10340.847656
10254.761719
10313.460938
10352.299805
10290.915039
10268.093750
10353.312500
10360.954102
10289.404297
10358.874023
10308.514648
10286.789062
10280.847656
10240.070312
10284.679688
10158.745117
10188.144531
10207.767578
10226.049805
10298.562500
10332.746094
10252.169922
10299.659180
10219.232422
10236.484375
10224.284180
10311.368164
10531.667969
10459.539062
10503.333984
10593.374023
10558.576172
10461.765625
10530.744141
10216.817383
10419.613281
10417.500000
10285.888672
10208.235352
10141.677734
10079.026367
10052.543945
10113.492188
10005.292969
9967.346680
10047.681641
10087.691406
10058.663086
10206.326172
10420.258789
10448.847656
10543.560547
10521.762695
10503.550781
10489.533203
10466.053711
10313.247070
10153.434570
10105.984375
10193.770508
10127.105469
10186.707031
10186.161133
10190.415039
10140.245117
10148.041016
10109.794922
10136.419922
10219.599609
10385.648438
10343.938477
10458.580078
10458.710938
10500.240234
10396.409180
10432.044922
10509.192383
10481.180664
10450.976562
10472.707031
10496.661133
10356.843750
10305.629883
10277.052734
10161.127930
10242.445312
10222.924805
10311.811523
10285.224609
10347.018555
10361.881836
10389.893555
10388.294922
10336.513672
10436.290039
10630.555664
10763.223633
10973.744141
11059.127930
11037.876953
11100.768555
11119.943359
11040.421875
10923.073242
10782.319336
10656.937500
10754.343750
10560.701172
10763.000000
10571.279297
10591.227539
10605.042969
10608.042969
10562.071289
10508.948242
10550.741211
10499.272461
10562.397461
10509.627930
10582.136719
10596.532227
10645.967773
10580.412109
10624.865234
10547.171875
10561.930664
10541.246094
10496.367188
10531.016602
10494.199219
10534.496094
10516.891602
10563.379883
10566.021484
10534.169922
10500.517578
10581.143555
10577.429688
10641.626953
10723.358398
10469.031250
10431.674805
10406.523438
10278.903320
10261.102539
10276.739258
10262.372070
10217.500000
10108.342773
10158.397461
10238.702148
10372.416016
10336.694336
10342.220703
10329.546875
10369.188477
10326.916992
10367.231445
10421.860352
10463.865234
10399.308594
10428.380859
10343.347656
10366.180664
10269.826172
10304.117188
10352.820312
10452.039062
10412.263672
10470.582031
10358.089844
10398.470703
10250.416016
10174.198242
10306.807617
10237.928711
10203.558594
10240.468750
10304.375977
10350.845703
10383.066406
10271.915039
10192.428711
10273.545898
10292.826172
10383.478516
10398.180664
10362.173828
10278.576172
10274.941406
10309.657227
10340.965820
10378.639648
10405.384766
10398.374023
10377.534180
10387.221680
10380.014648
10363.972656
10494.500000
10618.503906
10749.381836
10736.497070
10770.469727
10742.923828
10697.880859
10667.509766
10723.209961
10686.263672
10446.214844
10567.935547
10765.351562
10809.196289
10838.697266
10761.689453
10707.678711
10586.334961
10553.296875
10541.209961
10497.173828
10529.600586
10500.271484
10535.294922
10541.741211
10580.700195
10590.863281
10547.874023
10514.554688
10599.696289
10553.667969
10584.987305
10616.643555
10644.012695
10623.201172
10592.744141
10544.316406
10544.286133
10477.937500
10480.432617
10557.596680
10599.990234
10562.811523
10529.995117
10505.004883
10546.859375
10580.504883
10505.935547
10513.158203
10478.111328
10423.486328
10548.722656
10431.226562
10448.369141
10411.428711
10322.897461
10278.222656
10235.842773
10330.210938
10430.330078
10438.441406
10417.560547
10382.824219
10227.316406
10205.074219
10162.053711
10104.683594
10184.549805
10114.073242
10196.722656
10155.858398
10202.552734
10230.274414
10352.853516
10305.389648
10320.551758
10308.590820
10214.821289
10246.138672
10190.436523
10114.430664
10063.460938
9993.974609
10055.706055
10086.900391
10161.647461
10228.380859
10269.564453
10388.744141
10418.796875
10351.596680
10370.570312
10353.833008
10425.453125
10450.731445
10390.599609
10252.595703
10265.208984
10348.007812
10255.214844
10373.458984
10453.465820
10452.744141
10449.968750
10512.290039
10491.483398
10517.803711
10717.843750
10672.532227
10768.544922
10715.324219
10580.102539
10456.992188
10299.008789
10358.144531
10355.598633
10219.041016
10198.400391
10143.647461
10163.059570
10094.789062
10089.219727
10102.729492
10146.143555
10115.092773
10141.747070
10146.041016
10142.077148
10188.955078
10280.301758
10287.737305
10319.486328
10381.875000
10510.055664
10555.773438
10646.654297
10667.384766
10597.926758
10507.284180
10509.431641
10377.981445
10196.167969
10185.156250
10271.826172
10310.601562
10082.391602
10268.679688
10157.761719
10125.804688
10174.942383
10051.819336
10016.196289
10095.156250
10158.485352
10209.821289
10213.842773
10158.875000
10184.453125
10255.421875
10330.442383
10340.726562
10344.723633
10216.569336
10205.937500
10263.465820
10314.803711
10270.459961
10270.523438
10250.470703
10162.597656
10080.696289
10079.399414
10131.093750
10130.094727
10095.527344
10088.386719
10054.592773
10100.624023
10185.264648
10093.959961
10077.097656
10103.140625
10117.288086
10128.402344
10126.919922
10148.852539
10256.874023
10290.169922
10422.000977
10399.810547
10352.569336
10278.122070
10335.376953
10283.249023
10215.323242
10243.217773
10291.860352
10187.761719
10232.791016
10201.246094
10199.034180
10122.622070
10122.318359
10162.666992
10145.330078
10160.957031
10106.291016
10098.752930
10106.131836
10195.013672
10193.173828
10268.548828
10269.810547
10233.863281
10362.055664
10407.805664
10430.325195
10421.876953
10377.280273
10213.544922
10136.710938
10085.363281
10053.123047
9999.877930
10074.169922
10073.158203
10056.964844
9999.879883
10159.797852
10118.581055
10170.693359
10109.707031
10246.602539
10089.741211
10176.932617
10534.342773
10505.406250
10468.028320
10409.618164
10361.519531
10310.308594
10266.321289
10224.604492
10197.713867
10223.391602
10192.075195
10198.633789
10203.528320
10356.178711
10378.205078
10369.340820
10484.227539
10534.060547
10432.615234
10424.367188
10449.068359
10194.092773
9843.681641
10498.367188
10145.934570
10216.698242
10448.241211
10366.858398
10240.504883
10131.218750
10119.793945
10015.981445
10015.562500
10003.837891
10021.625977
10033.872070
10110.880859
10133.629883
10163.555664
10203.855469
10270.496094
10360.000000
10396.608398
10399.074219
10363.145508
10366.781250
10364.761719
10258.415039
10238.979492
10279.156250
10315.526367
10293.618164
10323.264648
10338.437500
10275.500000
10227.812500
10213.421875
10152.065430
10137.270508
10245.279297
10278.575195
10213.610352
10129.776367
10136.592773
10304.256836
10485.343750
10593.693359
10651.863281
10690.314453
10603.517578
10569.233398
10517.749023
10409.535156
10398.467773
10425.394531
10440.773438
10471.298828
10370.893555
10452.247070
10301.485352
10323.781250
10274.940430
10307.682617
10154.588867
10114.893555
9973.539062
9995.584961
9979.827148
9969.473633
9837.449219
9929.725586
9970.443359
9887.316406
9852.450195
9874.513672
9892.355469
9890.352539
9932.097656
9927.915039
10037.710938
10118.914062
10289.796875
10407.817383
10456.500000
10481.099609
10416.583008
10482.902344
10425.288086
10429.249023
10329.717773
10213.008789
10114.372070
10096.964844
10073.538086
10068.399414
10002.981445
10097.631836
10095.521484
10104.868164
10051.130859
10089.999023
10071.465820
10068.386719
10084.620117
9959.885742
10082.551758
10096.247070
10217.664062
10212.263672
10272.774414
10214.156250
10206.580078
10212.330078
10041.410156
9965.764648
9970.732422
9980.375977
9935.705078
9988.340820
9999.645508
10050.759766
10059.430664
10029.299805
9933.508789
9913.870117
9813.004883
9928.294922
9857.950195
9968.034180
10035.457031
10123.121094
10040.614258
9870.083984
9916.284180
9943.384766
9914.902344
9893.088867
9892.411133
9838.784180
9831.062500
9817.419922
9775.687500
9861.745117
9857.490234
9820.434570
9828.483398
9796.912109
9812.982422
9859.093750
9943.464844
9955.687500
10110.564453
10188.004883
10059.052734
10018.913086
9924.601562
9851.153320
9850.570312
9864.645508
9879.861328
9847.756836
9867.044922
9856.458984
9908.970703
9879.212891
9819.874023
9817.518555
9790.352539
9835.388672
9852.284180
9840.266602
9824.046875
9901.939453
9920.251953
9986.409180
10000.950195
9935.306641
9947.567383
9981.548828
```
