## Supplementary material for "Functional connectivity across the human subcortical auditory system using an autoregressive matrix-Gaussian copula graphical model approach with partial correlations": Code: roi-02_mean_ts.txt

```
11091.484375
11037.342773
11004.706055
11003.347656
10993.104492
11001.967773
10977.928711
10973.218750
10968.912109
10939.366211
10961.831055
10964.219727
10988.672852
10954.918945
10953.305664
10956.823242
10959.556641
10954.547852
10963.461914
10966.060547
10971.940430
10951.256836
10956.101562
10978.119141
10996.240234
11009.540039
11021.017578
11017.388672
11012.554688
11028.477539
11073.970703
11062.117188
11054.333984
11082.886719
11092.428711
11069.080078
11051.270508
11051.443359
11046.369141
11041.416016
11020.271484
11043.711914
11042.586914
11044.055664
11009.863281
10993.893555
10999.405273
10984.349609
11019.430664
11016.943359
11034.854492
11031.267578
10998.035156
11000.349609
10994.983398
10991.233398
10898.516602
10902.374023
10943.230469
10975.660156
11036.202148
11014.496094
11011.334961
10992.778320
10963.773438
10966.969727
10978.489258
11033.468750
11031.035156
11037.433594
10993.584961
11008.595703
11034.927734
11034.801758
11041.143555
11024.293945
11015.587891
11017.244141
11009.608398
11019.857422
11029.251953
11029.590820
11046.249023
11041.378906
11028.927734
11042.489258
11041.252930
11016.072266
10984.991211
10974.363281
10950.791992
10912.983398
10941.292969
10933.224609
10948.708008
10952.769531
11011.412109
11017.941406
10988.697266
10992.918945
11001.598633
10996.523438
10985.270508
10979.147461
10994.405273
10993.260742
10989.164062
10976.423828
11010.075195
11053.263672
11084.039062
11080.591797
11061.311523
11019.932617
11010.396484
10985.086914
10949.067383
10952.654297
10986.529297
11007.655273
11004.996094
11003.872070
11004.970703
11010.412109
11012.804688
11029.390625
11029.705078
11031.985352
11042.582031
11041.620117
11017.144531
11014.618164
11010.615234
10986.048828
11012.645508
11006.312500
11001.589844
11008.853516
11013.374023
11040.104492
11041.686523
11001.032227
11002.338867
10994.142578
11000.589844
10975.400391
11037.370117
11043.723633
11069.255859
11066.710938
11030.209961
11003.787109
10988.477539
10998.759766
10996.000000
10992.575195
10982.725586
10958.971680
10959.822266
10878.143555
10834.039062
10900.056641
10899.890625
10908.785156
10884.580078
10835.088867
10822.458984
10806.228516
10802.481445
10787.691406
10746.555664
10754.984375
10754.964844
10749.253906
10778.648438
10802.965820
10829.141602
10836.113281
10837.567383
10820.606445
10844.962891
10870.034180
10903.936523
10916.281250
10902.402344
10885.442383
10892.979492
10854.352539
10850.399414
10831.406250
10837.472656
10875.467773
10869.586914
10885.875000
10852.253906
10846.270508
10853.217773
10833.989258
10844.165039
10882.064453
10896.078125
10882.258789
10909.420898
10935.543945
10953.873047
10955.288086
10947.278320
10950.832031
10934.768555
10966.026367
10949.075195
10943.302734
10947.603516
10969.466797
10951.973633
10944.817383
10946.861328
10938.783203
10920.430664
10898.466797
10908.321289
10957.595703
10937.708984
10881.919922
10863.625977
10872.497070
10881.011719
10882.204102
10906.782227
10917.880859
10892.091797
10877.904297
10885.379883
10867.780273
10855.757812
10837.335938
10824.914062
10828.459961
10827.280273
10823.364258
10846.431641
10875.161133
10866.787109
10861.878906
10839.754883
10858.153320
10878.563477
10843.565430
10784.826172
10791.499023
10808.643555
10827.391602
10848.601562
10832.803711
10828.615234
10830.063477
10838.229492
10842.491211
10845.538086
10821.198242
10851.944336
10840.051758
10836.731445
10858.352539
10875.794922
10876.592773
10867.644531
10844.807617
10843.845703
10846.725586
10852.229492
10845.146484
10846.777344
10856.604492
10871.841797
10860.480469
10877.227539
10905.202148
10927.561523
10914.791992
10897.682617
10882.100586
10863.215820
10872.978516
10870.876953
10890.608398
10904.200195
10913.941406
10910.934570
10925.510742
10923.948242
10897.208984
10901.368164
10906.809570
10963.081055
10964.691406
10961.007812
10975.681641
10991.200195
10977.860352
11016.076172
10930.023438
10912.061523
10897.231445
10857.713867
10836.368164
10811.040039
10809.583984
10800.219727
10807.190430
10786.294922
10785.684570
10793.109375
10779.559570
10763.870117
10778.075195
10792.018555
10798.698242
10788.898438
10855.521484
10917.634766
10919.553711
10922.052734
10847.184570
10830.961914
10789.148438
10794.854492
10807.890625
10819.921875
10813.955078
10831.300781
10797.010742
10807.988281
10811.757812
10819.642578
10853.181641
10908.721680
10913.017578
10947.126953
10980.701172
10960.712891
10970.629883
10977.396484
11025.163086
11017.456055
11014.160156
11010.272461
10990.476562
10941.762695
10917.534180
10885.411133
10865.266602
10897.372070
10894.599609
10860.282227
10831.171875
10816.846680
10811.926758
10823.916992
10822.808594
10902.853516
10962.860352
10951.156250
10868.223633
10966.337891
11068.768555
10980.186523
11042.563477
11034.780273
10994.756836
10913.379883
10892.544922
10921.931641
10855.768555
10879.302734
10884.111328
10893.013672
10880.687500
10827.751953
10805.309570
10796.131836
10794.553711
10781.244141
10786.684570
10767.561523
10777.134766
10777.932617
10798.696289
10852.576172
10860.527344
10874.720703
10851.099609
10867.167969
10885.377930
10905.745117
10910.612305
10934.822266
10935.515625
10948.686523
10949.728516
10957.020508
10973.608398
10991.985352
10984.861328
10961.786133
10980.207031
10964.909180
10954.329102
10962.444336
10946.798828
10901.593750
10865.166016
10863.805664
10859.539062
10805.611328
10786.899414
10806.300781
10870.661133
10900.074219
10831.420898
10800.640625
10786.327148
10787.638672
10851.627930
10868.094727
10882.287109
10905.000000
10882.137695
10865.400391
10819.422852
10816.205078
10816.374023
10836.735352
10873.570312
10877.812500
10923.497070
10939.422852
10880.355469
10851.434570
10801.926758
10772.661133
10789.418945
10791.183594
10772.121094
10830.801758
10832.416992
10817.394531
10802.581055
10786.170898
10760.346680
10801.531250
10812.186523
10815.474609
10808.208008
10783.313477
10780.726562
10794.820312
10816.625000
10804.999023
10818.387695
10821.238281
10786.615234
10807.961914
10787.447266
10796.811523
10829.779297
10868.782227
10809.351562
10839.394531
10841.481445
10807.791016
10816.186523
10815.345703
10831.033203
10843.624023
10843.629883
10892.198242
10886.719727
10864.957031
10862.313477
10857.167969
10823.226562
10789.866211
10776.804688
10774.603516
10760.851562
10741.602539
10749.537109
10745.866211
10783.599609
10795.469727
10828.339844
10829.003906
10809.475586
10794.230469
10801.202148
10776.554688
10806.408203
10827.517578
10834.000977
10859.748047
10875.958984
10870.077148
10862.234375
10856.809570
10887.487305
10869.640625
10884.296875
10910.456055
10912.773438
10898.118164
10885.007812
10882.073242
10897.872070
10879.224609
10865.919922
10892.521484
10891.934570
10896.248047
10902.934570
10903.452148
10859.872070
10796.281250
10786.500000
10829.399414
10860.678711
10884.620117
10904.612305
10872.564453
10817.533203
10783.267578
10764.467773
10767.611328
10761.811523
10735.129883
10762.508789
10754.735352
10737.717773
10749.080078
10794.854492
10774.883789
10770.845703
10761.698242
10730.292969
10736.926758
10702.417969
10666.390625
10658.457031
10649.891602
10669.839844
10669.122070
10699.118164
10701.083008
10696.268555
10742.211914
10712.933594
10699.071289
10717.401367
10749.190430
10769.934570
10763.644531
10752.767578
10720.560547
10727.663086
10755.740234
10792.941406
10824.066406
10866.934570
10897.782227
10929.889648
10914.125000
10910.033203
10921.824219
10999.876953
10877.322266
10858.343750
10850.624023
10763.192383
10736.210938
10709.024414
10690.712891
10690.568359
10625.100586
10673.788086
10613.262695
10627.371094
10633.141602
10658.364258
10659.551758
10648.595703
10675.776367
10683.153320
10681.261719
10689.032227
10710.877930
10709.950195
10729.137695
10784.290039
10821.523438
10882.216797
10949.849609
10944.951172
10937.778320
10831.489258
10853.827148
10888.171875
10835.202148
10793.291016
10819.225586
10947.092773
10865.675781
10732.197266
10730.571289
10676.599609
10684.906250
10688.887695
10657.958008
10622.725586
10664.118164
10708.455078
10762.042969
10770.831055
10737.572266
10793.322266
10827.649414
10889.306641
10932.332031
10845.047852
10762.367188
10792.124023
10821.693359
10826.582031
10815.019531
10812.583008
10793.076172
10763.259766
10757.849609
10766.618164
10748.890625
10722.161133
10704.579102
10716.511719
10723.923828
10765.572266
10764.361328
10712.943359
10690.851562
10698.733398
10723.774414
10701.819336
10698.466797
10735.865234
10796.910156
10819.329102
10841.364258
10844.913086
10812.024414
10782.843750
10790.300781
10792.029297
10767.790039
10783.019531
10778.978516
10752.894531
10739.482422
10717.736328
10724.455078
10703.404297
10737.930664
10766.069336
10757.125000
10744.475586
10718.517578
10712.038086
10707.066406
10692.143555
10715.378906
10714.126953
10708.736328
10751.022461
10798.185547
10829.340820
10846.496094
10855.248047
10815.184570
10773.750977
10756.207031
10760.904297
10718.174805
10739.777344
10741.862305
10714.478516
10737.542969
10770.888672
10803.712891
10823.055664
10830.512695
10814.777344
10872.718750
10746.231445
10845.514648
10974.368164
10955.416992
10905.860352
10859.857422
10837.295898
10852.822266
10820.118164
10796.254883
10792.877930
10796.976562
10777.766602
10798.675781
10790.324219
10803.687500
10845.068359
10884.889648
10918.004883
10902.897461
10897.805664
10893.544922
10741.479492
10875.611328
10647.066406
10748.362305
10777.825195
10656.378906
10671.584961
10627.324219
10638.566406
10615.273438
10616.570312
10608.550781
10603.817383
10613.293945
10645.529297
10659.203125
10699.443359
10693.510742
10738.801758
10753.413086
10802.764648
10827.255859
10845.202148
10864.474609
10846.998047
10838.770508
10824.249023
10802.988281
10791.741211
10794.793945
10821.375977
10796.855469
10772.126953
10718.126953
10717.009766
10715.093750
10734.013672
10734.071289
10743.408203
10743.548828
10773.498047
10799.063477
10799.772461
10794.553711
10824.267578
10869.060547
10834.617188
10822.906250
10836.647461
10809.398438
10751.012695
10711.844727
10731.051758
10769.947266
10785.876953
10781.895508
10736.763672
10652.129883
10858.535156
10861.916016
10796.401367
10819.465820
10728.669922
10771.597656
10729.625000
10670.418945
10617.521484
10572.130859
10436.292969
10377.989258
10403.636719
10459.615234
10506.286133
10509.148438
10537.041016
10549.921875
10598.008789
10614.248047
10612.333984
10633.462891
10699.079102
10873.982422
10870.964844
10875.422852
10916.375977
10910.456055
10882.057617
10850.898438
10843.428711
10830.783203
10784.060547
10737.876953
10715.253906
10696.276367
10680.386719
10706.613281
10695.745117
10703.801758
10683.227539
10643.848633
10667.345703
10665.274414
10689.847656
10635.309570
10627.904297
10651.068359
10712.602539
10751.968750
10807.240234
10829.734375
10792.877930
10781.883789
10732.306641
10716.693359
10657.956055
10599.420898
10588.503906
10588.503906
10576.666016
10609.073242
10678.409180
10668.083008
10640.231445
10565.086914
10529.849609
10526.365234
10504.662109
10554.668945
10590.008789
10627.433594
10640.733398
10641.978516
10598.710938
10597.156250
10609.460938
10590.613281
10566.500000
10533.413086
10521.606445
10510.004883
10501.011719
10461.349609
10446.151367
10457.685547
10485.072266
10485.935547
10478.032227
10480.342773
10479.935547
10491.731445
10492.889648
10510.923828
10546.605469
10516.622070
10479.339844
10464.730469
10430.801758
10406.760742
10407.566406
10400.065430
10389.150391
10398.518555
10407.435547
10407.835938
10399.821289
10392.757812
10450.570312
10453.762695
10475.696289
10456.423828
10431.826172
10428.367188
10440.707031
10449.243164
10455.319336
10459.548828
10473.744141
10473.375000
10491.230469
```
