## Supplementary material for "Functional connectivity across the human subcortical auditory system using an autoregressive matrix-Gaussian copula graphical model approach with partial correlations": Code: roi-03_mean_ts.txt

```
11247.250000
11139.160156
11132.902344
11137.783203
11121.250977
11133.735352
11108.586914
11065.781250
11066.546875
11068.897461
11052.712891
11050.347656
11094.903320
11094.307617
11010.791992
11044.117188
11070.157227
11103.870117
11154.396484
11208.942383
11159.750000
11076.552734
11086.179688
11116.591797
11124.041016
11168.100586
11252.191406
11232.049805
11230.302734
11219.781250
11301.562500
11245.907227
11245.133789
11304.619141
11361.825195
11382.752930
11273.668945
11260.156250
11186.578125
11140.541992
11157.471680
11209.885742
11205.583984
11256.260742
11297.723633
11242.439453
11181.073242
11155.741211
11191.291992
11152.379883
11204.676758
11204.523438
11184.225586
11185.694336
11249.708984
11174.882812
11066.961914
11064.091797
11131.026367
11230.277344
11287.083984
11287.479492
11235.390625
11206.882812
11120.828125
11076.466797
11131.492188
11132.449219
11140.614258
11116.992188
11154.440430
11152.033203
11188.469727
11187.225586
11201.825195
11211.805664
11175.648438
11191.438477
11200.958008
11261.371094
11273.649414
11251.152344
11209.311523
11261.344727
11184.115234
11147.458008
11126.318359
11079.037109
11037.873047
11036.700195
11033.207031
10995.702148
11010.835938
10994.584961
10986.049805
10963.537109
11053.941406
11102.308594
11035.966797
11080.075195
11153.141602
11120.314453
11090.495117
11077.152344
11116.055664
11070.185547
11089.707031
11097.844727
11272.117188
11266.370117
11324.899414
11347.812500
11296.109375
11254.923828
11181.302734
11145.235352
11026.596680
11088.149414
11117.184570
11174.319336
11142.402344
11201.690430
11220.203125
11191.370117
11253.342773
11220.213867
11158.501953
11143.053711
11181.741211
11172.284180
11107.194336
11088.260742
11087.232422
11047.243164
10999.208008
11034.970703
11023.810547
11066.213867
11055.869141
11106.773438
11100.861328
11059.871094
11056.037109
11084.998047
11026.412109
11002.720703
11035.067383
11087.475586
11110.428711
11139.517578
11095.548828
11079.338867
11025.079102
11087.634766
11102.122070
11064.589844
11038.055664
11050.559570
11027.530273
10946.042969
10828.676758
10876.092773
10937.232422
10966.629883
10926.018555
10906.670898
10759.997070
10713.260742
10723.528320
10668.854492
10674.443359
10700.514648
10657.480469
10666.901367
10696.155273
10679.774414
10713.437500
10709.042969
10734.837891
10761.444336
10784.893555
10799.003906
10901.712891
10958.110352
10958.449219
10934.812500
10980.177734
10950.056641
10923.949219
10914.145508
10841.120117
10888.591797
10914.222656
11014.381836
10948.506836
10954.844727
10940.020508
10866.151367
10889.437500
10921.325195
10886.789062
10878.834961
10949.149414
10962.896484
10988.943359
11005.684570
11014.350586
11017.013672
11102.079102
11125.576172
11100.382812
11019.375977
11017.010742
10985.666016
10949.354492
10965.696289
10979.017578
10938.770508
10931.626953
10857.072266
10804.881836
10813.030273
10816.308594
10777.472656
10771.870117
10765.284180
10751.110352
10819.508789
10889.548828
10869.046875
10797.097656
10775.212891
10740.666016
10788.036133
10792.542969
10791.715820
10776.140625
10770.651367
10781.142578
10802.429688
10818.987305
10860.481445
10811.682617
10847.395508
10887.096680
10874.269531
10902.738281
10920.064453
10895.665039
10843.267578
10846.007812
10840.670898
10848.539062
10870.010742
10865.049805
10866.354492
10870.977539
10811.778320
10840.524414
10876.128906
10890.971680
10833.419922
10898.137695
10911.370117
10935.919922
10962.917969
10921.980469
10842.054688
10836.896484
10895.859375
10844.474609
10875.076172
10907.336914
10896.085938
10910.341797
10942.172852
10945.447266
10937.983398
10980.020508
10959.832031
10908.081055
10902.155273
10841.395508
10847.287109
10872.676758
10904.713867
10937.420898
10902.744141
10953.047852
11009.592773
11031.264648
10979.724609
11000.396484
11038.822266
11116.460938
11119.348633
11179.593750
11222.707031
11184.260742
11108.579102
11011.242188
10932.049805
11044.504883
11012.488281
10898.376953
10802.101562
10662.725586
10668.364258
10724.116211
10683.625000
10575.361328
10630.207031
10701.277344
10669.760742
10690.068359
10704.643555
10738.766602
10814.923828
10807.216797
10949.702148
11033.537109
11085.391602
11046.162109
10904.929688
10800.157227
10735.602539
10765.753906
10661.407227
10611.924805
10720.159180
10735.540039
10717.930664
10714.070312
10743.215820
10777.423828
10815.017578
10895.309570
10974.371094
11086.440430
11145.451172
11152.971680
11118.245117
11122.010742
11100.186523
11112.251953
11190.782227
11146.940430
11053.706055
10995.302734
10947.552734
10871.021484
10823.657227
10830.581055
10782.690430
10795.626953
10751.925781
10766.833984
10774.238281
10786.710938
10792.827148
10887.459961
10950.305664
11073.525391
10820.938477
10880.112305
11294.922852
11264.734375
11285.078125
11203.768555
11194.788086
11154.494141
11064.168945
10957.748047
10965.257812
10955.668945
10839.111328
10955.958008
10903.030273
10853.663086
10844.896484
10779.423828
10757.789062
10742.128906
10750.155273
10791.196289
10787.657227
10868.408203
10822.059570
10959.423828
10998.113281
11018.636719
10918.072266
10978.684570
10976.737305
10966.046875
10976.451172
11013.980469
11040.926758
11058.905273
11033.213867
11008.881836
11038.675781
11052.612305
11077.997070
11052.412109
11090.348633
11049.680664
11073.559570
11036.084961
10998.135742
10885.190430
10854.264648
10840.969727
10804.426758
10723.019531
10708.719727
10731.491211
10818.578125
10868.876953
10768.095703
10749.464844
10673.529297
10673.364258
10722.280273
10753.821289
10836.916016
10869.168945
10853.100586
10851.498047
10800.138672
10806.909180
10867.536133
10817.621094
10880.294922
10946.166016
11006.980469
11044.291992
10950.104492
10890.872070
10798.791992
10690.370117
10749.239258
10733.370117
10691.333984
10721.291992
10752.690430
10765.374023
10749.858398
10770.360352
10710.929688
10698.374023
10742.652344
10776.111328
10778.372070
10759.131836
10746.662109
10774.760742
10750.938477
10756.007812
10829.585938
10849.918945
10843.600586
10942.389648
10882.631836
10817.426758
10931.339844
10967.390625
10944.279297
10897.910156
11054.049805
10992.771484
10994.165039
11002.845703
10992.328125
10941.207031
10907.453125
11071.930664
11059.962891
11131.000000
11073.654297
11046.651367
11045.079102
10935.878906
10891.443359
10776.540039
10725.401367
10742.898438
10760.635742
10805.977539
10758.900391
10788.730469
10867.127930
10908.519531
10881.885742
10929.182617
10907.810547
10852.576172
10932.129883
10956.607422
10961.188477
10975.772461
11049.547852
10993.912109
10930.452148
10900.587891
10904.513672
10948.155273
10986.703125
11016.772461
11036.317383
11024.082031
10947.450195
10968.103516
11038.833984
10954.051758
10919.133789
10986.583008
11030.785156
10987.657227
11005.630859
10978.269531
10939.655273
10869.997070
10911.341797
10958.145508
10980.517578
11103.786133
11109.790039
11042.618164
10928.688477
10821.067383
10763.634766
10781.738281
10729.165039
10708.700195
10790.248047
10726.308594
10783.222656
10807.069336
10894.072266
10943.927734
10938.639648
10914.840820
10804.092773
10804.757812
10698.596680
10576.384766
10579.758789
10563.328125
10551.851562
10580.836914
10611.275391
10650.042969
10663.729492
10820.552734
10772.857422
10759.567383
10751.562500
10787.208008
10810.151367
10794.290039
10793.415039
10776.194336
10795.564453
10854.424805
10931.664062
10867.931641
10935.405273
10990.553711
11096.187500
11065.885742
10994.763672
11062.292969
10979.405273
10755.743164
11009.975586
10990.964844
10795.759766
10706.252930
10533.345703
10512.434570
10552.864258
10475.196289
10553.042969
10506.742188
10522.237305
10537.962891
10515.736328
10523.291016
10479.040039
10467.658203
10492.654297
10551.839844
10628.402344
10718.107422
10786.514648
10772.252930
10872.373047
10934.015625
10962.694336
11104.058594
11191.537109
11160.013672
11046.639648
11034.947266
11050.014648
10924.827148
10569.208008
10541.885742
10632.899414
10540.221680
10624.517578
10640.627930
10524.907227
10469.354492
10520.507812
10428.867188
10447.367188
10475.504883
10566.859375
10630.677734
10716.355469
10708.922852
10731.098633
10775.674805
10891.983398
10990.507812
10898.238281
10805.365234
10837.282227
10823.420898
10844.834961
10891.094727
10888.527344
10829.758789
10784.179688
10717.738281
10681.360352
10712.052734
10671.543945
10613.264648
10586.710938
10622.977539
10694.492188
10760.967773
10645.082031
10654.037109
10643.569336
10727.011719
10737.969727
10737.024414
10808.704102
10849.235352
10928.107422
11004.174805
11003.494141
10930.517578
10883.212891
10916.332031
10824.822266
10767.841797
10763.235352
10746.676758
10714.905273
10675.328125
10692.041992
10631.367188
10546.481445
10582.500000
10632.978516
10638.907227
10640.607422
10669.943359
10626.179688
10658.314453
10690.173828
10743.721680
10726.921875
10774.970703
10896.329102
10944.398438
10985.632812
11040.949219
11021.469727
10977.687500
10906.556641
10841.815430
10733.575195
10680.852539
10652.789062
10667.034180
10605.666016
10587.179688
10573.729492
10557.969727
10560.848633
10629.251953
10662.097656
10707.422852
10613.056641
10659.532227
10864.626953
10818.059570
10773.530273
10706.123047
10674.471680
10662.180664
10693.479492
10625.007812
10552.373047
10622.114258
10617.927734
10668.916992
10695.620117
10748.325195
10808.660156
10857.637695
10956.478516
10973.908203
10909.463867
10905.215820
10629.033203
10710.959961
10716.733398
10794.677734
10973.621094
10862.926758
10938.274414
10823.875000
10774.850586
10685.177734
10629.479492
10596.104492
10562.502930
10579.534180
10527.584961
10572.449219
10683.216797
10681.522461
10744.525391
10865.097656
10858.362305
10857.729492
10899.064453
10845.408203
10864.394531
10954.609375
10934.160156
10889.623047
10814.778320
10855.270508
10805.600586
10781.953125
10808.155273
10773.196289
10701.711914
10649.231445
10664.314453
10627.891602
10621.145508
10640.000000
10727.820312
10734.105469
10722.135742
10641.371094
10744.575195
10995.989258
10985.938477
11023.561523
11043.227539
11073.354492
10942.770508
10851.944336
10786.702148
10773.301758
10817.567383
10825.572266
10772.757812
10684.904297
10812.702148
10842.701172
10804.763672
11014.604492
10888.748047
10797.387695
10705.083008
10565.864258
10482.291992
10381.405273
10283.673828
10189.219727
10186.536133
10258.905273
10374.673828
10407.171875
10442.274414
10446.426758
10519.542969
10565.700195
10596.197266
10633.228516
10733.441406
10960.381836
10949.589844
10990.572266
11024.627930
11003.249023
11000.963867
10958.583008
10895.618164
10877.619141
10728.413086
10624.344727
10591.644531
10568.728516
10509.929688
10542.736328
10547.413086
10532.139648
10514.765625
10496.830078
10526.332031
10568.020508
10589.151367
10584.687500
10583.398438
10669.410156
10683.012695
10721.254883
10802.794922
10908.944336
10864.631836
10816.209961
10821.786133
10769.966797
10644.409180
10600.374023
10577.658203
10600.524414
10579.895508
10680.642578
10810.927734
10837.409180
10720.902344
10616.450195
10587.856445
10530.440430
10499.725586
10563.132812
10696.042969
10774.882812
10789.553711
10790.761719
10674.660156
10577.994141
10581.673828
10579.270508
10552.603516
10432.232422
10427.347656
10464.055664
10436.204102
10411.054688
10430.581055
10483.303711
10445.402344
10418.284180
10457.977539
10459.248047
10464.418945
10522.334961
10567.147461
10580.967773
10688.245117
10710.273438
10629.693359
10542.299805
10437.687500
10423.024414
10410.926758
10437.511719
10439.550781
10411.628906
10397.446289
10485.921875
10435.472656
10409.203125
10475.614258
10506.219727
10513.662109
10461.655273
10387.950195
10444.668945
10488.309570
10469.251953
10530.050781
10523.790039
10579.652344
10573.658203
10569.163086
```
