## Supplementary material for "Functional connectivity across the human subcortical auditory system using an autoregressive matrix-Gaussian copula graphical model approach with partial correlations": Code: roi-04_mean_ts.txt

```
7540.458008
7408.210449
7432.466797
7562.741211
7572.568359
7460.642578
7624.839844
7358.228027
7327.939453
7563.744629
7262.348145
7375.268555
7762.377441
7555.409668
7529.286621
7460.135742
7845.345703
7356.391602
7762.786133
7853.422852
7442.707031
7420.413086
7575.225586
7575.436523
7614.352539
7546.890137
7517.356445
7430.094727
7727.827148
7568.087891
7698.008789
7406.146484
7433.182129
7475.286133
7275.970215
7097.012695
7412.300293
7814.437012
7154.915039
7349.858887
7659.780762
7419.869141
7495.923828
7531.457031
7534.342773
7399.508789
7567.357910
7543.934570
7434.174805
7396.849609
7780.088867
7273.370605
7492.467773
7676.316406
7419.848633
7286.482910
7595.720703
7827.804199
7813.481445
7683.977539
7748.406738
7487.603516
7160.625488
7912.252930
7712.572266
7529.442383
7597.733398
7682.272461
7253.562500
7649.524414
7702.653320
7725.202148
7376.678223
7474.875000
7383.115234
7394.932617
7620.547852
7738.323242
7613.370117
7751.019531
7578.993164
7746.833496
7555.327148
7886.100586
7633.688477
7670.216309
7831.000977
7379.241211
7511.611328
7576.192871
7407.461914
7047.300781
7065.324707
7578.003906
7223.829102
7367.732422
7286.412598
6976.157715
6803.310547
7334.633789
7519.084961
7526.738281
7178.300781
7522.434082
7125.101562
7181.683594
7726.333984
7370.472656
7356.227539
7048.485352
7456.532227
7431.687012
7345.409180
7620.937988
7451.060547
7489.915039
6913.681152
7026.218750
7582.379395
7222.393555
7317.469727
7492.713867
7380.678711
7333.199707
7716.518066
7580.359863
7246.299805
7577.803711
7174.545898
7205.862305
7116.181641
7089.075195
7236.571289
7148.751465
6885.395508
7104.124023
7150.490234
6681.715820
7208.429199
7188.064453
7220.285156
6845.579590
7247.387695
7153.448242
6837.757812
6583.226074
7057.774414
6936.987305
6805.485352
6903.568359
7123.812500
6899.505371
6880.736816
7106.513672
6761.617676
6687.853027
6978.960449
6589.738770
6721.407227
7256.371094
7080.067383
7872.463867
7739.330078
7892.959961
7674.369141
7440.602539
7776.639160
7628.266602
7417.550781
7197.652344
7431.260742
6979.790527
7401.656738
7460.739746
6892.312500
7389.952148
7656.959961
7188.216797
7399.140625
7525.476562
7108.733398
7745.571289
8017.772461
7316.691406
7715.748535
7667.144531
7255.743652
7536.570312
7574.106445
8054.535156
8179.230469
7689.134766
8117.895020
7582.960449
7780.569824
7692.941406
7695.202148
7699.443359
7793.265137
7965.859863
7647.888672
7593.869629
7545.823730
7658.139648
7529.958984
7416.939941
7685.247070
7741.510742
7661.369141
7513.243164
7737.082031
7468.083008
7794.332520
7557.041504
7719.519531
7411.821777
7496.680664
7475.629883
7954.738281
7360.145508
7985.237793
6881.028809
7152.845215
6782.259766
6933.072266
7091.780762
6918.898438
7177.895508
7337.605957
7189.665039
7245.671875
6918.836914
7104.173828
6649.751953
6766.762695
6850.394531
7117.352539
6877.410156
7056.621094
6952.983398
7185.340820
7006.297852
6841.020996
6858.576172
7136.258789
7184.218262
7497.039062
7461.383789
7464.522461
7428.759766
7209.804688
7380.798340
7513.593262
7447.041992
7604.445312
7382.223633
7663.310547
7295.785156
7362.330078
7331.204102
7402.967285
7383.486328
7382.747070
7668.371094
7286.143066
7820.608398
7405.614746
7717.467773
7243.916504
7491.833008
7527.979980
7486.076660
7478.759766
7404.282715
7540.226562
7476.341797
7656.503418
7645.843750
7459.666504
7330.439453
7340.667969
7520.174805
7637.954102
7303.180664
7767.536621
7631.607910
7501.771973
7701.224609
7518.322266
7800.489258
7922.763672
7596.908203
7397.045898
7748.212891
7483.653320
7143.110840
7163.762695
7370.246094
7911.873535
8001.158203
8297.730469
8189.952637
8282.714844
7743.166992
8077.271484
7722.255371
7537.294434
7769.373535
7732.936523
7750.040527
7704.908691
7731.721680
7529.646484
7434.793945
7336.913574
7446.614258
7248.118652
6642.277344
6887.865234
7564.096680
7554.346191
7340.629883
6989.805664
7107.748047
6816.275391
7231.403320
7131.911621
6959.420898
7239.287109
7046.102539
6934.968750
6682.153320
6890.692383
6941.049805
6700.961914
7024.724609
6811.704102
6969.607422
6922.150391
6666.832031
7126.129883
6987.287598
7119.776367
6884.958984
7099.312988
6829.769531
6755.790039
6772.139648
7367.449707
7188.478516
7000.857422
6660.616211
6840.241211
7507.829102
7164.685547
6994.105469
7054.591797
6769.316406
7115.052734
6814.092285
7117.432617
6519.994141
6774.466797
6592.028320
6657.888672
7325.570801
6720.929199
7327.967285
7112.783203
7302.934570
7136.595703
7594.682617
7646.061523
7692.315430
7439.569336
7633.379883
7323.855469
7532.674316
7303.827148
7520.908691
7143.201172
7293.410156
7180.689453
7350.170898
7080.257812
7179.458008
7102.294922
6903.342773
7222.712891
7422.786621
6774.899414
7499.590820
7093.857422
7105.661133
7129.942383
6975.710938
7024.950195
7223.410156
7220.863281
7213.222168
7014.491211
7003.939453
7151.400391
6717.569336
6782.931641
7239.718262
6897.039062
7422.064453
6969.479492
6913.215820
7270.362793
7609.766602
8014.066406
7791.414551
7437.830078
7712.919434
7715.886719
7346.882812
7165.401367
7441.255859
7468.776367
7003.250977
7567.523926
7299.782227
7294.503906
6830.150391
7238.948242
7187.163086
7003.153809
6977.261719
6945.000977
7277.702148
6655.154297
6932.951660
7067.686523
6791.696289
7191.294922
7481.422852
7867.000977
7343.750977
6783.823242
6909.226562
7015.563477
6802.081055
6787.779297
7232.305664
7365.218750
7547.431641
7387.395508
6899.566406
6741.782227
7146.745117
7113.357910
7271.422852
7236.428711
7594.729004
7590.385742
7284.643066
7258.292969
7322.420410
7303.849609
7337.369141
7625.310547
7363.965820
7673.071289
7293.961914
6692.250000
6687.018066
7026.331055
7112.790039
6836.446289
7085.294434
6666.957031
6977.428711
7030.111328
6820.492188
6644.749023
7285.088379
6923.677734
7058.945801
6839.464844
6908.151367
6584.485352
6940.106445
7111.024414
6894.063477
6772.345703
7055.395020
7104.769531
7012.230469
7035.392578
7106.455078
6733.343750
6894.396973
6769.657227
6490.591309
6787.664062
6804.274414
7097.572266
6764.088867
6743.986328
6815.669922
7295.492188
7187.057129
7537.416016
7511.285156
7619.020508
7304.289551
7227.149414
7349.438477
7513.239258
7267.942383
7468.992188
7632.797852
6853.183594
6709.055176
6929.656738
7218.703125
7192.739258
7483.288574
7400.925781
6977.958984
7283.867188
7291.343750
7057.829102
7225.320312
6860.223145
6988.427734
7185.094727
7471.502930
7174.401367
7133.393555
7257.643066
6898.365234
7051.546875
7490.651855
7610.240723
7092.273438
6921.449219
6753.856445
6747.920410
6974.505859
6484.747070
6953.240234
7071.975098
6902.529297
6936.402344
6764.467773
7073.993164
6857.166992
7099.773438
6991.462891
7288.344727
7221.958984
7362.795898
7346.923828
7182.566406
7151.177246
7441.233398
7092.311523
7123.541016
7669.020996
7289.585938
6962.850586
7545.833984
7352.767578
6888.554688
6493.510742
7412.947754
7357.732422
7000.609375
7087.712891
7421.312500
6641.009766
6921.088867
7107.750000
6774.031738
7019.537109
7103.195312
6928.609375
6860.738281
6644.738281
6900.237305
6972.883789
6730.374023
6840.300293
6793.186035
6763.552734
6646.692383
6793.922852
6732.299316
6680.875977
6599.434570
6669.005859
7135.424805
7630.466797
7564.655762
7077.189941
6910.549805
7024.825195
6778.011719
7401.640625
6718.060059
7096.287109
6849.108398
6986.680176
7142.029297
7460.426758
8502.984375
8155.326172
8360.153320
7561.046387
6975.181152
7043.657227
7000.347656
6853.654785
6910.926758
7144.537598
6870.699219
6771.041016
7056.616699
7289.481445
6805.716797
6955.363770
7377.994141
6977.634766
6801.082031
6992.204590
7011.223633
6921.423828
7160.087891
7404.958984
7051.100586
7178.760254
7152.051758
7008.521484
6962.244141
7111.844238
7175.194336
7208.941406
6952.836914
7043.528320
7030.818359
7031.011719
7026.110352
6968.177734
7027.252441
7225.817383
7662.718750
7557.383789
7450.800293
7520.742188
6923.329102
7145.002441
7409.653320
7158.662109
7157.366699
7029.992188
7317.150879
7233.327148
7069.426758
7017.469727
6962.167969
6940.186523
6959.521973
7313.062500
7238.571289
6882.794922
7197.669434
7006.396973
7068.629883
6874.518066
7159.580566
6982.577148
7372.590820
7760.069824
7355.312012
7467.893555
7547.540527
7548.886719
7749.044922
7364.336914
7528.206055
7193.466797
7018.784180
7490.356934
7235.117188
7076.341797
7107.565430
7136.954590
7307.209961
7132.285156
7216.297363
7138.676758
6861.191406
7089.498047
7188.923340
6801.109375
6854.776367
7350.290039
7303.231445
7281.450195
7737.575684
7567.686523
7276.033691
7258.579102
7111.083008
7380.521484
7383.984375
7289.706055
7614.694336
8036.226562
7910.866211
8021.589355
7486.558594
7699.228516
6998.226074
7295.120117
7259.858398
6778.901855
7119.885742
7389.106445
7243.066895
7960.308594
7116.027832
7252.387207
7142.262695
7272.060547
7423.819336
7296.335938
7240.900391
6812.971680
7041.883789
6504.633789
6775.582520
6967.235352
7057.406738
7259.539062
6999.711914
6976.448242
7104.054688
7132.150391
7422.498047
7433.767090
7330.201172
7346.992188
7563.977539
7703.808594
7261.652344
7613.328125
7443.660156
7567.228027
7067.155273
7058.251953
7177.636719
7091.394531
7052.145508
7439.395020
7113.534668
7356.745117
7294.007812
7179.324707
7377.094727
7356.205078
7371.148926
7005.187500
6817.196289
6754.281250
6533.276367
6773.845215
7202.301758
7318.115234
7035.268555
7258.621094
7062.697266
6748.923828
6857.840820
7129.819336
7254.273926
6966.795898
7349.254883
7621.761230
7193.879883
6834.856934
7155.454102
7045.911133
6907.139648
6940.379883
7018.873047
7752.837891
7450.407715
7573.617188
7518.555664
7381.483398
7356.084473
7597.072266
7477.145508
7437.370117
7097.308594
7317.643555
7497.074219
7260.677734
6895.980469
7441.166016
7688.844727
7349.118164
7012.006836
7516.295898
7467.425293
7704.171875
7359.451172
7692.835938
7127.433594
7301.833496
7324.104492
6819.499512
6801.635254
7082.134766
7087.845703
6983.253906
7026.209961
6591.518066
6940.636719
6910.234863
6937.488770
7668.634277
7608.298828
6696.801758
6685.338867
6784.212402
6808.997559
6842.855957
7236.839844
7341.341797
7359.049805
7778.293945
7005.229004
6875.707520
7047.375000
6751.340820
7357.206543
7375.236328
7406.910156
7064.133789
6825.420410
6817.545898
6864.014160
6720.435059
6786.580078
7458.616211
7711.450195
7556.133789
7302.582520
7226.721680
7693.450195
7156.688477
7297.517578
7428.264648
7112.947266
6886.224121
6807.501953
6951.536133
7112.349609
6822.488770
6652.898438
7102.067383
6900.693359
6880.011719
6859.868164
6593.823242
6749.486328
6855.876465
7116.108398
6995.166992
7084.945312
7085.252441
6909.083008
7092.653320
7219.828613
7095.095703
6951.517578
7172.474609
7533.135254
7291.995117
7296.260742
6926.533203
7319.733398
7331.333008
7336.661133
7334.896484
7100.542969
6936.301270
6710.575195
6663.734375
7113.340820
7083.887695
6887.833984
6928.081543
7000.100098
6759.458984
```
