## Supplementary material for "Functional connectivity across the human subcortical auditory system using an autoregressive matrix-Gaussian copula graphical model approach with partial correlations": Code: roi-05_mean_ts.txt

```
7864.131348
7688.743652
7872.703613
7697.150391
7522.331055
7724.439453
7813.655762
7537.299316
7622.505859
7587.121582
7608.220703
7616.105957
7281.759766
7621.602051
7508.784668
7725.511230
7505.401855
7844.835449
7357.440430
7432.297363
7552.853027
7559.367676
7400.446777
7447.919434
7526.432129
7623.845703
7282.257324
7493.326172
7519.604004
7655.479980
7510.298828
7112.938477
7565.060059
7249.461426
7676.872559
7520.111328
7605.519043
7356.431152
7556.676758
7207.882812
7523.574707
7395.573242
7176.699219
7162.127441
7482.896973
7526.216797
7237.107910
7612.408203
7730.927734
7260.823242
7495.500977
7334.788086
7168.729004
7467.221680
7289.576660
7374.280762
7550.823730
7954.062012
7841.414062
7952.013184
7487.619141
7483.863281
7332.209473
7673.709473
7784.023926
7661.390137
7504.357422
7695.618652
7506.504395
7603.001953
7410.371582
7544.865723
7597.694336
7578.482910
7579.136230
7709.195312
7316.609863
7272.395020
7586.522461
7436.754395
7592.246582
7597.333496
7686.260254
7492.987793
7381.113770
7424.290039
7498.095215
7503.296875
7594.614746
7544.820801
7679.496094
7293.007324
7412.291016
7413.762207
7597.183594
7520.576172
7595.295410
7172.764160
7067.421875
7343.855469
7417.791992
7288.733398
7416.036621
7105.649414
7196.342773
7381.196777
7439.410156
7674.935059
7675.378906
7505.369629
7420.674805
7727.660645
7412.434082
7310.037109
7278.416016
7564.441406
7375.774902
7267.913574
7567.599121
7166.142090
7127.511719
7244.715820
7713.993652
7496.228027
7394.865723
7620.408203
7395.807617
7368.791992
7495.314941
7625.659668
7123.573730
7628.317871
7495.483887
7367.891602
7411.046387
7321.915039
7602.457031
7400.021484
7270.270508
7402.640625
7493.117676
7263.904297
7359.154785
7318.544922
7334.354492
7235.520508
7449.694824
7059.878418
7357.060547
7112.920410
7250.180664
7467.969727
7320.470703
7333.827637
7167.151367
7011.325684
6973.531738
7345.920898
7306.122070
7501.549316
8033.893066
7744.064453
7863.693359
7889.578613
7641.976074
7784.370605
7472.364746
7242.201660
7751.329102
7402.068848
7423.478516
7344.803711
7446.187500
7588.450684
7368.097168
7373.398438
7274.926270
7570.583496
7512.209473
7489.024414
7566.456055
7524.504395
7684.261719
7696.435547
7503.471680
7580.827637
7558.915039
7386.804688
7575.115723
7660.304688
7906.462402
7496.882324
7604.227051
7335.994141
7506.403320
7371.447266
7391.588867
7183.306152
7502.600098
7230.163086
7617.672852
7449.229004
7477.488281
7602.067383
7289.799316
7426.099609
7368.460449
7699.009766
7361.202637
7449.977539
7208.599609
7278.723145
7447.978516
7043.877441
7091.743652
7611.095215
7548.393555
7128.258301
7291.688965
7696.602539
7377.781250
7279.309570
7514.356445
7179.155273
7610.325684
7469.773926
7270.129883
7304.561035
7381.695801
7300.056641
7218.110840
7564.001465
7558.569336
7331.280273
7314.581055
7587.919434
7396.548828
7455.436035
7491.347168
7222.316406
7287.860840
7483.983887
7178.708008
7236.783691
7307.109863
7270.251953
7619.326660
7256.584473
7466.839844
7710.211914
7910.039062
7124.739746
7144.240723
7504.529785
7575.693359
7377.316895
7633.483398
7270.290527
7434.659668
7402.719727
7330.689941
7571.306152
7203.431152
7059.805664
7108.633301
7493.339844
7212.537109
7465.400391
7554.429199
7397.569336
7732.986328
7575.740723
7713.348145
7065.159668
7522.158203
7354.668945
7543.920410
7431.771484
7268.592773
7317.812988
7270.652344
7622.555664
7371.748535
7461.558594
7256.649414
7399.645020
7275.158691
7378.053223
7436.761719
7342.604492
7282.625000
7144.660645
7490.381348
7448.053711
7596.629395
7317.277832
7729.641602
7523.415039
7487.249023
7858.189941
7931.172363
7587.365723
7905.203125
7563.923828
7202.651367
7180.188965
7112.312012
7341.895996
7490.679688
7424.974121
7822.087402
7153.844238
7463.941406
7320.163086
7624.504395
7517.597168
7536.492676
7028.958984
7350.051758
7366.543457
7299.063477
7219.773926
7353.044434
7648.928711
7293.866211
7238.717773
7481.812500
7272.837402
7530.570312
7187.272949
7230.224121
7245.662598
7224.270020
7377.587891
7001.427246
7196.143555
7263.684570
7336.426270
7231.522949
7169.802734
7404.155762
7364.554199
7519.695312
6961.700195
7108.229492
7270.894043
7319.301270
7122.968750
7223.246582
7255.863281
6711.033691
7132.578125
7084.918457
7052.025879
6974.409668
6845.171387
7167.442871
6666.218262
7147.840820
7053.871094
6822.279785
6752.257324
6486.738281
6226.067383
7561.082520
7118.764648
7076.236328
7510.860352
7188.502441
7192.135254
7309.804688
7671.104980
7759.387695
7417.282227
7421.411621
7742.275879
7587.043457
7343.044922
7671.078613
7192.209961
7338.286621
7328.084473
7198.701660
6941.047852
6814.198242
7491.378418
7441.347168
7304.469238
7217.209961
7307.740723
6915.340820
7283.223633
7206.068848
6904.146484
7160.515625
6962.594727
6975.296875
7059.194824
6920.714355
7066.473145
6953.980469
6982.024902
7108.825684
6954.104492
6923.580078
7253.016113
7240.312988
7215.586426
7189.518066
6887.887207
7389.741699
7272.303223
7109.493164
6945.208008
6696.022949
7198.105469
7185.882324
7129.030273
7347.689941
7294.237793
6954.267578
7597.298340
7342.051758
7081.444824
7227.669922
7150.906738
7027.550781
7200.930176
7074.920898
6731.571777
7421.171387
7328.231934
7088.843262
7117.125488
7271.895996
7173.745117
6867.545898
7217.388672
7177.052734
7115.541016
7242.970215
7075.584473
6974.451172
7103.374023
6992.696777
7186.904297
7033.942383
7374.935059
7265.167969
6969.909180
7223.557129
7280.147949
7127.394043
6784.287598
7148.913086
7373.189453
7108.500488
7147.115234
7202.719727
7379.220703
7020.168945
7278.646973
7238.230469
7117.916992
7156.165039
7170.495117
6946.370605
6869.663574
7002.292480
7032.052246
6713.336426
6920.465332
7123.163574
6953.871582
6907.758301
6882.269531
7074.864746
7015.351562
6620.309570
6512.777344
6908.233398
6647.202148
6651.745605
6600.980957
7141.486816
6908.440918
6657.351074
7048.067383
6857.454102
6934.580078
6951.204590
7127.083984
6970.135254
6715.951660
7169.818848
6559.477539
7014.790527
6766.478516
6753.598633
6459.600098
6964.019043
7319.036621
7032.859375
6727.650879
7390.452637
7231.313965
7055.804688
6668.087891
7046.923828
6862.014648
7227.104492
6940.529785
7099.382324
7358.829590
6847.898926
7080.888184
7083.388672
6898.286133
7004.308594
7163.083984
7282.855469
7157.569336
6988.613281
6787.844238
6821.388184
6900.623535
7119.726562
7055.433105
6993.723633
6672.529785
6820.440918
6924.613281
6803.672363
7036.464844
6808.119629
6966.827637
6923.310059
6887.840332
6962.604004
6727.124023
7103.202148
6968.167480
6701.070312
6682.955078
6993.042480
7126.034180
6827.895020
7309.087891
6910.688477
6725.293945
6981.111816
7042.662598
6781.806641
7250.012207
7364.333496
6987.559082
7246.665527
7137.466797
7029.995117
7250.851074
7149.352051
7074.883789
7009.779297
6866.284180
7179.851074
7067.673828
7023.661133
7141.482910
7271.624023
7218.636230
6760.664062
7128.631836
6931.405762
7027.606445
7332.593750
7515.601562
6963.807617
6964.816406
7115.216797
6937.277832
7068.621582
6834.000488
7184.001953
7333.517578
6793.874023
7331.889160
7263.723145
7333.012207
7121.041016
7193.343750
7268.836914
7005.512695
7265.682617
6998.044434
7205.315430
7162.344727
7341.478027
6994.843262
7107.684082
7043.046387
7078.766602
7441.983398
6785.104004
7323.895508
7531.924316
7200.836426
7117.832031
7934.048340
8408.469727
7843.555664
8154.290039
7791.967773
7247.736328
7386.743652
7366.374023
6981.660156
7565.345215
6943.884277
7030.407715
7149.155762
7308.362305
7217.202148
7025.790527
7036.075684
7283.446777
7056.233887
7038.528809
7193.836914
7133.809082
6687.653809
7273.299805
7078.662109
7104.667969
7206.110840
6989.327637
7138.991699
7105.065918
7267.190430
7164.464844
6909.446777
7203.487305
7120.685547
7277.835938
7353.977539
7209.949707
7096.841309
6977.760742
6912.103027
7228.828613
7452.778320
6805.408691
6627.433594
7250.748535
6869.978027
6975.153809
7073.719238
7035.798340
7199.600586
7038.397461
7194.462402
7168.882324
7008.025391
7177.364746
7232.280273
6916.081543
7310.933594
7165.059570
7086.803711
7136.967773
7140.052246
7360.186523
7189.094238
6927.901855
7097.900879
6963.081055
7053.171875
6980.683594
7140.382324
7056.596191
6898.304199
7270.633301
7099.406738
7177.980957
7122.291504
6994.437500
7294.413574
6824.102539
6813.299316
7130.725586
7312.344238
6949.708496
6967.371582
7039.020508
7279.322266
6905.744141
7448.330566
7463.756348
7021.855957
7268.440430
7791.090332
7730.746582
7341.033203
7629.774414
7579.413086
7584.619141
7264.457031
7669.150879
7453.795898
7612.215332
7486.138184
7228.420898
7426.340820
7247.334473
6821.094727
7278.135254
7268.744629
7482.792480
7562.289062
7052.363281
7318.917480
7349.003418
7576.105469
7824.929199
7306.525879
6894.440918
7077.980469
7023.563477
7203.015625
7744.625000
7084.263184
7085.570801
7003.453125
7070.121094
6928.216309
6936.080078
6708.844238
7118.540039
6812.187012
7030.090332
6946.816895
6812.923340
7237.781738
6779.740723
6980.722656
6938.242676
6793.508789
7049.881348
7204.622070
6960.051758
7105.446289
7117.165039
7315.901367
6958.022461
7273.909668
6883.361816
7151.180176
7134.779297
7190.732422
7152.030762
6925.727539
7230.908203
7307.415039
7129.964355
7235.116211
7362.864746
7424.046875
6839.486328
6741.791992
7041.671875
7338.043457
6835.714355
6968.929688
7405.113770
7321.189453
7200.713379
7163.311523
7168.605469
7132.454590
7277.016113
7126.187988
7171.786621
7528.320312
7383.338379
6964.819336
6865.109375
7226.160645
7190.096191
7331.083008
7323.074219
7015.289551
7077.628906
7303.381348
7239.091309
6891.125488
6832.116211
6799.951660
7121.622070
6698.587402
6885.688477
6429.610352
6843.681641
7282.477539
7237.502930
7125.767578
6876.439453
7006.989746
7058.474609
6995.277832
6747.213867
6820.218262
6887.476074
6988.853516
7059.017578
7092.984863
7254.781738
6854.112305
7088.387207
7218.310059
7148.672852
7081.103516
7055.907715
6735.215820
7335.584961
6843.310547
6884.098633
6768.562012
6796.810059
7272.124023
7173.232910
6665.446289
6962.580566
7050.448730
7017.754395
6718.984375
6839.268555
6897.592773
6530.480469
6702.560059
6315.791504
6512.746582
5911.441895
6420.097168
6572.779785
6271.514160
6021.620605
6414.554199
6157.527344
6232.353516
6327.625000
6480.181641
6599.814941
6730.576660
6595.315430
6810.388672
6704.073730
6771.520996
6303.638672
6668.977539
6672.601074
6497.602539
6157.701660
6365.640137
6933.464355
6401.070312
6540.863281
6508.535645
6552.499512
6406.786621
6347.972656
6503.583984
6280.662598
6683.931641
6974.104492
6726.558105
6523.358887
6617.363770
7044.866211
6677.500977
6718.457520
6742.069824
6565.809082
6868.864746
6815.602051
6814.529785
6652.715332
6592.893555
6958.868164
6642.907715
6663.573730
6498.210938
6519.457520
6713.023438
6592.510742
6352.974609
6647.027832
6508.974609
6263.096191
6258.428711
6668.400879
6771.446777
```
