## Supplementary material for "Functional connectivity across the human subcortical auditory system using an autoregressive matrix-Gaussian copula graphical model approach with partial correlations": Code: roi-06_mean_ts.txt

```
8890.400391
8975.121094
9060.426758
8649.761719
8882.190430
8856.116211
9065.810547
8767.626953
9151.630859
8794.202148
8768.584961
8809.615234
8867.593750
8719.076172
8764.164062
8956.749023
8987.551758
9015.682617
8955.451172
9068.113281
9031.792969
8905.197266
9063.336914
8837.574219
8900.808594
9022.804688
8840.308594
9104.966797
8968.583008
8988.702148
8815.865234
8819.352539
9275.132812
8895.439453
9059.969727
8980.141602
8917.127930
9025.763672
9247.270508
9045.055664
9305.321289
9423.682617
9091.376953
9244.566406
9377.660156
9073.863281
9233.627930
9061.765625
9055.335938
8991.951172
9217.361328
9165.799805
8974.614258
8984.947266
9089.460938
9106.042969
9035.396484
8898.670898
8903.256836
9363.773438
8784.151367
8963.806641
9003.679688
8909.793945
8674.568359
9113.445312
9214.368164
9021.758789
8947.418945
9246.828125
8901.851562
9068.356445
9148.828125
9358.518555
9039.366211
9349.296875
8985.122070
8850.314453
8850.944336
9066.453125
8904.058594
9036.338867
9205.467773
8987.548828
8992.351562
9199.091797
9108.021484
9216.150391
9291.978516
9255.187500
9232.039062
8852.703125
8830.505859
9109.206055
8751.394531
9002.644531
8648.919922
8304.008789
8083.267578
8334.673828
8683.466797
8265.835938
8495.702148
8728.705078
8431.841797
8707.708984
8985.664062
8674.989258
8873.532227
9447.140625
8722.773438
8678.717773
8686.599609
8763.052734
8758.535156
8911.138672
8741.083984
8671.616211
8683.988281
8716.605469
8643.387695
8543.900391
8630.583984
8539.472656
8739.877930
8812.616211
8576.240234
8470.851562
8878.882812
8694.891602
8770.002930
8972.470703
8966.123047
9151.868164
8762.887695
8652.997070
8838.333008
8389.812500
8744.108398
9035.380859
8667.016602
8454.695312
8583.185547
8708.916992
8794.577148
8941.896484
8560.228516
8475.031250
8500.880859
8604.831055
8934.201172
8640.679688
8647.830078
8664.286133
8715.774414
8514.429688
9075.908203
8745.242188
8527.639648
9014.457031
8830.240234
9381.459961
9279.949219
9046.922852
9156.547852
9155.829102
8990.691406
8798.543945
8894.840820
8833.549805
9108.047852
8966.408203
8948.917969
9004.255859
8581.586914
8543.819336
8807.607422
8853.642578
9035.890625
9203.310547
9235.214844
9061.738281
9166.537109
9169.150391
9318.094727
9063.229492
9072.148438
9192.969727
9399.731445
8943.192383
9122.691406
9458.875000
9613.326172
9335.595703
9354.117188
9180.195312
9179.085938
9034.323242
9280.435547
9162.168945
9326.178711
9495.745117
9269.523438
9397.117188
9374.769531
9397.026367
9617.722656
9122.128906
9365.435547
9308.179688
9279.635742
9548.291016
9446.617188
9409.696289
9435.669922
9256.068359
9267.117188
9425.919922
9215.182617
9327.134766
9509.529297
9185.761719
9176.732422
9170.497070
9166.329102
9314.477539
9280.103516
9292.199219
9318.906250
9209.572266
9189.591797
9434.351562
9119.210938
9299.498047
9176.918945
8979.816406
9010.865234
9038.892578
8878.937500
9043.234375
8860.685547
8857.046875
8908.146484
9124.998047
8956.426758
8759.368164
9187.097656
9094.478516
9670.189453
8951.110352
8881.157227
8912.652344
9242.420898
8978.346680
8980.868164
9006.684570
8935.679688
9281.203125
9018.258789
9176.083984
8947.464844
8984.100586
9037.508789
9100.996094
9023.068359
9225.579102
9164.258789
9172.492188
9140.406250
9090.943359
9117.745117
9165.237305
9013.144531
9003.084961
9191.432617
8998.692383
9185.724609
9165.372070
9195.498047
9389.509766
9349.402344
8975.607422
9260.082031
9028.059570
9010.650391
9003.720703
9060.547852
9026.659180
9168.642578
9174.488281
9046.052734
9046.817383
8857.242188
8940.746094
8926.050781
9012.508789
8607.101562
8888.576172
9162.878906
8980.117188
9192.156250
9723.650391
9029.389648
9161.378906
9371.449219
9011.409180
9160.512695
9106.441406
8916.671875
8979.164062
9032.025391
9204.996094
8957.330078
9027.831055
9002.333008
8758.189453
8406.649414
7986.463379
8523.062500
8839.677734
9398.159180
9099.252930
9064.458008
8754.308594
8853.093750
9345.422852
9020.517578
9401.536133
9097.719727
9019.877930
8932.904297
8938.365234
9096.462891
9134.269531
9214.140625
8917.493164
8675.055664
8666.740234
8862.320312
8778.433594
8677.743164
9106.203125
8570.404297
8680.996094
8333.740234
8796.235352
8946.712891
8709.439453
8912.950195
8923.230469
8993.336914
8829.983398
8874.081055
8602.237305
8723.154297
8540.500000
8778.685547
8948.392578
9274.967773
9106.710938
9044.433594
8827.910156
8529.847656
7857.118164
8106.493652
7804.242676
8939.033203
8525.802734
8364.625977
8105.037598
7810.257812
8890.567383
9134.265625
8059.651367
8478.990234
8766.550781
9021.556641
8634.703125
8661.082031
8310.117188
8243.411133
8463.567383
8240.492188
8138.384277
8349.032227
8159.992188
8209.685547
8044.894531
8333.034180
8636.304688
8280.963867
8259.422852
8439.513672
8782.469727
8681.241211
8689.683594
8462.253906
8875.132812
9077.103516
8525.526367
8172.643066
8341.348633
9041.640625
8382.190430
8560.433594
8662.520508
8078.774414
8763.908203
9095.234375
8841.242188
8980.988281
9727.703125
9628.010742
9548.496094
9412.085938
9293.304688
9151.585938
8964.500977
8633.743164
9015.220703
9084.251953
8454.967773
8953.816406
9013.923828
8745.062500
8568.906250
8680.115234
9094.414062
8793.305664
8801.351562
9102.487305
9319.574219
8906.720703
8921.472656
9035.362305
8942.112305
8850.276367
9139.326172
8905.421875
9237.398438
8894.978516
8709.724609
9106.228516
9098.359375
8735.290039
9061.797852
8593.989258
8802.447266
9105.895508
8913.754883
8844.726562
8984.935547
8841.421875
8877.953125
8829.107422
9087.324219
9063.722656
8849.792969
8558.485352
8978.795898
8630.281250
8701.855469
8919.386719
8940.789062
8700.573242
9195.430664
8959.606445
8781.968750
8423.257812
8505.847656
8433.482422
8578.802734
8601.016602
8512.479492
8566.258789
8313.208008
8205.240234
8867.264648
8192.662109
8335.781250
8476.284180
8585.702148
8273.392578
8443.551758
8572.330078
8694.851562
8551.874023
8776.500000
8313.670898
8439.661133
8512.577148
8643.962891
8405.846680
8608.030273
8724.748047
8384.625977
8411.812500
8680.709961
8712.928711
8395.197266
8433.053711
8831.650391
8686.431641
8682.178711
8634.730469
8913.234375
8574.660156
8660.629883
8851.175781
8846.060547
8811.968750
8929.509766
8798.218750
9059.041992
9025.260742
8853.282227
8906.456055
8839.680664
8852.365234
8896.604492
9127.678711
9347.828125
9667.747070
9293.384766
9401.791992
9162.226562
9219.683594
9136.839844
9240.734375
9079.033203
9162.913086
9545.260742
9820.493164
9506.990234
10079.652344
9947.822266
9275.178711
9703.714844
9103.937500
8926.935547
8929.087891
9118.667969
8782.849609
8992.411133
9000.667969
8960.903320
9024.892578
9007.276367
9339.701172
8887.683594
8918.880859
8995.054688
9114.792969
8843.875977
8709.116211
9068.917969
9028.149414
9025.177734
8836.952148
8879.758789
9075.962891
9013.075195
9283.600586
9095.668945
9429.313477
9222.780273
9120.535156
8668.836914
8978.479492
9048.507812
8882.628906
8790.024414
8565.961914
8097.368652
8524.136719
8897.602539
8576.212891
8659.691406
8733.109375
8481.712891
8904.957031
8839.599609
8862.547852
8841.156250
8977.906250
8949.409180
8712.259766
8965.767578
8992.914062
8816.224609
8663.998047
9142.239258
8939.196289
8752.066406
9185.013672
9289.357422
9443.276367
9227.791992
9187.254883
8792.183594
8879.438477
8963.606445
8889.046875
8816.011719
8785.799805
9123.334961
9028.462891
8728.981445
9647.191406
9479.919922
9848.138672
9228.892578
8986.011719
8989.677734
9023.804688
9113.437500
9303.436523
9125.896484
9250.460938
9108.145508
9245.252930
9503.075195
9202.892578
9400.495117
9272.011719
9222.278320
9163.719727
9410.712891
9733.900391
9481.911133
9468.958984
9421.419922
9312.027344
9567.387695
9515.552734
9456.281250
9289.896484
9268.562500
9492.962891
9438.777344
9440.400391
9297.705078
9353.600586
9421.480469
9602.824219
9449.475586
9528.675781
9386.361328
10074.487305
9770.287109
9589.148438
9523.464844
9468.935547
9021.785156
9253.875000
9455.249023
9268.616211
9032.867188
9346.989258
9072.559570
9294.359375
9294.283203
9449.655273
9314.144531
9272.727539
9349.845703
9254.434570
9470.402344
9893.318359
9478.919922
9375.461914
9315.178711
9521.291992
9438.236328
9415.683594
9943.003906
9561.003906
9351.779297
9490.898438
9673.494141
9443.791016
9069.356445
9027.283203
9130.571289
9046.741211
9150.126953
9462.263672
9559.949219
9387.375000
9312.189453
9565.345703
9233.002930
9516.319336
9372.921875
9275.432617
9240.620117
9298.330078
9337.292969
9263.681641
8794.730469
9106.732422
9014.958008
8665.257812
9004.057617
8963.275391
9164.359375
9286.671875
9346.583984
9281.661133
9317.999023
9251.814453
9585.378906
9567.853516
9686.500000
9395.885742
9015.098633
9178.780273
9266.149414
9078.908203
9380.391602
9425.017578
8168.448242
9164.143555
9431.837891
8768.759766
9371.148438
9128.828125
9301.928711
9179.858398
9123.845703
9282.711914
9193.839844
9190.322266
9379.600586
9100.795898
9229.892578
9053.886719
9334.776367
8870.385742
9020.837891
8908.220703
8689.680664
8785.964844
8997.996094
8896.183594
8866.476562
8769.023438
8889.990234
8921.148438
9124.949219
9185.577148
8794.535156
8835.828125
8899.557617
8988.123047
8603.738281
8684.640625
9089.281250
9397.362305
9009.571289
8870.013672
9226.845703
9102.544922
9329.650391
9044.972656
9152.681641
8685.289062
8441.665039
8878.581055
8811.180664
8788.886719
8919.054688
8868.635742
9045.710938
8961.666016
8550.847656
8826.421875
8495.945312
8215.627930
8362.499023
8942.642578
9758.761719
9433.806641
9269.581055
9320.656250
9375.545898
9197.071289
9106.850586
9024.737305
9488.480469
9310.019531
9208.070312
9238.459961
9200.861328
9035.997070
9481.554688
9306.412109
9330.665039
9230.653320
9598.287109
9303.176758
9398.412109
8961.306641
8784.014648
8393.125977
8976.236328
9027.760742
8937.642578
9084.640625
8903.422852
9204.956055
9227.691406
9201.945312
9283.337891
9135.915039
9424.973633
9083.074219
8868.667969
8981.863281
9250.184570
9246.421875
8960.614258
9148.824219
9028.572266
9343.406250
9552.713867
9455.227539
9227.466797
9090.348633
9155.359375
9341.023438
9637.369141
9454.760742
10059.431641
9808.941406
9545.976562
10001.723633
9830.073242
9858.409180
9678.470703
9821.921875
9548.839844
9464.830078
9931.623047
9964.584961
9879.797852
9890.035156
9234.261719
9629.300781
9483.650391
9606.025391
9508.168945
9432.720703
10030.759766
9805.232422
9936.261719
9801.743164
9914.718750
9844.837891
9906.831055
9872.702148
9953.644531
9903.855469
9779.375977
9960.673828
9815.986328
9716.009766
9646.501953
9668.704102
9321.997070
9696.970703
9668.627930
9627.792969
9701.970703
9781.613281
9682.506836
9943.235352
9711.964844
9707.576172
9628.910156
9962.005859
9979.452148
9913.073242
9759.979492
9610.559570
9702.215820
9672.313477
9540.535156
9844.554688
9771.628906
9671.090820
9858.795898
9789.133789
9741.171875
9888.841797
9915.486328
9930.182617
9907.681641
9862.704102
9948.065430
```
