## Supplementary material for "Functional connectivity across the human subcortical auditory system using an autoregressive matrix-Gaussian copula graphical model approach with partial correlations": Code: roi-07_mean_ts.txt

```
9397.054688
9315.927734
9280.057617
9089.314453
9133.577148
9343.692383
9227.969727
9483.278320
9425.883789
9434.644531
9233.197266
9355.837891
9369.217773
9296.446289
9271.274414
9380.953125
9141.506836
9306.474609
9485.353516
9477.578125
9525.475586
9454.789062
9539.878906
9633.682617
9359.917969
9565.333984
9422.527344
9371.860352
9431.434570
9520.664062
9624.398438
9289.666992
9362.649414
9377.670898
9445.357422
9417.449219
9416.086914
9364.719727
9504.961914
9340.850586
9518.777344
9553.160156
9447.883789
9539.342773
9624.525391
9718.155273
9378.449219
9596.392578
9531.128906
9510.884766
9577.040039
9617.092773
9636.349609
9353.532227
9429.355469
9325.483398
9307.176758
8928.686523
9309.571289
9344.512695
9317.946289
9416.133789
9233.542969
9479.009766
9179.916016
9443.367188
9541.272461
9511.962891
9278.596680
9283.761719
9498.344727
9544.438477
9370.527344
9438.916016
9483.550781
9271.246094
9313.037109
9360.623047
9522.000977
9634.702148
9439.609375
9315.541992
9526.540039
9661.850586
9617.657227
9671.922852
9657.363281
9486.305664
9452.544922
9645.154297
9511.627930
9426.508789
9334.944336
9499.355469
9052.006836
9335.797852
9412.299805
8948.712891
8961.194336
9240.605469
9281.061523
9221.347656
9187.709961
9246.957031
9218.668945
9275.401367
9157.616211
8985.742188
9518.998047
9907.691406
9237.305664
9298.249023
9080.693359
9416.792969
9488.382812
9392.303711
9063.514648
9305.264648
9283.328125
9333.402344
9192.520508
9553.942383
9400.600586
9085.486328
9485.768555
9418.642578
9466.655273
9361.149414
9384.501953
9592.644531
9509.491211
9468.887695
9576.133789
9499.398438
9597.332031
9457.559570
9637.754883
9432.980469
9229.713867
9406.439453
9340.732422
9340.311523
9354.577148
9430.452148
9821.620117
9331.393555
9531.055664
9740.571289
9422.694336
9605.428711
9516.448242
9583.922852
9449.162109
9475.111328
9289.568359
9061.221680
9629.541016
8840.605469
9241.470703
9210.046875
8916.420898
9367.558594
9559.713867
9359.323242
9361.655273
8907.789062
9321.532227
9163.132812
9008.429688
9186.893555
9276.743164
9278.030273
9228.740234
9363.875977
9233.180664
9353.375977
9380.672852
9086.647461
9279.925781
9292.361328
9145.513672
9465.571289
9326.524414
9323.369141
9393.144531
9436.610352
9107.396484
9852.624023
9786.817383
9673.085938
9555.120117
9577.730469
9690.747070
9527.540039
9699.911133
9641.397461
9591.904297
9719.302734
9486.710938
9705.157227
9723.420898
9638.361328
9635.083008
9562.188477
9740.629883
9847.250000
9621.773438
9591.655273
9633.094727
9791.688477
9812.553711
9681.288086
9733.475586
9596.579102
9697.683594
9817.400391
9752.582031
9677.110352
9767.985352
9888.055664
9896.339844
9573.475586
9821.458984
9671.400391
9766.896484
9652.269531
9605.986328
9427.410156
9524.589844
9632.203125
9543.727539
9785.093750
9659.809570
9371.447266
9583.787109
9467.316406
9502.509766
9406.711914
9210.332031
9147.704102
9447.781250
9185.083984
9393.428711
9648.249023
9436.206055
9122.918945
9640.917969
9676.667969
9663.902344
9688.659180
9220.137695
9544.728516
9481.553711
9639.709961
9442.268555
9392.170898
9482.897461
9471.048828
9578.046875
9561.617188
9395.297852
9535.871094
9622.041016
9539.750977
9524.528320
9489.600586
9445.722656
9238.274414
9560.936523
9802.449219
9346.131836
9507.621094
9736.264648
9497.035156
9701.093750
9672.910156
9599.397461
9495.050781
9609.774414
9618.066406
9499.956055
9312.280273
9509.318359
9811.707031
9571.919922
9484.866211
9677.032227
9419.787109
9565.960938
9840.413086
9812.108398
9808.404297
9801.420898
9549.769531
9315.984375
9454.559570
9297.108398
9064.258789
9800.478516
9741.893555
9362.731445
9660.422852
9574.531250
9448.291016
9750.863281
9626.006836
9605.512695
9624.961914
9544.867188
9603.492188
9336.741211
9675.445312
9589.776367
9586.468750
9451.163086
9330.277344
8922.987305
8612.121094
9063.272461
9212.438477
9710.996094
9506.948242
9800.438477
9397.243164
9499.929688
9953.920898
9704.421875
9852.996094
9567.344727
9561.956055
9555.285156
9516.915039
9605.219727
9503.226562
9461.481445
9498.249023
8980.672852
9261.575195
9276.858398
9381.357422
9468.506836
9684.803711
9538.027344
9124.542969
9428.313477
9530.336914
9220.821289
9170.569336
9414.953125
9372.791016
9496.170898
9506.449219
9272.723633
9328.254883
9033.824219
9040.800781
9242.740234
9458.221680
9267.078125
9322.551758
9216.874023
8945.348633
8901.873047
7304.857422
8404.217773
8074.056641
9244.514648
8970.132812
8766.925781
8613.506836
7901.923828
9063.344727
9656.027344
8941.391602
8731.342773
9334.030273
9249.783203
9279.581055
9222.867188
8661.349609
8951.438477
8764.280273
8887.575195
8971.568359
9027.903320
8951.601562
8570.862305
8747.514648
8892.674805
9243.102539
8870.641602
9032.024414
9373.602539
9156.106445
9367.149414
9348.647461
9478.399414
9345.563477
9329.319336
9182.077148
9137.186523
9589.001953
9575.053711
8736.271484
9163.769531
9242.049805
9024.461914
9446.097656
9571.510742
9501.424805
9740.191406
9717.131836
9765.945312
9789.288086
9608.746094
9706.364258
9648.381836
9565.030273
9201.506836
9226.064453
9253.289062
9248.685547
9431.146484
9380.500977
9349.387695
9251.262695
9295.410156
9511.872070
9364.580078
9499.816406
9689.907227
9849.148438
9520.472656
9494.270508
9415.579102
9503.665039
9468.823242
9484.452148
9659.095703
9497.134766
9497.481445
9481.849609
9603.909180
9552.314453
9593.130859
9653.030273
9498.195312
9465.542969
9368.831055
9615.349609
9489.266602
9659.273438
9569.566406
9524.679688
9476.450195
9491.381836
9517.566406
9379.029297
9448.289062
9338.744141
9409.959961
9288.471680
9462.066406
9302.586914
9416.086914
8981.209961
8991.480469
8783.329102
8904.258789
8884.711914
8678.281250
8844.482422
9005.616211
8868.875000
8489.813477
8567.470703
8872.055664
8890.506836
8165.554688
8643.375977
8891.716797
8762.745117
8674.962891
8928.381836
9179.795898
9051.626953
9046.888672
8991.823242
9097.110352
8881.218750
9137.617188
9114.938477
9211.907227
9156.001953
9203.771484
8771.342773
9168.414062
9389.038086
9240.205078
8812.245117
8985.848633
9490.939453
9322.630859
9188.167969
9409.186523
9550.368164
9532.388672
9220.981445
9318.269531
9233.580078
9347.292969
9278.409180
9555.918945
9600.511719
9724.141602
9570.113281
9716.391602
9662.452148
9478.416016
9631.250000
9740.258789
9812.739258
9848.269531
9759.593750
9714.232422
9873.011719
9692.178711
9666.448242
9863.167969
9755.847656
9911.910156
9902.920898
9673.047852
9607.692383
9875.247070
9946.315430
9705.225586
9787.180664
9847.083984
9665.756836
9779.602539
9819.714844
9766.244141
9540.367188
9585.701172
9631.730469
9774.240234
9671.009766
9718.206055
9488.012695
9572.361328
9582.538086
9711.635742
9516.426758
9406.091797
9386.937500
9291.490234
9495.903320
9523.469727
9486.556641
9506.746094
9739.300781
9760.920898
9630.138672
9956.571289
9767.545898
9882.945312
9637.155273
9653.893555
9797.865234
9533.782227
9575.791992
9524.619141
8870.761719
9349.371094
9292.495117
8796.090820
9287.835938
9100.295898
9478.985352
9378.258789
9588.692383
9507.077148
9439.125977
9498.464844
9696.350586
9525.756836
9377.727539
9668.977539
9642.357422
9640.055664
9476.444336
9545.780273
9615.684570
9670.280273
9858.092773
9999.057617
9714.389648
9927.708984
9479.337891
9782.945312
9437.831055
9166.115234
9751.686523
9605.258789
9651.915039
9919.861328
9770.801758
9701.881836
10244.084961
10307.088867
9770.834961
9597.491211
9647.524414
9763.055664
9647.290039
9643.324219
9759.972656
9883.143555
9834.869141
9833.186523
9855.350586
9657.877930
9940.009766
9936.992188
9673.774414
9671.518555
10041.455078
9959.999023
9935.202148
9857.669922
9949.404297
9787.892578
9964.785156
9922.366211
9911.327148
9896.975586
9860.734375
9801.630859
9861.713867
9900.053711
9942.956055
9915.534180
9775.728516
10003.908203
9790.054688
9840.832031
9761.629883
9888.347656
9810.260742
9715.780273
9607.436523
9874.197266
9753.043945
9950.555664
9998.651367
10083.035156
9988.799805
9849.161133
9883.021484
10048.368164
10177.246094
9803.461914
9787.330078
9870.215820
9934.621094
9822.458008
9836.693359
9837.174805
9851.257812
9839.830078
9783.733398
9920.934570
9748.631836
9806.238281
9661.639648
9934.021484
9823.215820
9772.108398
9855.060547
9869.618164
9865.079102
10058.066406
10040.002930
9963.196289
9922.508789
10042.821289
10136.243164
9998.498047
10038.099609
10036.015625
9911.006836
9905.050781
9838.012695
9709.464844
9855.045898
9959.767578
10110.387695
9913.413086
9510.608398
9983.500000
9866.085938
9706.727539
9798.741211
9909.737305
10108.623047
10022.709961
10030.977539
9995.991211
10023.407227
10149.860352
10101.928711
10202.433594
10116.516602
10001.519531
10151.461914
10036.766602
10146.080078
9888.703125
10225.507812
9838.897461
9241.174805
9832.321289
9512.212891
9593.118164
9796.803711
10018.957031
9780.218750
9632.992188
9726.121094
9855.441406
9645.090820
9781.900391
9504.928711
9830.764648
9551.923828
9553.342773
9634.924805
9524.578125
9692.960938
9604.266602
9450.516602
9508.755859
9687.110352
9476.826172
9577.702148
9471.929688
9696.103516
9320.750000
9777.524414
9789.452148
9331.657227
9630.378906
9749.129883
9632.829102
9254.907227
9554.902344
9467.996094
9539.446289
9351.908203
9371.723633
9475.763672
9661.858398
9774.654297
9454.389648
9466.213867
8796.785156
8416.292969
9052.799805
9134.250977
9089.491211
9307.130859
9828.795898
9663.672852
9457.945312
9405.658203
9479.416016
9365.857422
8828.405273
8786.750000
9523.159180
9881.149414
9676.062500
9616.550781
9689.949219
9736.424805
9701.166016
9939.090820
9460.221680
9822.628906
9557.763672
9488.196289
9649.370117
9616.190430
9714.541992
9545.802734
9579.030273
9605.532227
9570.021484
9632.285156
9702.050781
9604.038086
9325.592773
9393.886719
8703.847656
9100.225586
9428.141602
9450.186523
9298.272461
9403.722656
9436.743164
9621.741211
9467.319336
9522.062500
9647.345703
9711.160156
9600.023438
9682.366211
9519.007812
9705.270508
9552.569336
9636.878906
9383.083984
9548.644531
9431.397461
9588.370117
9837.302734
9536.660156
9556.936523
9418.991211
9885.102539
9653.766602
9700.186523
9875.055664
9746.260742
9716.475586
9676.841797
9451.180664
9370.586914
9238.363281
9305.113281
9365.628906
9512.344727
9696.709961
9414.971680
9409.962891
9372.296875
9360.660156
9379.355469
9442.102539
9632.864258
9555.194336
9426.202148
9771.452148
9897.359375
9542.451172
9485.264648
9755.969727
9822.470703
9665.380859
9429.365234
9506.162109
9393.750977
9622.578125
9304.733398
9498.357422
9347.112305
9226.368164
9412.071289
9295.627930
9380.605469
9332.069336
9351.038086
9598.985352
9631.667969
9495.109375
9735.964844
9630.457031
9530.203125
9315.487305
9533.506836
9621.371094
9535.560547
9791.493164
9516.266602
9578.604492
9570.764648
9547.833984
9412.214844
9612.494141
9641.842773
9544.858398
9421.140625
9356.905273
9529.844727
9487.958984
9490.699219
9394.984375
9446.342773
9469.775391
```
