## Supplementary material for "Functional connectivity across the human subcortical auditory system using an autoregressive matrix-Gaussian copula graphical model approach with partial correlations": Code: roi-08_mean_ts.txt

```
9926.297852
9800.755859
9692.887695
9655.064453
9768.000977
9743.512695
9755.846680
9614.764648
9559.582031
9579.707031
9687.244141
9573.619141
9777.208984
9728.542969
9762.437500
9744.497070
9729.700195
9706.290039
9576.525391
9748.683594
9654.644531
9584.298828
9610.283203
9579.762695
9650.528320
9550.001953
9549.937500
9601.865234
9636.163086
9637.491211
9689.224609
9515.354492
9625.062500
9699.941406
9761.739258
9671.236328
9776.054688
9741.756836
9771.297852
9678.040039
9789.404297
9894.939453
9816.855469
9663.987305
9726.193359
9614.007812
9606.014648
9584.174805
9669.667969
9856.466797
9751.918945
9651.393555
9749.199219
9866.346680
9797.969727
9848.382812
10064.576172
9538.131836
9599.373047
9713.000977
9837.977539
9566.590820
9665.400391
9734.880859
9600.386719
9757.236328
9764.767578
9778.935547
9651.284180
9708.368164
9796.665039
9701.457031
9656.574219
9721.522461
9823.610352
9797.419922
9637.012695
9672.564453
9810.968750
9699.666016
9544.045898
9677.174805
9995.787109
9881.392578
9863.383789
9794.625977
9752.507812
9702.064453
9768.545898
9764.577148
9821.231445
9699.707031
9565.208008
9734.775391
9616.447266
9688.342773
9568.080078
9683.751953
9653.273438
9607.395508
9673.988281
9642.329102
9604.367188
9556.529297
9731.864258
9708.618164
9859.540039
10049.943359
9874.965820
9652.688477
9636.602539
9761.521484
9655.539062
9466.211914
9541.645508
9624.157227
9688.009766
9613.440430
9619.153320
9569.353516
9535.679688
9618.928711
9608.724609
9663.760742
9589.021484
9494.449219
9874.006836
9682.829102
9636.543945
9727.486328
9867.282227
9756.439453
9752.246094
9818.003906
9758.579102
9672.638672
9799.514648
9610.931641
9804.162109
9751.882812
9609.934570
9650.830078
9747.868164
9822.168945
9897.274414
9871.777344
9715.283203
9785.474609
9860.690430
9747.743164
9719.618164
9647.124023
9808.992188
9540.061523
9740.560547
9677.167969
9698.694336
9576.410156
9695.646484
9833.433594
9807.964844
9624.283203
9758.516602
9833.011719
9655.041992
9736.750977
9654.750000
9687.983398
9691.034180
9578.943359
9655.808594
9720.739258
9737.566406
9578.267578
9523.707031
9676.441406
9630.722656
9691.210938
9516.427734
9545.005859
9671.487305
9507.729492
9572.566406
9647.215820
9605.103516
9747.021484
9831.278320
9737.693359
9641.309570
9666.559570
9741.595703
9612.577148
9478.256836
9589.233398
9537.386719
9609.466797
9637.239258
9770.342773
9658.832031
9565.906250
9580.653320
9605.272461
9622.855469
9766.219727
9667.236328
9602.803711
9638.581055
9651.360352
9814.139648
9656.228516
9856.827148
9655.366211
9725.622070
9891.516602
9858.412109
9782.065430
9781.189453
9904.798828
9721.409180
9759.320312
9643.589844
9651.183594
9537.060547
9723.039062
9596.252930
9620.479492
9728.711914
9632.322266
9646.332031
9596.332031
9747.630859
9625.452148
9473.531250
9680.544922
9611.138672
9618.199219
9620.757812
9639.225586
9728.470703
9581.054688
9604.152344
9576.170898
9637.952148
9637.424805
9631.470703
9589.252930
9696.846680
9616.226562
9600.569336
9657.486328
9704.459961
9712.311523
9622.670898
9760.019531
9757.795898
9771.722656
9666.346680
9732.158203
9708.259766
9744.069336
9762.143555
9709.777344
9583.946289
9653.503906
9565.571289
9596.844727
9599.189453
9747.373047
9611.156250
9658.219727
9702.908203
9646.391602
9789.483398
9664.337891
9654.726562
9520.262695
9633.420898
9740.496094
9713.595703
9657.146484
9654.684570
9775.017578
9708.811523
9693.691406
9643.215820
9644.174805
9704.835938
9747.767578
9779.613281
9780.108398
9724.052734
9627.611328
9662.863281
9589.658203
9449.385742
9620.349609
9803.277344
9697.538086
9783.177734
9766.054688
9663.708984
9466.410156
9595.898438
9674.599609
9636.910156
9693.949219
9621.236328
9582.275391
9554.793945
9517.812500
9624.468750
9577.391602
9523.855469
9466.976562
9510.516602
9317.929688
9265.613281
9538.413086
9411.318359
9259.321289
9355.532227
9437.624023
9480.684570
9584.439453
9504.064453
9562.430664
9398.280273
9551.232422
9494.267578
9469.675781
9455.081055
9409.297852
9409.740234
9515.907227
9533.706055
9641.992188
9515.941406
9529.743164
9429.465820
9579.655273
9452.119141
9611.048828
9694.677734
9703.469727
9524.681641
9625.443359
9724.434570
9658.073242
9557.552734
9659.255859
9579.431641
9556.919922
9729.983398
9709.924805
9764.474609
9722.556641
9702.639648
9680.721680
9714.165039
9696.777344
9740.843750
9914.913086
10074.045898
9730.770508
9939.467773
9669.709961
9420.948242
9638.793945
9459.804688
9530.489258
9697.346680
9806.267578
9797.992188
9615.585938
9717.818359
9814.163086
9559.471680
9602.436523
9491.548828
9478.993164
9404.888672
9439.321289
9471.802734
9618.341797
9650.724609
9444.500977
9596.485352
9601.897461
9523.024414
9585.288086
9491.549805
9462.633789
9553.728516
9534.496094
9519.337891
9518.943359
9519.944336
9495.782227
9599.505859
9811.106445
9522.298828
9705.320312
9675.106445
9608.033203
9699.226562
9693.858398
9856.074219
9785.460938
9667.264648
9735.262695
9696.294922
9727.693359
9711.051758
9698.818359
9575.728516
9466.527344
9467.457031
9519.583984
9665.360352
9723.630859
9612.908203
9530.207031
9572.431641
9668.205078
9695.465820
9513.788086
9657.781250
9605.624023
9667.466797
9684.673828
9809.405273
9672.715820
9534.116211
9604.483398
9646.540039
9617.076172
9889.793945
9746.018555
9647.323242
9668.815430
9778.133789
9868.405273
9729.028320
9523.920898
9634.927734
9473.331055
9692.809570
9653.970703
9661.843750
9658.835938
9636.550781
9594.452148
9559.031250
9854.509766
9716.355469
9741.295898
9659.704102
9702.960938
9725.028320
9580.619141
9632.589844
9773.542969
9646.097656
9654.477539
9797.506836
9570.355469
10030.599609
10173.173828
10125.847656
9984.747070
9823.989258
10000.099609
10163.783203
10016.062500
10224.055664
10185.214844
10212.742188
10040.898438
9991.235352
10099.073242
10046.142578
9933.768555
9883.178711
9979.802734
9855.568359
9949.333984
9833.926758
10029.621094
9765.288086
9869.636719
9649.725586
9685.197266
9747.163086
9601.891602
9593.802734
9576.324219
9417.795898
9485.497070
9573.163086
9589.883789
9617.089844
9735.361328
9815.913086
9785.586914
9751.339844
9811.700195
9786.611328
9759.778320
9804.561523
9669.256836
9861.125977
9757.243164
9776.850586
9743.163086
9567.886719
9570.267578
9620.823242
9591.449219
9726.125977
9700.266602
9645.906250
9525.541992
9600.655273
9534.079102
9641.951172
9607.547852
9712.799805
9700.556641
9678.622070
9746.134766
9810.239258
9749.967773
9577.999023
9534.919922
9443.644531
9535.333008
9410.722656
9501.799805
9379.742188
9456.448242
9515.778320
9419.493164
9455.582031
9397.914062
9509.457031
9491.758789
9614.630859
9453.114258
9550.558594
9502.462891
9348.253906
9435.332031
9461.298828
9514.544922
9718.679688
9771.780273
9693.985352
9727.576172
9806.761719
9833.258789
9743.896484
9827.410156
9588.217773
9650.352539
9714.696289
9421.099609
9596.702148
9578.438477
9534.034180
9302.492188
9659.978516
9613.880859
9950.209961
10072.503906
9524.759766
9755.918945
9661.345703
9755.607422
9625.352539
9545.407227
9523.872070
9451.157227
9596.258789
9583.663086
9347.897461
9111.864258
9328.625977
9361.174805
9395.549805
9278.097656
9277.135742
9280.116211
9446.219727
9502.653320
9415.541992
9228.264648
9535.920898
9491.033203
9431.983398
9560.450195
9548.632812
9443.506836
9452.311523
9574.775391
9572.418945
9488.860352
9752.529297
10011.058594
9700.016602
9614.081055
9728.075195
9218.552734
9569.599609
9481.291016
9314.395508
9428.189453
9573.160156
9546.882812
9509.498047
9397.343750
9334.601562
9513.696289
9453.216797
9461.170898
9534.686523
9435.635742
9439.083984
9526.175781
9372.371094
9418.966797
9520.913086
9552.883789
9443.664062
9469.277344
9496.664062
9577.956055
9587.096680
9511.554688
9653.368164
9621.827148
9464.375977
9461.406250
9543.430664
9340.097656
9475.404297
9391.491211
9392.937500
9476.550781
9303.924805
9216.366211
9423.030273
9358.591797
9387.280273
9344.455078
9576.978516
9432.272461
9585.230469
9539.712891
9515.412109
9556.326172
9455.404297
9558.469727
9550.181641
9529.727539
9603.121094
9662.534180
9624.586914
9634.294922
9640.764648
9462.033203
9562.364258
9548.733398
9635.585938
9629.563477
9505.615234
9299.784180
9292.414062
9230.722656
9413.010742
9404.654297
9333.952148
9593.462891
9321.063477
9409.719727
9506.074219
9528.375977
9510.068359
9577.376953
9558.377930
9641.969727
9461.788086
9454.653320
9564.313477
9613.297852
9517.750977
9604.952148
9316.413086
9427.162109
9479.428711
9667.874023
9654.083008
9685.193359
9518.278320
9669.292969
9652.392578
9644.770508
9541.334961
9663.799805
9503.580078
9521.976562
9280.449219
9432.521484
9254.502930
9185.291992
9290.507812
9218.395508
9402.899414
9239.034180
9365.485352
9399.371094
9558.904297
9752.070312
9793.920898
9302.993164
9946.133789
9629.773438
9617.646484
9736.205078
9486.051758
9553.429688
9448.197266
9374.576172
9462.233398
9340.702148
9291.712891
9370.229492
9512.541992
9332.189453
9267.412109
9499.902344
9516.705078
9446.326172
9601.666992
9597.309570
9624.587891
9596.985352
9341.215820
9645.840820
9590.496094
9485.077148
9669.375977
9650.111328
9392.979492
9464.153320
9556.025391
9484.334961
9423.157227
9547.518555
9450.383789
9590.031250
9414.626953
9558.225586
9489.701172
9517.087891
9556.376953
9468.124023
9914.361328
9983.077148
10200.990234
10170.059570
10162.022461
9732.447266
9515.746094
9341.480469
9408.324219
9271.103516
9299.387695
9605.155273
9868.875000
10011.691406
9372.702148
9523.337891
9403.952148
9660.210938
9435.834961
9570.751953
9472.824219
9479.882812
9485.047852
9371.974609
9507.064453
9606.372070
9479.952148
9386.281250
9425.790039
9623.689453
9606.933594
9556.430664
9531.591797
9481.041992
9538.029297
9686.040039
9355.468750
9753.440430
9760.314453
9573.150391
9581.822266
9590.750977
9534.450195
9524.920898
9497.224609
9738.897461
9644.835938
9762.282227
9622.452148
9478.501953
9334.018555
9444.898438
9406.777344
9358.346680
9493.333984
9644.083984
9544.993164
9584.462891
9594.241211
9537.070312
9483.741211
9586.985352
9541.491211
9693.931641
9591.930664
9530.031250
9564.278320
9705.237305
9654.066406
9716.295898
9763.602539
9894.944336
9794.159180
9771.962891
9747.128906
9742.897461
9806.801758
9839.266602
9755.977539
9714.681641
9617.134766
9788.371094
9694.332031
9714.694336
9804.282227
9718.897461
9634.301758
9648.719727
9534.706055
9548.106445
9597.154297
9729.468750
9705.308594
9716.277344
9759.340820
9749.927734
9641.783203
9799.961914
9599.795898
9650.154297
9693.314453
9713.096680
9638.785156
9617.709961
9702.488281
9720.465820
9649.486328
9732.760742
9753.199219
9784.388672
9735.271484
9719.410156
9593.049805
9643.583008
9752.405273
9725.014648
9876.579102
9779.170898
9737.654297
9795.300781
9840.326172
9809.172852
9912.677734
9856.033203
9934.993164
9771.261719
9823.394531
9676.907227
9737.155273
9645.255859
9589.712891
9586.634766
9688.895508
9735.073242
```
