## Supplementary material for "Functional connectivity across the human subcortical auditory system using an autoregressive matrix-Gaussian copula graphical model approach with partial correlations": Code: roi-09_mean_ts.txt

```
10642.951172
10493.699219
10519.131836
10450.996094
10525.093750
10461.188477
10425.174805
10318.565430
10494.243164
10427.664062
10515.080078
10383.093750
10468.958984
10511.124023
10427.985352
10319.392578
10386.621094
10471.380859
10500.539062
10487.329102
10526.750977
10278.731445
10459.924805
10295.474609
10421.886719
10399.100586
10409.506836
10515.093750
10483.865234
10441.830078
10310.333008
10389.228516
10285.439453
10373.555664
10176.035156
10328.233398
10268.771484
10206.751953
10298.710938
10270.354492
10411.235352
10401.839844
10266.521484
10265.596680
10235.119141
10236.032227
10257.000000
10267.717773
10297.297852
10273.452148
10154.310547
10264.289062
10237.970703
10175.674805
10135.001953
10271.849609
10552.289062
10329.675781
10502.940430
10459.821289
10511.950195
10424.295898
10279.576172
10460.580078
10285.416016
10265.061523
10287.539062
10386.884766
10286.869141
10243.694336
10217.673828
10207.523438
10170.341797
10232.458984
10238.413086
10248.426758
10341.674805
10345.354492
10246.725586
10374.730469
10355.774414
10338.056641
10297.340820
10236.378906
10371.689453
10114.724609
10237.510742
10295.714844
10103.204102
10176.752930
10249.952148
10513.127930
10168.687500
10201.250000
10175.863281
10155.550781
10015.185547
10283.100586
10118.650391
9893.493164
10131.224609
10121.833984
10049.804688
10007.092773
10130.007812
10124.290039
10415.824219
10556.524414
10625.821289
10605.617188
10537.680664
10484.867188
10426.528320
10303.227539
10241.589844
10147.193359
10297.419922
10123.945312
10202.763672
10321.810547
10149.739258
10055.061523
10297.033203
10138.700195
10205.821289
10195.258789
10277.037109
10221.384766
10016.273438
10188.241211
10150.108398
10110.089844
10029.191406
9998.522461
9975.241211
9887.121094
10083.681641
10078.541016
9948.684570
10102.470703
9957.060547
10098.183594
9939.920898
9938.029297
10125.013672
9929.913086
9978.666016
9967.882812
10122.619141
9866.941406
9991.356445
10083.537109
10148.918945
10266.404297
10320.927734
10148.041016
10140.361328
10193.083984
10115.908203
10309.854492
10559.782227
10357.867188
10276.309570
10271.407227
10186.250000
10301.271484
10231.482422
10218.873047
10155.329102
10045.716797
10059.334961
10004.336914
10142.483398
9994.243164
10089.914062
9949.656250
10017.318359
10019.458008
9934.860352
10026.395508
10301.872070
10188.420898
10171.627930
10194.755859
10060.668945
10240.914062
10203.166016
10204.809570
10054.233398
10327.929688
10244.602539
10321.371094
10314.904297
10117.948242
10123.566406
10204.560547
10042.971680
10196.062500
9996.258789
9865.535156
10142.801758
10193.919922
10231.813477
10197.981445
10080.115234
10109.913086
10104.750000
10184.534180
10091.716797
10193.134766
10302.669922
10217.611328
10215.479492
10201.574219
10222.913086
10336.891602
10220.455078
10026.076172
10080.652344
10155.924805
10099.662109
10234.200195
10143.447266
10143.685547
10007.577148
9968.957031
10072.089844
10048.292969
10048.840820
9991.899414
10118.684570
9911.278320
9866.097656
10065.186523
9886.585938
10011.403320
10110.170898
10151.240234
10245.084961
10060.934570
10113.781250
10156.750000
9999.794922
10184.357422
10357.386719
10133.972656
9997.582031
10140.999023
10160.797852
10342.849609
10191.420898
10173.899414
10125.414062
10174.706055
10048.767578
10024.315430
10005.582031
10084.533203
10022.222656
10079.255859
10027.249023
9998.906250
10072.999023
10157.599609
10052.415039
9987.420898
10033.139648
10056.251953
10088.210938
10160.097656
9982.968750
9890.552734
10077.693359
10093.024414
9979.138672
10136.269531
10158.416992
10141.012695
10208.070312
10309.014648
10285.909180
10035.374023
10183.231445
10056.708008
10013.458984
10131.594727
10096.560547
10132.103516
10043.753906
10175.589844
10050.277344
10013.444336
9921.594727
10130.606445
10129.771484
10200.029297
10312.373047
10243.538086
10484.459961
10349.768555
10390.458984
10269.019531
10201.202148
10158.884766
10107.566406
10087.221680
10017.010742
10069.767578
9947.523438
9982.023438
10015.787109
9863.056641
9858.491211
9978.696289
9968.897461
9677.761719
9990.983398
10126.324219
10249.634766
9918.189453
10085.562500
9834.744141
9976.810547
10170.272461
10021.035156
9824.388672
9945.465820
9970.135742
9804.759766
9822.141602
9736.429688
9724.788086
9722.315430
9847.290039
9744.084961
9924.917969
10006.886719
9755.709961
9854.099609
9882.520508
9974.233398
9982.027344
10010.315430
10109.121094
9877.450195
9856.460938
10056.980469
10116.987305
9829.104492
9869.112305
9898.637695
9808.873047
9737.820312
9790.982422
9803.407227
9923.842773
9979.619141
10103.149414
10129.127930
10116.666992
10173.208008
10274.733398
10428.058594
10577.461914
10830.250000
10507.417969
10641.386719
10241.718750
10313.494141
10441.353516
10333.304688
10101.881836
10065.050781
10052.468750
10108.972656
10108.136719
9978.017578
9859.016602
10072.752930
10064.779297
9898.532227
9877.477539
9755.471680
9934.621094
9926.673828
9894.194336
10049.312500
9998.141602
9922.892578
9822.868164
9828.770508
9915.571289
9844.458008
9822.748047
9867.610352
9795.054688
9758.069336
9804.806641
9812.538086
10027.907227
9913.663086
9846.059570
9874.262695
10054.772461
10075.647461
10071.939453
9968.326172
9948.428711
9865.439453
9990.392578
9986.644531
9991.488281
9758.726562
9876.825195
9881.441406
9896.998047
9789.884766
9678.835938
9724.009766
9876.184570
10029.467773
10012.251953
9905.799805
9860.003906
9727.285156
9846.323242
9877.256836
9764.603516
9925.034180
9799.368164
9925.096680
9828.844727
9888.528320
9753.403320
9726.756836
9806.933594
9910.977539
9986.294922
9941.581055
9863.464844
9798.623047
9755.718750
9721.881836
9647.001953
9628.951172
9669.502930
9886.882812
9882.550781
9757.055664
9581.896484
9698.357422
9696.823242
9706.717773
9690.350586
9890.580078
9789.012695
9774.643555
9904.002930
9687.852539
9739.279297
9719.292969
9795.933594
9794.360352
9834.603516
9871.638672
10173.998047
10349.037109
10378.001953
10113.381836
10189.502930
10034.764648
10241.012695
10370.802734
10349.375977
10688.472656
10612.491211
10322.748047
10437.153320
10237.458008
10179.136719
10287.530273
10128.505859
10028.482422
9918.397461
10028.000977
9936.752930
10030.358398
9877.929688
10017.208008
9943.167969
9801.618164
9652.324219
9745.910156
9649.618164
9434.094727
9683.299805
9679.625000
9711.631836
9747.465820
9923.333984
9900.608398
9853.823242
9803.833008
9875.433594
9850.926758
9894.571289
9921.506836
9943.645508
9851.721680
9856.500000
9876.568359
9878.729492
9784.586914
9817.179688
9717.667969
9582.086914
9575.847656
9577.552734
9629.728516
9837.363281
9740.448242
9679.540039
9885.009766
9442.739258
9632.178711
9842.405273
9658.785156
9669.693359
9712.034180
9838.397461
9858.047852
9751.044922
9705.812500
9823.356445
9793.638672
9583.764648
9636.270508
9703.308594
9741.252930
9884.147461
9702.028320
9713.224609
9879.001953
9831.736328
9672.535156
9606.955078
9814.144531
9727.277344
9722.697266
9675.928711
9808.029297
9708.154297
9630.634766
9640.208984
9894.101562
9952.725586
9835.074219
9777.000977
10029.248047
10073.916992
9908.827148
9926.979492
9619.355469
9721.047852
9904.017578
9517.908203
9631.658203
9687.550781
9742.044922
9629.604492
9843.074219
9688.576172
10232.841797
10866.426758
10010.029297
10134.448242
9858.468750
9905.766602
9698.201172
9681.318359
9478.782227
9515.696289
9527.371094
9539.070312
9541.581055
9527.650391
9654.321289
9593.539062
9404.354492
9539.330078
9468.335938
9438.750977
9504.678711
9381.423828
9576.378906
9716.612305
9676.945312
9609.886719
9545.235352
9668.454102
9640.474609
9827.325195
9974.066406
9644.272461
9783.668945
10016.089844
10057.762695
10684.638672
10332.119141
9799.643555
9984.185547
9432.436523
9643.643555
9525.512695
9457.746094
9482.476562
9688.451172
9573.768555
9546.523438
9456.991211
9526.630859
9590.748047
9775.294922
9666.284180
9656.621094
9631.034180
9740.985352
9766.659180
9856.805664
9741.262695
9711.309570
9790.569336
9719.297852
9984.665039
9836.119141
9930.017578
9667.887695
9699.669922
9714.774414
9714.249023
9600.113281
9706.612305
9707.437500
9650.470703
9693.292969
9814.663086
9796.239258
9686.592773
9722.027344
9831.430664
9752.900391
9490.502930
9758.800781
9630.763672
9726.920898
9681.664062
9782.906250
9736.367188
9713.540039
9748.262695
9738.343750
9652.323242
9830.625977
9860.441406
9758.615234
9671.677734
9672.435547
9671.856445
9667.179688
9611.418945
9718.329102
9657.201172
9740.939453
9688.869141
9633.059570
9612.875977
9688.747070
9701.011719
9771.242188
9592.312500
9693.028320
9684.933594
9610.280273
9710.084961
9912.335938
9604.749023
9737.699219
9804.158203
9765.961914
9742.053711
9798.403320
9912.722656
9811.605469
9716.187500
9658.344727
9809.006836
9651.481445
9750.301758
9623.433594
9889.986328
9645.559570
9761.740234
9564.393555
9684.801758
9518.665039
9412.689453
9443.071289
9657.610352
9553.287109
9579.354492
9495.200195
9558.347656
9569.830078
9606.778320
9609.208008
9652.345703
9482.625000
9608.178711
9732.915039
9669.919922
9665.842773
9965.397461
9986.380859
9252.667969
10008.019531
9661.439453
10010.149414
9885.041992
9992.041016
10020.122070
9902.277344
9878.501953
9716.755859
9595.414062
9706.339844
9617.305664
9805.440430
9723.781250
9777.094727
9867.471680
9804.040039
9876.585938
9758.534180
9681.810547
9835.534180
9753.753906
9900.997070
10006.482422
10074.537109
9909.698242
9934.667969
9945.323242
9901.327148
9642.837891
9774.641602
9777.858398
9785.185547
9605.687500
9727.238281
9691.985352
9563.728516
9694.872070
9671.766602
9654.672852
9672.360352
9811.520508
10226.809570
10284.625000
10339.914062
10499.949219
10218.455078
9590.805664
9500.731445
9498.630859
9472.300781
9413.875977
9501.916992
9856.590820
9963.491211
10208.069336
9915.412109
10014.306641
9934.653320
9926.608398
9761.961914
9774.992188
9728.582031
9651.101562
9607.204102
9872.888672
9841.759766
9904.233398
9812.422852
9584.946289
9647.780273
9743.402344
9629.061523
9761.628906
9742.769531
9757.947266
9873.174805
9691.416016
9589.693359
10198.563477
10101.131836
9762.418945
9724.439453
9955.179688
9927.680664
9982.083008
9913.861328
9900.507812
9813.395508
9768.434570
9860.454102
9719.462891
9758.624023
9780.072266
9613.039062
9720.816406
9715.822266
9667.190430
9649.261719
9590.851562
9784.822266
9831.939453
9592.993164
9693.475586
9841.742188
9805.181641
9915.117188
10007.136719
10012.739258
10200.757812
10011.679688
9974.535156
9977.018555
9730.945312
9816.456055
9961.982422
9776.613281
9774.489258
9859.024414
10004.165039
10053.627930
10152.388672
9967.955078
9977.628906
9879.756836
9901.755859
9976.285156
9970.875000
9987.469727
10084.630859
10129.956055
10086.366211
10039.452148
10009.611328
10127.267578
10167.196289
10012.425781
10147.374023
10122.156250
10093.424805
10056.353516
10065.332031
10122.256836
10033.038086
9955.013672
10061.717773
10044.659180
10225.788086
10283.533203
10225.250977
10246.177734
10274.063477
10325.044922
10160.732422
10351.608398
10184.560547
10103.334961
10184.085938
10098.222656
10146.394531
10013.927734
10017.329102
10219.800781
9809.958984
9843.147461
9792.396484
9955.925781
9841.970703
9884.191406
9923.087891
9993.363281
9966.074219
9755.105469
9993.272461
9966.833984
9927.793945
```
