## Supplementary material for "Functional connectivity across the human subcortical auditory system using an autoregressive matrix-Gaussian copula graphical model approach with partial correlations": Code: roi-10_mean_ts.txt

```
9219.100586
9149.757812
9335.799805
9035.603516
9398.970703
9139.666016
9172.216797
9210.971680
9049.303711
9147.651367
9105.884766
9152.740234
9072.906250
9279.821289
9196.206055
8985.613281
9209.696289
9141.068359
9008.191406
9166.196289
9136.622070
9143.164062
9049.970703
8975.361328
9017.675781
9182.073242
9035.328125
9188.746094
9017.206055
9094.699219
8997.274414
8989.074219
8757.550781
8946.089844
8918.352539
9069.246094
8997.636719
9035.607422
9187.693359
9091.545898
9082.672852
8875.149414
9250.395508
8914.361328
9069.736328
9032.711914
8918.847656
8975.686523
8934.425781
8899.463867
9057.125000
9080.978516
8838.451172
8867.311523
8947.882812
8876.216797
9184.738281
9290.233398
9329.998047
9161.164062
8983.114258
9145.807617
9100.620117
9110.960938
9039.187500
8994.423828
9048.246094
8889.073242
9009.773438
8868.196289
8976.452148
9066.190430
8975.964844
9036.158203
9115.613281
9001.713867
8992.968750
9140.348633
9099.472656
9279.512695
9203.720703
9072.933594
9079.132812
8981.515625
9079.753906
9050.991211
9073.946289
9015.380859
9017.292969
8976.356445
9001.977539
9240.199219
9126.044922
8911.667969
8979.644531
8974.873047
8997.547852
8833.406250
8960.601562
8871.719727
8915.743164
8829.762695
8964.592773
8934.644531
8852.017578
8827.257812
8989.411133
8950.156250
8887.546875
9111.849609
9080.090820
9116.907227
8926.992188
8978.181641
8987.871094
9079.769531
8983.866211
8981.777344
8886.870117
8954.235352
8943.791016
8928.627930
9151.538086
8880.411133
8781.592773
8930.220703
8814.260742
8939.293945
8713.998047
8896.949219
8990.756836
8924.694336
8834.535156
8873.381836
8723.938477
8813.827148
8783.678711
8910.262695
8856.851562
8779.946289
9027.420898
8764.386719
8780.993164
8851.518555
8844.893555
8836.742188
8862.718750
8813.992188
8759.459961
8633.162109
8782.616211
8931.922852
8833.988281
8889.375977
8806.550781
8730.413086
8760.920898
8980.566406
8788.214844
8840.796875
9129.042969
9216.367188
9122.241211
9198.345703
9242.725586
9027.362305
9111.808594
9039.209961
8831.588867
9152.017578
8904.751953
9020.919922
8876.163086
8872.351562
9019.988281
8765.274414
8906.442383
8777.056641
8805.529297
8854.173828
8778.355469
8971.894531
9033.074219
9092.321289
8959.557617
8948.423828
8913.680664
9143.925781
9010.848633
9016.500000
9204.727539
9121.145508
9118.064453
9199.330078
9065.540039
8975.176758
8953.941406
8836.958008
9052.821289
8946.855469
8925.423828
9012.633789
8905.388672
8758.917969
8806.957031
8775.163086
8797.482422
8922.583984
8897.566406
8871.874023
9002.071289
8937.738281
8837.705078
8737.041992
8965.760742
9049.707031
8989.982422
8831.755859
9018.269531
9028.725586
8826.457031
8757.644531
8915.880859
8876.873047
8717.295898
8887.327148
8671.916992
8898.020508
8741.089844
8801.030273
8861.409180
8697.944336
8852.258789
8878.221680
8844.063477
9048.170898
8758.477539
8885.021484
8861.251953
8739.104492
8926.458008
8829.729492
8905.402344
8658.603516
8909.719727
8811.094727
8922.152344
8896.921875
8826.315430
8843.476562
9082.007812
8951.011719
8859.452148
9011.180664
8927.278320
8761.558594
8834.580078
8975.332031
8724.159180
8833.547852
8894.199219
8833.984375
8819.333008
8896.857422
8890.964844
8894.675781
8793.580078
8912.371094
8701.696289
8863.880859
8709.404297
8735.722656
8892.851562
8772.129883
8783.067383
8663.749023
8805.503906
8756.702148
8703.522461
8815.482422
8809.400391
8633.104492
8754.130859
8618.564453
8675.538086
8518.179688
8888.379883
8783.467773
8758.370117
8717.789062
8743.992188
8762.229492
8799.109375
8943.492188
8834.289062
8718.565430
8871.580078
8788.532227
8982.757812
8597.604492
8980.826172
9086.224609
9032.836914
8945.845703
9073.385742
9016.486328
8957.370117
8791.406250
8773.329102
8804.332031
8876.979492
8730.783203
8777.850586
8879.878906
8759.558594
8801.488281
8676.442383
8959.830078
8783.550781
8796.303711
8684.142578
8956.750977
8683.804688
8916.275391
8670.016602
8741.111328
8537.178711
8730.068359
8565.975586
8732.472656
8681.084961
8706.687500
8656.595703
8625.826172
8497.633789
8689.678711
8692.306641
8739.427734
8565.222656
8777.941406
8694.492188
8679.918945
8868.530273
8677.577148
8706.410156
8714.695312
8896.545898
8738.670898
8604.575195
8656.428711
8827.772461
8764.013672
8661.159180
8757.511719
8767.884766
8811.218750
8982.376953
8743.544922
8741.449219
8607.205078
8745.702148
8558.886719
8501.803711
8215.560547
8631.536133
8958.575195
8792.600586
8870.394531
8881.939453
8832.510742
8709.117188
8822.818359
9003.526367
8892.263672
8799.478516
8958.976562
8812.799805
8939.986328
8938.580078
8979.897461
8971.374023
8938.238281
8892.347656
8925.074219
9057.250977
8870.134766
8853.283203
8698.038086
8743.625977
8785.388672
8944.241211
8938.938477
8691.787109
8672.526367
8900.538086
8855.010742
8801.073242
8803.555664
8635.448242
8825.298828
8604.494141
8686.071289
8969.063477
8908.303711
8673.311523
8644.702148
8824.930664
8745.855469
8698.978516
8638.266602
8661.829102
8712.644531
8638.698242
8802.138672
8779.785156
8929.896484
8986.713867
8926.511719
8806.456055
8861.272461
8979.124023
8830.329102
8787.613281
8606.161133
8725.336914
8527.307617
8540.376953
8939.601562
8622.325195
8732.442383
8627.550781
8602.116211
8609.238281
8518.993164
8599.742188
8796.441406
8753.935547
8780.367188
9007.734375
8792.093750
8572.983398
8654.769531
8727.964844
8767.642578
8772.746094
8787.379883
8795.468750
8874.690430
8772.895508
8705.016602
8447.585938
8681.023438
8895.797852
8721.364258
8778.233398
8850.507812
8808.998047
8710.078125
8740.644531
8744.390625
8614.877930
8674.678711
8720.126953
8749.864258
8514.723633
8772.295898
8426.624023
8412.711914
8483.998047
8537.773438
8497.909180
8451.767578
8640.123047
8389.635742
8407.335938
8431.791016
8660.055664
8625.571289
8541.187500
8659.652344
8667.185547
8555.514648
8577.185547
8513.692383
8458.893555
8623.224609
8491.487305
8444.179688
8681.758789
8495.211914
8285.597656
8502.557617
8433.438477
8514.722656
8714.822266
8346.915039
8467.342773
8553.217773
8681.733398
8710.950195
8417.732422
8645.003906
8654.873047
8470.010742
8501.359375
8461.047852
8687.588867
8516.911133
8671.116211
8770.042969
8618.763672
8700.003906
8539.492188
8640.822266
8342.320312
8482.413086
8580.050781
8625.030273
8588.009766
8772.020508
8826.149414
9056.148438
8695.620117
8864.183594
8880.942383
8948.168945
8852.009766
8936.469727
9075.435547
8843.452148
8874.541992
8848.744141
8865.402344
8918.671875
8705.729492
8993.458008
9013.657227
8867.517578
8874.910156
8939.126953
8788.589844
9028.020508
8928.854492
8946.670898
8953.673828
8890.899414
8817.357422
8854.126953
8750.375977
8783.870117
8570.503906
8686.138672
8620.341797
8618.685547
8723.554688
8529.074219
8516.656250
8594.266602
8657.374023
8477.185547
8492.220703
8570.989258
8666.226562
8576.251953
8663.270508
8942.857422
8995.648438
8681.185547
8864.371094
8945.202148
8594.167969
8496.196289
8630.705078
8277.149414
8759.652344
9041.008789
8692.655273
8693.235352
9104.672852
8857.976562
8626.042969
8804.444336
8785.490234
8813.797852
8695.334961
8595.433594
8561.280273
8558.639648
8656.428711
8547.713867
8549.204102
8508.847656
8436.652344
8481.174805
8463.503906
8668.905273
8607.875977
8783.096680
9088.243164
8912.250977
8454.502930
8832.591797
8737.221680
8889.860352
8828.794922
9058.070312
8810.030273
9053.031250
9682.167969
9688.433594
9688.293945
9350.366211
9006.006836
8836.872070
8842.911133
9098.345703
8870.267578
8944.950195
8990.517578
9202.721680
9100.931641
9059.084961
8934.170898
9105.399414
9011.647461
9062.100586
8948.486328
8992.816406
9237.166016
8930.872070
9232.387695
8999.383789
9081.511719
9221.067383
9108.152344
9177.674805
9248.786133
9155.025391
9240.160156
9013.663086
9096.118164
8959.350586
8989.467773
9008.636719
9153.401367
8952.701172
9049.606445
9041.376953
8962.445312
9084.816406
8979.086914
9128.596680
9334.186523
9062.514648
9070.891602
9240.124023
9067.538086
8988.304688
9038.348633
9105.224609
8948.467773
8903.852539
9120.164062
9012.161133
9122.977539
9171.924805
9023.240234
9146.516602
9105.119141
9020.949219
9150.592773
8953.777344
9027.292969
9060.964844
9008.809570
8867.809570
9051.107422
8915.983398
9124.317383
8872.435547
8968.692383
9005.017578
8955.863281
9181.541016
8925.737305
8940.386719
9004.594727
9009.876953
9006.006836
9096.835938
8953.252930
9179.152344
9013.110352
9047.466797
8982.707031
8957.105469
9038.421875
8940.211914
8928.766602
9065.654297
9058.046875
8776.866211
8857.688477
8845.124023
8943.082031
8948.420898
8880.734375
9005.242188
9079.335938
9062.229492
9023.444336
8998.272461
8906.098633
8961.375977
8965.800781
9126.124023
8931.811523
9072.175781
9198.311523
9006.377930
9050.208008
8849.139648
9122.837891
8859.475586
8531.169922
8990.083008
8951.254883
9027.616211
9410.182617
9232.889648
9090.847656
9005.378906
8937.573242
9058.837891
9053.695312
9093.698242
8974.510742
9032.236328
9217.938477
8904.762695
8942.449219
9175.082031
8805.139648
8781.414062
9157.565430
8934.032227
8925.850586
9024.416992
8924.836914
8825.686523
8769.946289
8877.590820
8855.164062
8628.181641
8724.024414
8984.726562
8794.881836
8638.175781
8946.230469
8925.078125
8673.888672
8828.580078
8800.562500
8833.378906
9045.154297
9030.916992
8434.029297
8102.469238
8419.129883
8642.083008
8494.240234
8532.877930
8554.153320
8663.917969
8751.532227
8532.399414
8579.162109
8641.433594
8970.232422
8897.260742
8932.729492
9025.134766
8947.016602
8832.908203
8894.532227
8828.683594
8949.515625
8862.577148
8917.213867
8811.315430
9172.279297
9303.500977
9171.850586
9166.088867
9002.476562
9177.321289
8960.893555
8933.276367
8988.489258
9205.804688
9317.571289
9096.399414
9152.062500
9040.465820
8851.180664
8610.892578
8648.629883
8820.438477
8575.404297
8798.384766
8898.613281
8722.477539
8710.448242
8667.691406
8810.483398
8740.742188
8750.980469
8895.199219
8893.550781
8980.272461
8818.810547
8911.021484
8822.291992
8826.429688
8810.827148
8960.005859
8869.912109
9058.814453
8906.891602
8897.680664
8956.539062
9186.391602
8912.197266
9046.149414
9105.592773
9070.249023
9103.128906
9263.996094
9265.523438
9223.973633
9115.490234
9275.062500
9258.742188
9312.524414
9436.665039
9245.298828
9123.236328
9255.557617
9173.821289
9386.657227
9183.109375
9249.640625
9385.019531
9512.461914
9349.092773
9293.708984
9289.592773
9375.996094
9178.848633
9271.632812
9299.239258
9221.791992
9260.002930
9189.584961
9308.338867
9268.639648
9360.036133
9174.269531
9038.218750
9340.473633
9217.841797
9349.500977
9325.675781
9114.541992
9266.995117
9441.234375
9346.803711
9195.448242
9409.459961
9212.148438
9186.118164
9392.949219
9169.836914
9118.401367
9239.860352
9260.742188
9319.092773
9150.155273
9373.176758
9326.444336
9191.173828
9325.333008
9276.388672
9056.708008
9195.514648
9232.913086
9254.394531
9277.790039
9183.838867
9093.958984
```
