## Supplementary material for "Functional connectivity across the human subcortical auditory system using an autoregressive matrix-Gaussian copula graphical model approach with partial correlations": Code: roi-11_mean_ts.txt

```
9858.758789
9753.657227
9830.532227
9605.733398
9835.743164
9828.366211
9772.752930
9842.818359
9709.339844
9798.040039
9617.467773
9884.416992
9947.053711
9725.887695
9927.342773
9871.373047
9889.024414
9780.138672
9806.052734
9971.942383
9964.588867
9817.648438
9952.977539
9913.447266
9703.391602
9921.697266
10007.444336
9608.939453
9583.826172
9948.068359
9743.997070
9563.795898
9470.671875
9824.805664
9636.451172
9686.068359
9857.299805
9850.499023
9664.303711
9609.513672
9873.630859
9583.208008
9634.580078
9788.922852
9760.515625
9769.638672
9704.423828
9756.409180
9477.549805
9582.551758
9847.449219
9579.632812
9555.691406
9689.314453
9546.783203
9681.804688
10103.488281
9867.065430
9594.589844
9927.876953
9921.266602
9733.032227
9769.896484
9849.915039
9723.099609
9772.067383
9927.342773
9742.984375
9756.899414
9817.673828
9758.119141
9810.366211
9966.524414
9880.304688
9718.185547
9972.142578
9879.208984
9757.585938
9912.735352
9953.801758
9612.147461
9575.882812
9842.506836
9785.786133
9739.831055
9821.827148
9858.254883
9862.375000
9935.409180
9791.830078
9731.482422
9579.145508
9607.457031
9689.636719
9514.755859
9466.425781
9643.361328
9822.963867
9585.029297
9642.525391
9728.534180
9400.838867
9490.296875
9569.181641
9538.276367
9587.951172
9719.624023
9539.509766
9619.047852
9712.216797
9717.932617
9893.534180
9528.862305
9745.674805
9713.244141
9705.146484
9586.404297
9524.287109
9673.902344
9607.066406
9559.069336
9685.415039
9565.709961
9436.082031
9677.535156
9794.195312
9420.534180
9338.772461
9634.091797
9557.005859
9613.664062
9627.265625
9661.432617
9528.111328
9587.638672
9639.636719
9767.558594
9401.514648
9586.975586
9650.217773
9618.791016
9553.890625
9636.859375
9747.373047
9521.651367
9683.078125
9795.165039
9622.828125
9518.550781
9703.427734
9801.802734
9722.708984
9536.928711
9763.315430
9705.897461
9556.521484
9750.182617
9536.895508
9579.637695
9763.150391
9715.917969
9742.680664
9971.054688
9829.221680
9946.441406
9736.983398
9608.773438
9743.079102
9748.694336
9575.594727
9651.122070
9682.380859
9469.693359
9835.947266
9596.966797
9425.052734
9564.845703
9587.280273
9602.710938
9635.942383
9565.514648
9676.738281
9898.180664
9655.291016
9724.226562
9705.829102
9417.005859
9620.960938
9572.229492
9761.790039
9620.891602
9794.758789
9933.767578
9635.596680
9696.745117
9816.859375
9729.463867
9518.727539
9720.584961
9875.867188
9806.257812
9956.354492
9798.791016
9736.062500
9672.982422
9814.266602
9831.928711
9561.773438
9852.181641
9915.938477
9700.674805
9961.392578
9920.439453
9651.565430
9650.983398
9860.623047
9525.098633
9573.769531
9839.149414
9578.927734
9834.445312
9808.997070
9520.636719
9722.602539
9789.225586
9685.291016
9422.585938
9670.558594
9783.209961
9554.480469
9677.859375
9716.192383
9694.336914
9497.068359
9617.825195
9756.625000
9537.946289
9563.225586
9612.688477
9467.457031
9583.391602
9616.731445
9335.277344
9340.476562
9562.936523
9390.583008
9742.505859
9676.566406
9547.280273
9546.879883
9666.641602
9408.269531
9548.691406
9682.387695
9512.274414
9669.563477
9719.397461
9420.659180
9538.747070
9741.657227
9348.390625
9548.320312
9649.173828
9567.259766
9570.019531
9746.461914
9606.886719
9356.679688
9515.755859
9643.891602
9408.139648
9596.959961
9658.528320
9363.517578
9594.469727
9601.516602
9393.143555
9439.289062
9822.744141
9600.291992
9548.540039
9693.467773
9679.064453
9563.465820
9586.516602
9725.610352
9746.510742
9406.764648
9586.401367
9714.377930
9696.932617
9555.235352
9670.187500
9610.095703
9320.903320
9346.344727
9545.061523
9448.443359
9572.471680
9846.004883
9796.537109
10025.257812
9846.852539
9694.287109
9862.346680
9824.250000
9504.958008
9501.726562
9636.810547
9509.835938
9592.702148
9568.284180
9667.728516
9392.763672
9498.702148
9455.804688
9559.763672
9061.589844
9001.219727
9473.263672
9459.259766
9503.205078
9537.236328
9627.319336
9367.084961
9366.517578
9370.650391
9329.217773
9397.132812
9199.957031
9333.509766
9272.166016
9278.437500
9318.703125
9381.193359
9508.655273
9245.810547
9298.213867
9537.819336
9334.007812
9277.896484
9432.573242
9452.335938
9058.515625
9176.726562
9517.832031
9454.607422
9422.096680
9499.570312
9636.559570
9378.917969
9358.161133
9136.294922
9237.984375
9207.691406
8978.946289
9025.337891
9021.359375
9111.395508
9167.059570
9219.002930
9107.260742
9292.760742
8846.297852
9259.137695
9578.878906
9453.028320
9919.402344
9790.698242
9622.348633
9712.825195
9747.803711
9796.885742
9627.920898
9767.320312
9757.081055
9539.022461
9676.070312
9616.958984
9652.259766
9486.765625
9341.459961
9298.665039
9224.956055
9466.521484
9382.295898
9574.432617
9454.186523
9516.512695
9682.321289
9516.628906
9311.967773
9162.630859
9260.636719
9238.615234
9506.003906
9356.599609
9397.394531
9630.860352
9580.814453
9423.276367
9512.002930
9777.449219
9400.669922
9410.142578
9664.483398
9446.240234
9552.205078
9695.575195
9565.324219
9678.438477
9715.750977
9606.425781
9610.626953
9569.371094
9529.374023
9545.409180
9457.985352
9613.283203
9495.485352
9516.419922
9461.043945
9415.538086
9563.654297
9505.443359
9422.896484
9475.451172
9539.220703
9273.854492
9519.555664
9534.217773
9666.932617
9438.760742
9500.166016
9560.460938
9628.875000
9439.394531
9362.962891
9650.973633
9397.689453
9509.713867
9528.603516
9644.754883
9407.050781
9677.453125
9428.054688
9239.769531
9400.747070
9476.148438
9520.565430
9354.289062
9437.538086
9586.625000
9407.935547
9410.377930
9521.402344
9341.854492
9279.908203
9364.325195
9358.040039
9184.140625
9277.096680
9417.412109
9359.779297
9292.632812
9452.940430
9299.959961
9263.665039
9406.960938
9535.264648
9139.212891
9510.676758
9666.736328
9301.125000
9565.438477
9509.137695
9511.618164
9396.263672
9603.014648
9578.008789
9494.895508
9794.111328
9432.335938
9319.904297
9318.832031
9400.741211
9366.421875
9307.655273
9472.402344
9364.234375
9370.039062
9552.771484
9396.088867
9586.462891
9602.850586
9410.021484
9456.352539
9535.350586
9538.978516
9305.971680
9404.291992
9533.375977
9399.064453
9445.688477
9427.817383
9578.291016
9441.033203
9475.997070
9520.519531
9636.919922
9514.953125
9371.291992
9459.315430
9459.599609
9509.717773
9467.350586
9393.320312
9377.253906
9163.115234
9393.408203
9526.827148
9306.563477
9415.561523
9326.380859
9327.473633
9423.539062
9259.275391
9452.063477
9442.649414
9298.949219
9300.314453
9546.056641
9431.542969
9437.016602
9556.480469
9496.578125
9383.121094
9390.054688
9560.483398
9539.059570
9376.461914
9535.119141
9408.166992
9424.229492
9606.402344
9431.189453
9390.663086
9464.259766
9462.485352
9299.982422
9356.949219
9277.629883
9352.013672
9311.646484
9295.700195
9255.147461
9342.315430
9381.691406
9376.838867
9347.548828
9357.172852
9370.726562
9427.991211
9284.904297
9597.821289
9438.157227
9338.268555
9147.408203
9410.705078
9432.127930
9201.554688
9314.245117
9427.854492
9125.502930
9641.868164
9697.354492
9292.740234
9457.213867
9534.475586
9382.776367
9272.431641
9287.304688
9371.500977
9372.605469
9068.583984
9138.567383
9301.398438
9349.189453
9194.790039
9321.525391
9221.771484
9341.688477
9171.301758
9295.704102
9381.986328
9199.725586
9123.602539
9235.037109
9305.098633
9166.122070
9236.184570
9492.542969
9283.409180
9389.988281
9601.438477
9437.953125
9601.498047
9574.768555
10204.803711
9899.939453
9981.190430
9782.845703
9367.326172
9519.690430
9488.073242
9297.873047
9497.811523
9549.456055
9483.215820
9313.423828
9338.569336
9265.555664
9568.000977
9525.369141
9327.986328
9465.978516
9410.348633
9466.867188
9544.661133
9528.701172
9429.810547
9374.955078
9602.703125
9622.805664
9432.067383
9605.600586
9471.167969
9441.635742
9404.964844
9537.955078
9453.535156
9400.044922
9491.603516
9448.229492
9476.083008
9308.890625
9439.911133
9308.878906
9410.859375
9493.000000
9451.632812
9501.833984
9349.923828
9301.197266
9388.436523
9617.644531
9293.747070
9430.042969
9538.335938
9290.935547
9330.010742
9223.393555
9269.831055
9183.071289
9231.625000
9456.822266
9261.487305
9351.266602
9316.334961
9258.987305
9491.083984
9365.297852
9289.353516
9368.284180
9361.679688
9460.050781
9399.589844
9427.180664
9314.552734
9510.034180
9394.841797
9406.861328
9553.327148
9686.100586
9381.536133
9417.024414
9347.997070
9289.644531
9312.041992
9479.209961
9209.147461
9348.965820
9451.924805
9525.776367
9330.885742
9402.025391
9512.219727
9351.004883
9315.394531
9679.423828
9344.596680
9449.783203
9529.451172
9591.230469
9616.480469
9552.901367
9643.524414
9540.633789
9385.006836
9556.049805
9531.144531
9484.042969
9580.441406
9654.361328
9618.790039
9441.684570
9444.806641
9698.998047
9443.391602
9446.782227
9584.068359
9548.583008
9814.684570
9529.811523
10062.754883
9629.461914
9501.460938
9804.653320
9905.143555
9698.254883
9557.941406
9439.366211
9287.405273
9267.876953
9144.711914
9348.899414
9479.305664
9423.695312
9263.007812
9465.592773
9549.683594
9469.517578
9380.111328
9438.297852
9656.087891
9286.500000
9540.507812
9713.145508
9682.113281
9405.776367
9574.629883
9490.456055
9370.205078
9338.270508
9567.422852
9493.693359
9388.646484
9450.527344
9522.607422
9434.317383
9514.764648
9559.905273
9659.846680
9528.757812
9410.402344
9438.118164
9427.903320
9233.352539
9151.792969
9409.948242
9381.978516
9468.583984
9473.984375
9425.658203
9593.017578
9241.345703
9376.024414
9559.801758
9371.659180
9209.733398
9602.817383
9795.057617
9709.542969
9619.286133
9509.472656
9421.549805
9388.243164
9411.784180
9325.158203
9236.615234
9637.826172
9504.213867
9214.689453
9388.609375
9636.041016
9428.118164
9439.107422
9540.162109
9636.826172
9788.639648
9545.016602
9594.634766
9565.808594
9317.194336
9149.186523
9467.374023
9527.804688
9467.208008
9388.647461
9424.388672
9458.870117
9497.159180
9381.360352
9467.848633
9622.727539
9622.953125
9518.168945
9615.065430
9564.441406
9622.349609
9524.443359
9473.913086
9451.776367
9563.000977
9447.519531
9642.702148
9535.631836
9583.924805
9333.785156
9516.693359
9822.624023
9571.310547
9654.996094
9725.567383
9856.183594
9769.886719
9717.174805
9754.568359
9715.845703
9664.180664
9668.038086
9561.390625
9692.314453
9809.909180
9894.727539
9845.742188
9845.543945
9717.858398
9721.229492
9872.252930
9598.512695
9637.009766
9860.416992
9974.311523
9722.249023
9650.789062
9844.488281
9571.333008
9671.765625
9865.169922
9710.973633
9703.297852
9700.974609
9741.091797
9936.920898
9728.097656
9782.674805
9784.944336
9915.586914
9740.435547
9959.275391
9947.239258
9804.678711
9687.869141
9969.995117
9921.755859
9859.334961
9911.275391
9984.833008
9599.479492
9740.036133
9807.021484
9584.963867
9645.361328
9718.847656
9697.854492
9579.577148
9729.599609
9724.176758
9815.069336
9727.907227
9644.259766
9687.863281
9726.817383
9692.851562
9580.951172
9755.300781
9749.452148
9610.928711
9588.473633
```
