## Supplementary material for "Functional connectivity across the human subcortical auditory system using an autoregressive matrix-Gaussian copula graphical model approach with partial correlations": Code: roi-12_mean_ts.txt

```
11646.335938
11610.553711
11600.581055
11611.341797
11668.607422
11686.265625
11657.304688
11651.809570
11664.169922
11614.821289
11593.215820
11614.633789
11637.807617
11611.041992
11627.407227
11641.012695
11578.681641
11587.754883
11639.686523
11660.728516
11583.053711
11612.263672
11625.910156
11565.785156
11564.997070
11631.436523
11708.114258
11670.793945
11739.509766
11738.825195
11638.251953
11578.764648
11650.130859
11671.616211
11632.892578
11615.302734
11657.918945
11638.760742
11581.043945
11587.400391
11546.910156
11455.838867
11470.321289
11519.482422
11540.877930
11538.681641
11563.494141
11494.512695
11475.791992
11539.341797
11589.502930
11535.591797
11568.776367
11594.320312
11573.872070
11691.011719
11734.672852
11569.807617
11585.704102
11641.984375
11633.647461
11620.879883
11661.916992
11654.523438
11614.024414
11630.943359
11611.619141
11571.541992
11602.683594
11640.572266
11631.485352
11584.436523
11596.691406
11566.572266
11495.876953
11604.042969
11613.918945
11581.102539
11672.874023
11710.721680
11649.652344
11725.134766
11760.479492
11656.619141
11619.024414
11605.349609
11572.513672
11487.293945
11493.171875
11543.011719
11453.304688
11353.454102
11452.571289
11452.340820
11328.886719
11463.872070
11403.523438
11486.085938
11513.859375
11541.310547
11525.416016
11528.422852
11569.339844
11615.122070
11509.529297
11605.750977
11663.730469
11549.323242
11419.991211
11373.133789
11380.049805
11398.602539
11447.431641
11522.450195
11570.707031
11528.931641
11482.303711
11489.928711
11510.830078
11507.227539
11545.319336
11630.746094
11653.629883
11659.565430
11672.483398
11618.877930
11499.075195
11562.940430
11621.211914
11592.678711
11578.703125
11567.487305
11499.144531
11485.199219
11520.133789
11512.120117
11410.088867
11387.233398
11414.377930
11395.226562
11367.616211
11398.104492
11487.423828
11479.049805
11402.065430
11340.919922
11298.372070
11340.762695
11499.160156
11593.850586
11545.751953
11392.132812
11333.068359
11403.017578
11486.948242
11545.038086
11620.509766
11573.518555
11612.391602
11684.847656
11631.203125
11708.209961
11769.348633
11748.916016
11703.447266
11638.620117
11620.026367
11503.839844
11382.548828
11444.078125
11502.859375
11512.496094
11458.090820
11467.312500
11414.801758
11432.228516
11514.923828
11489.529297
11518.146484
11506.438477
11585.273438
11659.954102
11754.473633
11700.129883
11708.784180
11728.706055
11652.850586
11734.649414
11747.864258
11686.934570
11647.757812
11726.767578
11723.411133
11715.530273
11710.641602
11721.350586
11602.909180
11620.123047
11696.304688
11691.221680
11589.191406
11555.812500
11467.724609
11450.191406
11526.130859
11603.921875
11501.752930
11514.818359
11613.886719
11626.128906
11576.352539
11522.837891
11453.942383
11387.633789
11422.746094
11458.772461
11498.984375
11657.942383
11678.059570
11592.363281
11579.883789
11427.797852
11373.940430
11342.411133
11266.754883
11231.055664
11311.353516
11517.623047
11616.692383
11599.445312
11572.707031
11435.703125
11334.445312
11326.811523
11456.321289
11512.349609
11527.170898
11535.782227
11506.493164
11535.163086
11592.010742
11555.006836
11585.914062
11645.744141
11626.718750
11646.922852
11722.689453
11695.413086
11696.952148
11671.384766
11606.215820
11592.687500
11594.083984
11565.512695
11505.866211
11485.393555
11505.373047
11529.438477
11595.691406
11621.359375
11564.574219
11630.148438
11606.233398
11557.239258
11596.582031
11616.966797
11591.539062
11565.401367
11595.839844
11547.590820
11493.279297
11509.301758
11504.341797
11484.528320
11586.262695
11583.801758
11535.112305
11601.535156
11606.939453
11546.768555
11533.279297
11520.036133
11495.291016
11474.810547
11535.502930
11523.565430
11496.276367
11526.928711
11725.144531
11763.125000
11699.511719
11639.785156
11601.782227
11580.639648
11580.122070
11768.693359
11861.821289
11930.000977
11970.484375
11913.311523
11733.771484
11743.400391
11706.987305
11631.263672
11616.332031
11511.895508
11464.695312
11587.087891
11582.725586
11486.757812
11389.282227
11307.434570
11246.172852
11324.230469
11434.448242
11300.529297
11363.538086
11431.603516
11570.709961
11719.826172
11726.286133
11724.107422
11700.572266
11673.784180
11607.840820
11574.111328
11575.123047
11484.409180
11394.844727
11348.944336
11357.469727
11404.757812
11444.140625
11455.939453
11413.781250
11348.798828
11351.612305
11548.337891
11726.446289
11682.595703
11722.428711
11680.265625
11569.978516
11478.638672
11680.421875
11823.850586
11721.387695
11711.936523
11713.511719
11668.027344
11514.650391
11464.214844
11420.813477
11494.159180
11458.034180
11488.703125
11483.938477
11482.679688
11441.850586
11426.897461
11207.374023
11297.034180
11411.010742
11435.912109
11411.791992
11514.675781
11618.503906
11684.824219
11585.333008
11707.906250
11684.909180
11702.920898
11610.909180
11625.485352
11551.009766
11540.499023
11524.708984
11543.617188
11549.172852
11478.889648
11471.455078
11445.768555
11414.178711
11389.316406
11407.074219
11403.759766
11407.625977
11459.333984
11523.007812
11548.110352
11510.008789
11484.901367
11517.178711
11504.954102
11503.343750
11523.952148
11567.176758
11616.090820
11629.032227
11569.734375
11529.535156
11576.565430
11514.883789
11512.901367
11629.583984
11605.362305
11611.435547
11679.428711
11540.357422
11462.073242
11400.047852
11362.494141
11341.641602
11348.945312
11416.643555
11485.365234
11476.117188
11418.990234
11545.475586
11478.506836
11420.799805
11396.110352
11509.379883
11490.151367
11452.756836
11454.877930
11531.821289
11477.143555
11361.936523
11332.826172
11255.863281
11282.016602
11388.102539
11501.448242
11573.633789
11574.171875
11540.829102
11488.018555
11462.000977
11420.936523
11338.075195
11266.669922
11247.321289
11239.661133
11428.051758
11483.614258
11567.298828
11547.241211
11442.036133
11242.543945
11242.532227
11393.056641
11499.119141
11529.265625
11515.018555
11470.385742
11432.801758
11493.127930
11566.028320
11615.415039
11669.288086
11795.195312
11803.906250
11724.458984
11730.009766
11391.590820
11413.877930
11460.298828
11577.734375
11531.469727
11537.557617
11626.192383
11649.763672
11518.871094
11593.110352
11550.852539
11599.571289
11699.481445
11644.841797
11700.361328
11671.513672
11584.726562
11551.846680
11513.070312
11512.829102
11493.655273
11508.521484
11505.657227
11542.772461
11550.596680
11624.065430
11512.292969
11402.038086
11363.266602
11268.230469
11248.746094
11253.425781
11214.025391
11174.927734
11306.510742
11526.493164
11639.613281
11664.458984
11603.916992
11565.979492
11475.433594
11451.636719
11539.108398
11606.771484
11596.365234
11489.009766
11484.049805
11534.329102
11536.335938
11439.096680
11423.690430
11470.821289
11480.497070
11548.588867
11578.406250
11475.503906
11310.977539
11287.064453
11360.332031
11490.976562
11578.575195
11717.492188
11767.272461
11697.228516
11546.189453
11441.829102
11251.631836
11198.044922
11295.117188
11458.556641
11478.473633
11515.277344
11539.192383
11551.192383
11577.044922
11708.990234
11747.644531
11682.337891
11685.201172
11667.730469
11576.377930
11563.847656
11497.826172
11427.537109
11418.937500
11402.990234
11410.313477
11431.610352
11487.981445
11542.096680
11554.941406
11620.861328
11619.656250
11569.391602
11520.850586
11513.916992
11554.806641
11462.445312
11441.942383
11499.879883
11427.966797
11388.044922
11548.608398
11690.975586
11662.388672
11596.588867
11623.107422
11514.598633
11461.540039
11611.581055
11658.876953
11638.182617
11617.329102
11513.146484
11455.280273
11389.265625
11314.464844
11304.427734
11147.916992
11225.388672
11299.127930
11351.669922
11382.553711
11242.009766
11135.291016
11075.211914
11051.165039
11131.233398
11248.804688
11333.330078
11367.330078
11396.035156
11532.496094
11486.318359
11585.413086
11739.211914
11757.751953
11798.808594
11841.023438
11780.903320
11781.625000
11777.151367
11462.541992
11543.143555
11372.891602
11263.526367
10870.961914
11140.236328
11065.045898
11200.653320
11236.664062
11293.129883
11182.718750
11092.760742
11143.904297
11266.868164
11381.430664
11404.247070
11332.041016
11316.578125
11450.149414
11548.449219
11507.768555
11488.299805
11395.077148
11380.753906
11529.669922
11681.066406
11745.811523
11728.682617
11671.581055
11510.409180
11337.802734
11289.903320
11329.792969
11300.490234
11217.305664
11208.672852
11282.636719
11332.176758
11395.099609
11315.484375
11359.692383
11462.155273
11527.627930
11581.079102
11615.424805
11605.975586
11726.422852
11834.111328
11807.476562
11801.964844
11835.441406
11818.792969
11697.630859
11694.373047
11659.128906
11581.670898
11556.388672
11562.099609
11557.207031
11470.724609
11374.460938
11219.285156
11181.868164
11305.562500
11387.291992
11361.269531
11225.298828
11243.198242
11262.625000
11242.226562
11269.540039
11360.463867
11465.460938
11472.778320
11632.790039
11772.062500
11777.776367
11787.088867
11792.321289
11771.616211
11641.130859
11636.659180
11587.454102
11485.990234
11457.984375
11403.961914
11322.575195
11250.553711
11257.578125
11172.578125
11214.412109
11187.236328
11050.234375
11139.153320
11068.956055
11172.886719
11276.954102
11272.656250
11187.432617
11142.578125
11145.665039
11246.641602
11312.868164
11369.391602
11368.787109
11422.384766
11458.161133
11448.059570
11491.417969
11579.844727
11670.692383
11693.509766
11705.349609
11653.358398
11412.820312
11545.576172
11397.165039
11685.475586
11628.560547
11637.011719
11643.886719
11537.104492
11401.978516
11321.575195
11363.959961
11446.122070
11469.909180
11470.418945
11465.277344
11414.693359
11344.023438
11399.601562
11542.459961
11540.250977
11503.863281
11605.529297
11563.187500
11529.143555
11639.484375
11740.231445
11786.913086
11745.303711
11709.751953
11632.047852
11551.089844
11611.735352
11688.304688
11731.871094
11682.982422
11680.529297
11599.204102
11473.901367
11355.490234
11441.409180
11473.176758
11429.173828
11301.293945
11204.875977
10867.858398
10971.113281
11260.748047
11453.568359
11571.257812
11492.748047
11547.785156
11380.463867
11280.647461
11260.344727
11286.164062
11398.647461
11382.218750
11240.562500
11264.029297
11544.891602
11663.619141
11621.764648
11517.991211
11418.560547
11436.122070
11487.150391
11502.865234
11414.158203
11353.166016
11333.619141
11195.692383
11171.987305
11199.208984
11272.477539
11328.114258
11363.681641
11349.422852
11309.874023
11287.048828
11298.925781
11476.712891
11464.909180
11587.299805
11699.015625
11840.596680
11879.485352
11828.263672
11851.979492
11852.157227
11814.396484
11727.499023
11591.524414
11543.610352
11400.408203
11242.638672
11280.542969
11283.249023
11370.885742
11363.291016
11226.813477
11175.496094
11275.039062
11362.686523
11375.938477
11349.617188
11320.091797
11289.687500
11425.781250
11609.190430
11656.762695
11606.911133
11597.048828
11617.849609
11486.547852
11385.704102
11369.211914
11360.206055
11374.043945
11434.436523
11499.996094
11513.273438
11532.928711
11543.332031
11420.933594
11274.899414
11282.354492
11298.198242
11411.467773
11495.800781
11492.323242
11647.041992
11691.749023
11526.976562
11375.837891
11405.301758
11450.054688
11473.081055
11527.165039
11608.129883
11625.012695
11588.176758
11528.296875
11516.682617
11513.375000
11473.507812
11508.458984
11592.664062
11613.458984
11606.509766
11625.529297
11626.214844
11522.262695
11504.656250
11502.868164
11390.021484
11334.339844
11268.599609
11166.287109
11149.672852
11208.215820
11221.295898
11142.701172
11159.849609
11242.411133
11361.602539
11387.031250
11472.955078
11376.857422
11300.473633
11221.412109
11254.810547
11262.653320
11255.936523
11271.694336
11339.228516
11400.873047
11414.262695
11421.680664
11509.273438
```
