## Supplementary material for "Functional connectivity across the human subcortical auditory system using an autoregressive matrix-Gaussian copula graphical model approach with partial correlations": Code: roi-13_mean_ts.txt

```
10673.414062
10580.476562
10562.860352
10549.266602
10527.197266
10531.912109
10542.908203
10519.355469
10532.690430
10572.160156
10536.269531
10512.851562
10531.661133
10544.047852
10522.646484
10529.576172
10546.428711
10517.017578
10487.536133
10505.745117
10517.998047
10497.224609
10498.681641
10516.824219
10531.464844
10493.801758
10525.620117
10557.438477
10553.545898
10589.939453
10609.802734
10566.460938
10539.903320
10553.914062
10572.667969
10538.485352
10521.143555
10554.505859
10551.103516
10507.732422
10506.948242
10511.416992
10484.415039
10462.187500
10496.581055
10498.443359
10485.148438
10522.766602
10522.500977
10515.561523
10544.416016
10542.022461
10513.995117
10510.127930
10556.777344
10533.212891
10584.464844
10579.826172
10530.529297
10555.686523
10579.790039
10558.630859
10534.640625
10547.932617
10534.103516
10511.159180
10524.709961
10542.998047
10504.464844
10523.398438
10532.920898
10498.776367
10502.685547
10512.877930
10490.501953
10496.176758
10537.124023
10551.165039
10528.208984
10563.284180
10615.002930
10570.103516
10603.795898
10616.968750
10585.263672
10566.686523
10542.889648
10528.960938
10464.179688
10429.002930
10395.582031
10312.231445
10393.669922
10456.519531
10462.296875
10431.310547
10400.628906
10495.214844
10458.308594
10451.171875
10476.369141
10471.589844
10460.567383
10483.749023
10503.419922
10492.216797
10547.794922
10558.378906
10449.416992
10567.919922
10591.023438
10562.145508
10540.544922
10491.403320
10474.947266
10462.586914
10422.392578
10406.940430
10422.261719
10461.154297
10436.907227
10448.514648
10505.149414
10496.243164
10524.689453
10548.918945
10529.626953
10501.661133
10510.510742
10507.423828
10485.916992
10475.304688
10494.508789
10521.518555
10476.045898
10505.893555
10494.919922
10495.420898
10468.748047
10488.742188
10513.106445
10494.329102
10502.654297
10526.177734
10540.827148
10500.916992
10518.587891
10534.890625
10544.975586
10524.441406
10544.253906
10543.736328
10515.783203
10526.401367
10579.357422
10552.391602
10558.693359
10579.868164
10553.971680
10585.052734
10600.458008
10564.263672
10603.741211
10599.901367
10577.511719
10584.442383
10527.759766
10499.473633
10452.514648
10412.158203
10393.534180
10403.947266
10379.806641
10406.284180
10403.825195
10361.122070
10398.279297
10423.005859
10410.788086
10467.997070
10512.836914
10531.469727
10582.704102
10591.229492
10549.796875
10555.343750
10585.912109
10553.079102
10558.335938
10582.597656
10512.272461
10571.738281
10591.342773
10575.740234
10526.471680
10510.644531
10548.746094
10486.922852
10495.719727
10536.721680
10537.695312
10507.834961
10545.571289
10569.238281
10538.950195
10538.697266
10539.708008
10513.952148
10511.722656
10555.550781
10553.756836
10520.558594
10573.702148
10554.044922
10537.346680
10585.395508
10603.457031
10573.008789
10595.440430
10599.485352
10571.045898
10570.055664
10557.643555
10488.013672
10485.391602
10494.948242
10467.216797
10458.209961
10514.163086
10552.089844
10533.809570
10506.179688
10529.816406
10467.641602
10463.522461
10509.314453
10481.551758
10459.500000
10507.082031
10486.727539
10515.494141
10589.394531
10544.875977
10542.890625
10580.886719
10546.033203
10570.783203
10597.881836
10606.777344
10571.415039
10565.281250
10510.939453
10483.871094
10515.595703
10475.853516
10449.490234
10469.829102
10465.622070
10473.212891
10507.237305
10520.917969
10489.064453
10510.298828
10522.116211
10495.924805
10504.245117
10533.507812
10515.600586
10502.330078
10569.034180
10546.066406
10533.061523
10567.069336
10567.693359
10538.079102
10553.869141
10547.949219
10545.562500
10575.446289
10574.198242
10522.894531
10529.451172
10529.009766
10501.509766
10476.010742
10505.249023
10529.885742
10536.892578
10542.344727
10533.873047
10531.168945
10537.024414
10521.080078
10531.778320
10558.938477
10529.593750
10599.322266
10642.500977
10640.505859
10665.118164
10661.411133
10624.551758
10648.931641
10582.708984
10529.686523
10543.452148
10459.955078
10435.629883
10477.539062
10487.486328
10445.772461
10422.916992
10396.129883
10357.071289
10329.601562
10254.999023
10408.572266
10426.076172
10417.429688
10458.738281
10474.442383
10485.803711
10500.220703
10526.578125
10491.580078
10435.359375
10438.686523
10414.783203
10373.541016
10414.491211
10362.695312
10358.041016
10353.229492
10375.552734
10374.277344
10410.879883
10438.949219
10398.065430
10439.314453
10514.852539
10487.460938
10512.716797
10565.625000
10577.665039
10542.218750
10576.937500
10570.109375
10520.082031
10499.604492
10488.019531
10442.638672
10365.166992
10355.998047
10370.814453
10338.485352
10335.239258
10340.157227
10360.816406
10314.646484
10343.680664
10252.779297
10350.747070
10370.751953
10366.336914
10473.002930
10558.851562
10531.476562
10631.822266
10645.502930
10593.151367
10559.821289
10634.820312
10566.249023
10513.630859
10493.200195
10513.853516
10462.313477
10474.077148
10470.386719
10452.914062
10407.750977
10401.599609
10382.809570
10338.712891
10339.476562
10342.194336
10378.881836
10349.022461
10383.509766
10434.279297
10457.363281
10435.411133
10446.743164
10433.246094
10446.545898
10448.545898
10457.058594
10479.713867
10482.733398
10505.966797
10472.081055
10500.345703
10541.358398
10545.795898
10563.497070
10624.551758
10650.360352
10616.410156
10641.702148
10646.622070
10595.309570
10587.337891
10571.504883
10550.877930
10525.117188
10527.226562
10508.292969
10442.353516
10426.546875
10383.151367
10385.249023
10378.457031
10417.041992
10438.260742
10427.667969
10405.542969
10420.970703
10465.258789
10481.222656
10486.195312
10525.039062
10567.747070
10568.397461
10549.151367
10547.217773
10584.379883
10539.494141
10514.620117
10515.471680
10500.583984
10439.580078
10430.628906
10467.838867
10448.135742
10488.683594
10480.241211
10445.758789
10415.067383
10418.512695
10421.363281
10445.720703
10478.999023
10448.117188
10431.545898
10411.404297
10413.545898
10421.295898
10380.938477
10384.763672
10399.026367
10418.284180
10422.147461
10439.106445
10449.085938
10431.380859
10290.208984
10388.352539
10317.769531
10335.802734
10380.170898
10336.779297
10325.897461
10382.426758
10354.634766
10386.520508
10381.609375
10343.501953
10413.114258
10482.361328
10429.871094
10412.477539
10389.303711
10319.667969
10300.988281
10306.496094
10318.410156
10301.122070
10301.771484
10348.393555
10359.875977
10414.914062
10465.252930
10453.599609
10420.873047
10468.545898
10440.937500
10418.944336
10444.151367
10462.809570
10463.720703
10454.343750
10474.032227
10476.859375
10462.257812
10477.747070
10475.512695
10483.081055
10450.674805
10437.893555
10471.275391
10476.516602
10488.980469
10537.133789
10585.186523
10555.476562
10538.975586
10563.315430
10578.928711
10542.354492
10568.266602
10600.059570
10606.646484
10602.450195
10578.639648
10616.169922
10653.244141
10587.166016
10549.291992
10516.432617
10462.653320
10436.757812
10494.304688
10536.184570
10506.114258
10493.709961
10561.804688
10538.796875
10519.543945
10533.111328
10491.779297
10466.540039
10475.273438
10470.524414
10405.744141
10413.716797
10407.109375
10356.164062
10355.101562
10371.753906
10364.382812
10354.931641
10358.667969
10369.300781
10346.143555
10358.874023
10338.687500
10334.263672
10349.726562
10382.158203
10376.473633
10425.180664
10457.906250
10488.079102
10483.044922
10532.735352
10589.329102
10592.573242
10581.134766
10552.255859
10561.204102
10531.451172
10512.922852
10464.004883
10485.221680
10523.188477
10569.100586
10615.608398
10469.498047
10501.756836
10422.652344
10380.041016
10390.436523
10387.914062
10396.309570
10364.024414
10364.414062
10352.437500
10404.781250
10381.116211
10382.921875
10398.980469
10388.212891
10391.709961
10433.976562
10458.172852
10476.868164
10441.550781
10516.341797
10577.604492
10599.172852
10590.463867
10652.685547
10676.429688
10696.213867
10716.318359
10701.255859
10672.990234
10686.429688
10593.289062
10686.099609
10610.570312
10503.541992
10484.122070
10361.043945
10379.886719
10402.564453
10378.614258
10385.249023
10410.342773
10436.207031
10441.262695
10455.071289
10483.767578
10532.220703
10529.198242
10508.347656
10552.611328
10552.284180
10523.953125
10545.491211
10584.289062
10584.177734
10600.644531
10630.420898
10614.685547
10590.491211
10576.610352
10549.545898
10512.708008
10495.804688
10523.385742
10492.639648
10479.678711
10485.598633
10510.977539
10518.534180
10504.329102
10516.003906
10561.127930
10543.378906
10536.765625
10574.710938
10584.001953
10541.753906
10524.021484
10551.032227
10544.187500
10496.857422
10531.390625
10528.455078
10487.138672
10496.545898
10489.204102
10426.490234
10410.979492
10422.764648
10449.894531
10417.958984
10413.434570
10410.620117
10380.045898
10396.497070
10421.174805
10441.640625
10433.783203
10464.899414
10478.134766
10466.951172
10526.734375
10588.950195
10588.705078
10564.612305
10545.450195
10563.567383
10552.823242
10507.935547
10517.801758
10516.889648
10472.317383
10483.402344
10471.416992
10433.327148
10468.426758
10474.285156
10484.737305
10515.380859
10508.135742
10481.173828
10530.302734
10499.958984
10468.006836
10480.833008
10569.180664
10530.137695
10490.123047
10491.106445
10496.958984
10486.479492
10462.460938
10441.843750
10489.819336
10475.990234
10478.547852
10486.345703
10515.902344
10551.109375
10530.967773
10530.457031
10550.217773
10520.233398
10510.676758
10529.577148
10561.175781
10406.862305
10527.590820
10463.872070
10424.388672
10529.671875
10511.647461
10443.269531
10388.988281
10373.874023
10363.314453
10338.579102
10344.706055
10353.722656
10379.034180
10406.372070
10384.676758
10404.247070
10491.975586
10514.957031
10510.222656
10517.262695
10550.443359
10542.476562
10552.215820
10585.445312
10557.372070
10515.969727
10489.972656
10480.014648
10437.600586
10446.252930
10453.602539
10455.913086
10401.371094
10412.644531
10434.679688
10415.468750
10390.234375
10405.003906
10457.400391
10464.236328
10482.675781
10412.171875
10363.612305
10390.102539
10364.443359
10385.657227
10404.015625
10351.826172
10390.228516
10421.625000
10452.916016
10436.675781
10403.252930
10390.449219
10349.970703
10431.967773
10489.137695
10516.227539
10539.477539
10509.671875
10445.386719
10405.752930
10361.171875
10325.615234
10321.971680
10264.639648
10267.346680
10275.690430
10299.334961
10315.410156
10354.260742
10363.930664
10381.224609
10391.385742
10430.569336
10465.732422
10468.086914
10518.695312
10549.785156
10587.191406
10537.158203
10546.254883
10548.381836
10556.212891
10512.890625
10492.806641
10475.431641
10482.083984
10433.584961
10410.307617
10423.899414
10412.971680
10412.579102
10403.835938
10411.265625
10386.268555
10361.217773
10389.216797
10404.792969
10428.636719
10437.823242
10466.719727
10474.329102
10512.212891
10522.149414
10516.726562
10578.237305
10566.030273
10543.526367
10564.674805
10575.713867
10555.352539
10516.073242
10527.485352
10561.357422
10543.521484
10569.802734
10534.510742
10492.681641
10439.291016
10406.512695
10415.173828
10459.445312
10435.774414
10470.834961
10489.731445
10468.107422
10468.344727
10474.372070
10509.803711
10487.371094
10516.773438
10533.432617
10549.668945
10482.324219
10459.479492
10481.081055
10491.910156
10446.769531
10439.680664
10450.268555
10458.907227
10430.155273
10460.513672
10484.350586
10460.927734
10453.961914
10445.531250
10436.514648
10406.715820
10392.134766
10402.584961
10359.350586
10340.958984
10351.075195
10300.682617
10315.059570
10335.549805
10333.364258
10329.593750
10332.039062
10342.806641
10356.682617
10360.787109
10350.118164
10356.738281
10343.314453
10356.045898
10412.373047
10426.956055
10418.357422
10413.020508
10432.213867
10456.311523
10481.221680
10456.921875
```
