## Supplementary material for "Functional connectivity across the human subcortical auditory system using an autoregressive matrix-Gaussian copula graphical model approach with partial correlations": Code: roi-14_mean_ts.txt

```
11132.186523
11119.578125
11023.335938
11056.496094
11136.704102
11158.968750
11089.803711
11121.674805
11104.596680
11034.252930
11029.901367
11095.583008
11096.840820
11075.177734
11101.425781
11037.461914
10992.441406
11033.847656
11121.953125
11137.752930
11051.117188
11053.035156
11029.275391
10986.516602
10983.033203
11048.039062
11109.417969
11092.385742
11185.041992
11255.146484
11120.798828
11049.793945
11110.387695
11126.482422
11079.122070
11101.505859
11162.671875
11152.813477
11083.592773
11069.960938
11003.581055
10898.860352
10917.473633
10988.385742
10993.355469
11037.960938
11068.559570
10954.400391
10945.437500
11045.684570
11043.503906
10979.229492
11033.748047
11087.954102
11030.923828
11154.668945
10995.271484
10970.667969
11033.689453
11078.321289
11068.981445
11117.805664
11180.245117
11152.242188
11117.381836
11137.360352
11095.677734
11056.747070
11057.200195
11094.033203
11039.309570
11051.106445
11059.313477
10995.125977
10971.813477
11094.323242
11065.810547
11052.516602
11126.579102
11127.231445
11079.646484
11183.754883
11201.779297
11096.794922
11127.627930
11066.256836
11017.442383
10890.792969
10950.705078
10998.029297
10917.234375
10940.693359
11009.360352
10941.085938
10829.875977
10982.764648
10968.004883
10988.989258
11049.166016
11088.894531
11055.636719
11101.968750
11146.585938
11111.667969
11053.735352
11102.420898
11047.950195
10892.918945
11086.487305
10987.568359
10922.137695
10860.868164
10926.984375
11054.667969
11094.693359
11027.037109
11009.204102
11007.197266
11044.809570
11009.426758
11052.332031
11145.187500
11118.336914
11175.352539
11173.357422
11080.719727
10987.807617
11067.019531
11134.313477
11085.953125
11074.536133
11077.810547
11000.068359
10949.449219
10947.965820
10926.492188
10874.334961
10874.632812
10929.990234
10918.416992
10860.579102
10918.744141
11023.934570
11037.994141
10933.201172
10869.512695
10797.738281
10839.251953
10973.278320
11069.375977
11001.005859
10854.858398
10829.822266
10877.234375
10903.852539
11070.627930
11098.069336
11035.859375
11109.463867
11060.589844
10963.033203
11060.626953
11091.028320
11070.785156
11071.632812
11011.626953
10970.817383
10898.760742
10824.199219
10878.582031
10920.252930
10910.506836
10907.362305
10916.868164
10851.521484
10916.551758
10957.612305
10927.248047
10984.443359
10895.581055
10967.692383
11101.940430
11152.386719
11119.217773
11139.532227
11097.558594
11078.768555
11177.576172
11154.737305
11062.769531
11034.009766
11154.356445
11086.251953
11120.491211
11113.962891
11100.838867
11000.673828
11036.940430
11156.559570
11095.546875
10991.859375
10970.260742
10919.486328
10887.812500
10977.512695
10999.500977
10929.913086
10965.854492
11122.334961
11095.196289
11046.288086
11006.748047
10901.573242
10877.963867
10919.496094
10889.041016
10955.407227
11146.849609
11155.236328
11025.915039
11027.063477
10853.120117
10790.176758
10791.216797
10708.719727
10656.652344
10760.029297
10977.134766
11096.206055
11066.041992
11040.382812
10908.390625
10698.624023
10770.204102
10917.883789
10891.416016
10975.204102
11002.070312
10903.272461
10959.106445
11023.388672
10958.339844
11000.753906
11024.681641
10902.119141
10979.542969
11091.900391
10971.917969
11034.322266
11079.352539
10928.004883
10978.428711
11005.919922
10923.215820
10933.642578
10915.728516
10874.225586
10934.604492
11014.134766
10970.462891
10941.954102
11061.000977
11035.260742
10966.337891
11020.283203
11062.375000
10998.053711
10999.264648
11044.472656
10975.166016
10939.375000
11006.567383
10952.719727
10958.013672
11047.757812
11045.117188
10995.186523
11049.136719
11100.482422
11036.387695
11045.759766
11052.256836
11002.096680
10995.740234
11035.318359
11069.484375
10954.948242
11015.770508
11129.130859
11146.135742
11059.311523
10976.196289
10931.339844
10909.643555
10937.900391
11115.430664
11169.393555
11155.417969
11313.522461
11146.402344
11027.468750
11068.460938
11025.654297
11003.743164
10985.677734
10823.968750
10786.895508
10958.321289
10941.172852
10857.385742
10802.317383
10725.917969
10670.775391
10728.968750
10851.085938
10882.548828
10725.326172
10843.677734
10978.593750
11193.626953
11187.026367
11142.353516
11171.443359
11012.632812
11064.798828
11024.616211
11020.410156
10880.858398
10797.226562
10824.094727
10864.718750
10901.508789
10967.037109
10931.396484
10845.020508
10709.978516
10730.467773
10972.291016
11089.307617
11058.906250
11092.971680
11088.256836
10883.931641
10854.438477
11087.824219
11184.186523
11077.636719
11148.681641
11164.224609
11028.325195
10902.250000
10886.959961
10807.753906
10788.922852
10741.177734
10746.756836
10772.824219
10790.005859
10741.745117
10739.056641
10729.195312
10752.840820
10706.080078
10715.782227
10971.440430
11125.186523
11224.662109
11189.408203
11059.998047
11171.256836
11203.725586
11205.713867
11123.939453
11064.090820
10952.341797
11028.789062
11108.875977
11076.765625
10998.013672
10928.848633
10953.075195
10932.150391
10910.974609
10920.184570
10916.542969
10912.391602
10825.863281
10926.727539
11003.131836
10982.180664
10949.713867
10955.122070
10950.215820
10932.577148
10941.231445
10957.624023
10977.476562
11033.558594
11028.636719
10878.827148
10910.375977
10968.382812
10843.265625
10849.150391
11019.908203
10954.909180
11024.250000
11147.473633
11025.061523
10939.486328
10904.759766
10866.948242
10829.413086
10904.959961
10985.759766
11012.517578
10993.873047
10937.152344
10865.141602
10794.839844
10673.633789
10643.056641
10711.619141
10811.457031
10767.702148
10827.234375
10868.165039
10815.642578
10726.023438
10779.093750
10740.642578
10678.500977
10771.234375
10944.657227
11050.194336
10996.227539
10919.211914
10904.351562
10804.323242
10800.043945
10791.093750
10710.033203
10659.916016
10684.310547
10796.281250
10773.842773
10832.506836
10822.008789
10828.478516
10698.988281
10649.929688
10791.350586
10874.834961
10859.265625
10854.220703
10758.008789
10694.906250
10767.239258
10847.868164
10887.858398
10947.486328
11034.125977
11052.109375
10975.055664
10974.860352
10781.280273
10817.958984
10880.722656
11026.130859
10992.174805
10997.877930
11099.548828
11060.363281
10947.970703
11001.623047
10923.187500
11119.648438
11092.814453
10971.025391
11084.742188
11082.325195
10950.109375
10966.915039
10936.647461
10922.357422
10875.589844
10893.172852
10925.035156
10842.358398
10826.210938
10951.269531
10876.562500
10788.489258
10760.453125
10694.914062
10667.340820
10715.969727
10655.367188
10567.962891
10719.475586
10937.558594
11046.084961
11021.134766
10993.205078
10950.072266
10854.882812
10820.730469
10884.853516
10955.294922
10921.702148
10850.206055
10811.587891
10857.750000
10846.139648
10935.170898
10875.226562
10823.964844
10831.893555
10916.621094
10961.081055
10897.069336
10733.081055
10842.858398
10890.260742
10900.864258
10928.760742
11094.953125
11183.221680
11072.164062
10932.683594
10944.889648
10876.799805
10769.064453
10784.528320
10919.759766
11015.699219
11025.323242
11066.854492
11013.617188
11025.046875
11133.115234
11145.391602
11104.698242
11107.857422
11067.370117
10950.460938
10936.598633
10885.737305
10778.814453
10733.003906
10712.862305
10726.951172
10745.612305
10816.079102
10763.818359
10770.034180
10861.248047
10886.230469
10816.652344
10805.110352
10838.943359
10885.311523
10941.333008
10973.294922
11030.341797
10867.975586
10794.629883
10923.222656
11057.643555
10999.558594
10960.111328
11018.918945
10948.094727
10904.905273
11091.813477
11080.134766
11030.160156
11057.962891
10900.964844
10902.107422
10856.934570
10863.396484
10817.883789
10692.611328
10746.681641
10821.829102
10840.613281
10825.124023
10770.705078
10669.107422
10538.572266
10525.260742
10611.743164
10734.950195
10852.528320
10895.995117
10967.597656
11040.309570
10951.069336
10972.933594
11169.150391
11045.413086
11152.068359
11266.829102
11123.689453
11193.252930
11198.334961
10721.949219
10921.231445
10819.927734
10704.901367
10394.423828
10549.457031
10517.252930
10648.312500
10701.599609
10811.275391
10689.352539
10579.015625
10563.578125
10711.990234
10857.186523
10892.854492
10769.405273
10688.149414
10883.135742
10978.043945
10972.368164
11001.704102
10874.390625
10799.074219
10914.542969
11103.737305
11084.627930
11053.708008
11065.762695
10910.147461
10686.230469
10718.437500
10816.224609
10770.487305
10674.986328
10690.787109
10782.599609
10841.954102
10859.287109
10790.823242
10827.704102
10979.478516
11125.378906
11153.098633
11113.869141
11057.015625
11174.700195
11307.742188
11207.278320
11171.019531
11261.658203
11239.762695
11090.587891
11068.206055
11054.175781
10965.860352
10964.730469
10992.800781
10945.425781
10868.392578
10830.969727
10690.194336
10608.671875
10720.892578
10818.256836
10867.648438
10710.332031
10765.216797
10834.476562
10870.453125
10940.945312
11040.024414
11053.177734
10964.613281
11122.112305
11235.056641
11171.823242
11187.823242
11245.617188
11184.494141
11052.917969
11016.829102
10925.628906
10821.573242
10828.120117
10813.539062
10744.467773
10675.388672
10707.558594
10644.146484
10721.498047
10694.172852
10541.019531
10656.566406
10532.134766
10690.707031
10736.760742
10730.050781
10706.884766
10634.569336
10654.983398
10736.507812
10800.899414
10844.174805
10880.076172
10962.336914
10983.571289
10947.016602
10962.448242
11093.522461
11142.240234
11141.064453
11234.865234
11124.638672
10801.885742
11001.646484
10876.889648
10946.237305
11104.948242
11075.144531
11083.823242
10913.855469
10812.350586
10739.081055
10757.422852
10840.055664
10904.250000
10851.436523
10797.678711
10818.089844
10751.204102
10858.542969
11005.526367
10965.169922
10900.243164
11019.372070
10995.013672
10866.065430
10972.799805
11097.128906
11050.291016
10997.117188
11040.232422
10967.641602
10862.812500
11023.236328
11091.553711
11080.845703
11014.508789
11033.309570
10959.747070
10792.059570
10644.964844
10766.825195
10864.091797
10835.083984
10719.936523
10598.414062
10370.849609
10473.023438
10773.828125
10931.430664
10967.411133
10843.759766
10937.949219
10957.396484
10829.375977
10724.822266
10813.243164
10972.598633
10778.045898
10596.137695
10715.342773
10972.778320
11075.679688
11053.471680
10884.085938
10850.735352
10848.585938
10886.334961
10892.458008
10852.546875
10932.192383
10848.422852
10721.353516
10730.196289
10719.837891
10833.780273
10878.526367
10911.362305
10879.080078
10847.451172
10781.192383
10698.176758
10903.690430
10780.116211
10733.136719
10917.958984
11202.984375
11182.792969
11108.199219
11152.001953
11164.763672
11166.855469
11034.489258
10918.297852
10861.849609
10816.914062
10723.775391
10691.219727
10748.217773
10843.936523
10869.483398
10733.708984
10685.115234
10700.658203
10783.705078
10940.212891
10936.734375
10779.437500
10642.744141
10813.954102
11039.985352
11093.795898
11041.398438
11130.747070
11226.000000
11101.294922
11004.487305
10987.184570
10996.482422
11013.451172
11071.793945
11119.497070
11146.705078
11180.452148
11239.265625
11076.623047
10909.372070
10854.232422
10879.561523
11049.945312
11076.785156
11092.402344
11236.300781
11251.029297
11072.336914
10895.574219
10987.468750
11044.133789
10970.114258
11013.457031
11135.328125
11159.326172
11091.757812
11056.346680
11087.722656
11113.658203
11096.016602
11130.441406
11223.652344
11203.626953
11176.838867
11223.564453
11182.727539
11062.008789
11115.539062
11068.458008
10889.792969
10848.783203
10820.043945
10716.085938
10724.169922
10769.823242
10746.705078
10702.511719
10799.546875
10867.665039
10950.698242
10978.658203
11063.808594
10989.702148
10886.307617
10766.708984
10796.887695
10842.523438
10820.423828
10828.613281
10968.106445
11085.179688
11108.606445
11059.608398
11098.678711
```
