## Supplementary material for "Functional connectivity across the human subcortical auditory system using an autoregressive matrix-Gaussian copula graphical model approach with partial correlations": Code: roi-15_mean_ts.txt

```
10866.275391
10766.505859
10741.370117
10717.862305
10693.821289
10725.186523
10736.165039
10713.062500
10722.115234
10724.927734
10682.847656
10694.051758
10712.548828
10725.739258
10709.110352
10726.197266
10732.464844
10721.133789
10709.858398
10729.586914
10721.986328
10716.421875
10718.832031
10737.860352
10746.169922
10733.112305
10754.040039
10785.535156
10761.138672
10807.135742
10767.041016
10725.199219
10708.415039
10744.475586
10752.517578
10731.962891
10740.624023
10780.250977
10757.873047
10714.434570
10721.839844
10714.827148
10679.891602
10682.789062
10710.351562
10710.867188
10700.953125
10725.465820
10712.738281
10713.744141
10746.508789
10735.665039
10711.601562
10724.708008
10734.050781
10728.668945
10854.897461
10818.525391
10773.781250
10805.936523
10816.827148
10778.761719
10759.734375
10751.879883
10722.874023
10722.298828
10726.919922
10730.588867
10706.644531
10722.094727
10708.259766
10683.073242
10696.783203
10718.333984
10690.222656
10718.330078
10759.607422
10749.061523
10749.447266
10778.094727
10788.575195
10752.875977
10805.578125
10822.482422
10798.075195
10791.257812
10768.545898
10733.389648
10692.305664
10673.356445
10612.783203
10448.697266
10563.640625
10676.110352
10677.698242
10644.794922
10625.127930
10667.747070
10628.655273
10627.025391
10650.292969
10643.587891
10640.353516
10652.113281
10612.074219
10638.972656
10708.000000
10718.724609
10569.854492
10634.950195
10724.789062
10736.325195
10731.836914
10692.572266
10679.625977
10665.634766
10627.800781
10613.116211
10626.536133
10657.496094
10656.908203
10675.189453
10710.224609
10711.781250
10746.453125
10751.726562
10716.911133
10724.174805
10725.876953
10727.000977
10702.595703
10697.433594
10705.232422
10710.804688
10703.082031
10713.522461
10696.311523
10672.833984
10648.867188
10680.041992
10685.923828
10680.857422
10709.733398
10752.279297
10750.934570
10722.453125
10741.909180
10739.514648
10728.264648
10719.541016
10730.750000
10709.835938
10690.844727
10718.960938
10702.555664
10695.803711
10721.499023
10743.733398
10728.407227
10800.275391
10852.255859
10796.183594
10819.810547
10812.226562
10797.874023
10742.772461
10710.168945
10697.519531
10618.473633
10536.946289
10548.022461
10569.836914
10561.801758
10588.368164
10589.108398
10548.402344
10598.753906
10638.606445
10629.924805
10678.916016
10687.775391
10730.404297
10775.122070
10780.773438
10756.789062
10759.015625
10745.178711
10704.914062
10729.202148
10761.101562
10659.361328
10771.880859
10772.493164
10725.636719
10689.629883
10704.504883
10736.538086
10701.454102
10726.007812
10769.290039
10752.551758
10747.363281
10769.170898
10780.625977
10764.719727
10776.009766
10775.708984
10729.809570
10741.300781
10794.751953
10794.661133
10777.572266
10803.847656
10789.506836
10771.018555
10801.399414
10808.173828
10797.359375
10824.993164
10824.334961
10824.060547
10812.974609
10765.270508
10723.381836
10715.558594
10731.943359
10704.734375
10709.540039
10770.536133
10801.790039
10778.774414
10773.295898
10759.839844
10691.315430
10684.001953
10699.791992
10649.146484
10647.314453
10675.142578
10654.153320
10692.691406
10777.797852
10729.574219
10711.944336
10732.296875
10711.393555
10758.084961
10768.028320
10777.257812
10758.661133
10725.560547
10672.232422
10649.250000
10679.168945
10622.791992
10616.371094
10651.037109
10657.373047
10652.639648
10685.832031
10696.330078
10678.204102
10713.338867
10726.382812
10705.228516
10715.915039
10718.069336
10686.375977
10679.346680
10720.586914
10712.885742
10710.081055
10756.527344
10743.519531
10735.508789
10758.245117
10745.320312
10746.173828
10789.410156
10778.372070
10753.287109
10726.566406
10730.527344
10684.339844
10676.107422
10669.505859
10699.739258
10688.823242
10714.959961
10728.046875
10721.182617
10714.885742
10704.483398
10725.833008
10698.058594
10666.867188
10737.827148
10746.392578
10735.171875
10813.237305
10779.781250
10759.779297
10768.368164
10729.144531
10702.919922
10681.976562
10604.732422
10586.230469
10612.600586
10625.069336
10591.277344
10599.063477
10573.287109
10555.474609
10519.944336
10435.338867
10514.641602
10472.406250
10468.836914
10559.982422
10598.547852
10626.623047
10612.945312
10625.568359
10577.207031
10515.878906
10520.831055
10497.841797
10465.714844
10458.226562
10433.908203
10435.676758
10443.044922
10463.717773
10474.266602
10516.298828
10524.435547
10503.456055
10570.879883
10619.436523
10605.627930
10655.758789
10695.257812
10686.766602
10673.833008
10735.816406
10719.040039
10676.465820
10661.455078
10648.783203
10586.174805
10520.655273
10495.733398
10507.281250
10456.958008
10459.902344
10449.057617
10425.000000
10413.835938
10412.241211
10285.150391
10342.370117
10392.892578
10457.427734
10495.521484
10569.365234
10566.623047
10618.394531
10601.735352
10560.500977
10588.437500
10632.653320
10553.049805
10540.284180
10513.241211
10492.085938
10435.138672
10459.043945
10470.990234
10422.434570
10402.958984
10405.530273
10388.654297
10338.279297
10325.747070
10336.598633
10366.060547
10372.734375
10423.881836
10478.495117
10489.811523
10448.838867
10475.209961
10491.148438
10495.945312
10495.142578
10503.223633
10512.763672
10531.533203
10528.438477
10498.342773
10547.774414
10575.722656
10554.252930
10603.227539
10632.570312
10665.837891
10659.565430
10703.956055
10694.402344
10645.336914
10667.514648
10654.623047
10625.666992
10630.869141
10655.452148
10627.802734
10527.650391
10478.460938
10433.461914
10424.161133
10405.513672
10439.895508
10462.507812
10454.606445
10448.792969
10479.564453
10519.388672
10526.850586
10555.569336
10599.059570
10627.644531
10643.573242
10639.525391
10650.870117
10650.821289
10596.327148
10566.853516
10559.511719
10555.754883
10513.901367
10509.833984
10526.651367
10508.780273
10557.509766
10545.494141
10511.097656
10499.717773
10510.677734
10476.829102
10519.110352
10533.426758
10500.273438
10470.552734
10458.214844
10452.592773
10445.591797
10421.344727
10441.708008
10461.334961
10464.044922
10488.739258
10513.274414
10506.743164
10494.672852
10353.352539
10441.797852
10397.219727
10368.139648
10378.440430
10351.870117
10364.118164
10405.573242
10365.373047
10409.777344
10405.641602
10408.684570
10473.747070
10468.075195
10421.513672
10414.032227
10380.693359
10324.580078
10299.150391
10309.283203
10302.349609
10301.635742
10320.978516
10368.143555
10359.165039
10397.543945
10451.808594
10426.762695
10421.989258
10463.489258
10437.105469
10426.125977
10467.059570
10465.367188
10458.209961
10489.037109
10520.455078
10516.348633
10496.335938
10504.727539
10497.759766
10476.606445
10451.108398
10441.105469
10482.370117
10467.811523
10467.182617
10528.454102
10554.121094
10502.292969
10534.360352
10587.076172
10589.365234
10564.410156
10588.723633
10652.262695
10664.332031
10614.584961
10644.536133
10712.277344
10710.666992
10699.227539
10698.908203
10671.196289
10602.829102
10607.685547
10626.788086
10641.717773
10596.237305
10568.587891
10613.330078
10645.603516
10651.025391
10654.312500
10598.547852
10554.238281
10546.523438
10525.617188
10489.076172
10495.326172
10485.088867
10461.486328
10466.010742
10465.988281
10459.252930
10439.674805
10443.083984
10434.404297
10427.236328
10403.901367
10377.720703
10384.069336
10410.819336
10424.952148
10427.124023
10474.455078
10513.947266
10507.526367
10509.543945
10604.579102
10713.675781
10687.028320
10666.819336
10659.000000
10648.953125
10567.127930
10557.437500
10507.870117
10568.020508
10561.100586
10588.932617
10615.573242
10495.698242
10495.393555
10432.474609
10391.314453
10398.949219
10425.694336
10386.520508
10345.603516
10336.774414
10338.499023
10367.006836
10336.853516
10343.307617
10401.090820
10375.123047
10375.358398
10436.440430
10477.396484
10462.066406
10471.601562
10604.098633
10646.541016
10611.130859
10631.767578
10670.139648
10664.481445
10712.869141
10723.613281
10666.118164
10702.975586
10846.656250
10820.715820
10873.310547
10792.525391
10615.522461
10527.516602
10404.849609
10425.172852
10439.620117
10447.208984
10527.841797
10559.588867
10552.168945
10555.569336
10569.388672
10635.291992
10679.907227
10664.017578
10660.021484
10695.605469
10696.180664
10664.145508
10717.104492
10724.596680
10710.422852
10729.529297
10750.198242
10741.004883
10730.743164
10718.872070
10680.554688
10651.103516
10645.629883
10659.492188
10631.450195
10623.382812
10629.189453
10645.567383
10649.883789
10661.875000
10694.617188
10655.994141
10605.895508
10649.474609
10752.235352
10743.132812
10714.702148
10715.049805
10701.401367
10699.410156
10684.090820
10719.762695
10680.826172
10655.711914
10649.293945
10638.780273
10599.992188
10587.790039
10582.433594
10571.684570
10527.810547
10514.553711
10503.565430
10505.686523
10538.563477
10576.210938
10576.394531
10534.252930
10527.618164
10516.841797
10491.735352
10524.083984
10715.293945
10717.462891
10705.445312
10708.655273
10716.890625
10687.476562
10659.019531
10685.511719
10666.666016
10642.712891
10656.663086
10628.773438
10605.028320
10640.562500
10622.260742
10602.260742
10652.400391
10665.123047
10613.020508
10634.515625
10603.999023
10549.444336
10541.767578
10617.244141
10578.424805
10554.823242
10560.113281
10585.490234
10540.623047
10508.281250
10493.898438
10532.131836
10490.277344
10514.370117
10562.117188
10615.172852
10625.939453
10637.137695
10659.007812
10647.411133
10640.598633
10642.912109
10644.544922
10674.991211
10481.486328
10616.155273
10513.515625
10508.547852
10588.951172
10611.625977
10512.914062
10470.559570
10460.256836
10452.449219
10440.382812
10428.000000
10434.736328
10453.729492
10476.735352
10461.552734
10508.404297
10600.129883
10622.571289
10616.612305
10622.245117
10611.316406
10609.454102
10615.652344
10626.090820
10598.124023
10588.751953
10564.424805
10518.684570
10479.983398
10483.637695
10498.649414
10484.545898
10459.225586
10489.258789
10516.224609
10463.107422
10454.016602
10485.376953
10535.661133
10531.797852
10548.833984
10436.906250
10348.971680
10338.032227
10311.456055
10349.478516
10377.660156
10353.582031
10335.976562
10423.369141
10482.222656
10433.272461
10414.910156
10427.039062
10434.279297
10498.704102
10588.020508
10638.152344
10645.718750
10601.689453
10519.714844
10481.439453
10428.189453
10372.088867
10325.549805
10227.529297
10359.741211
10362.967773
10398.838867
10460.650391
10523.649414
10556.424805
10562.430664
10541.873047
10550.558594
10582.513672
10621.496094
10671.773438
10685.792969
10608.634766
10534.668945
10584.948242
10584.680664
10569.537109
10548.707031
10540.198242
10524.162109
10538.448242
10489.280273
10478.234375
10500.815430
10485.592773
10484.396484
10496.934570
10479.794922
10492.466797
10472.861328
10505.804688
10499.498047
10540.831055
10500.312500
10563.098633
10618.285156
10658.653320
10639.216797
10645.310547
10690.981445
10672.100586
10657.371094
10691.199219
10678.465820
10633.476562
10609.954102
10613.959961
10635.710938
10643.159180
10721.415039
10749.186523
10677.151367
10587.332031
10479.116211
10470.840820
10501.209961
10492.606445
10557.926758
10634.964844
10626.864258
10613.380859
10606.398438
10593.320312
10569.514648
10587.359375
10601.931641
10600.929688
10533.546875
10505.194336
10542.073242
10556.003906
10534.636719
10533.446289
10555.482422
10551.255859
10525.746094
10555.644531
10590.773438
10582.260742
10569.620117
10556.812500
10530.236328
10483.293945
10452.661133
10450.629883
10425.545898
10417.345703
10416.309570
10375.907227
10390.064453
10405.911133
10404.819336
10392.768555
10404.679688
10403.118164
10417.854492
10489.338867
10482.851562
10493.261719
10487.447266
10450.283203
10475.339844
10479.678711
10496.628906
10479.388672
10482.859375
10514.499023
10527.682617
10501.535156
```
