## Supplementary material for "Functional connectivity across the human subcortical auditory system using an autoregressive matrix-Gaussian copula graphical model approach with partial correlations": Code: roi-00_mean_ts.txt

```
9506.243164
9437.334961
9444.638672
9433.428711
9452.620117
9459.913086
9444.157227
9410.919922
9401.341797
9409.659180
9396.699219
9372.158203
9360.375977
9414.374023
9370.968750
9366.357422
9385.108398
9366.114258
9361.032227
9355.255859
9350.922852
9360.565430
9336.413086
9334.238281
9324.660156
9340.109375
9350.314453
9357.440430
9366.676758
9393.099609
9389.358398
9400.085938
9414.808594
9408.296875
9450.250000
9466.274414
9461.235352
9447.470703
9441.237305
9423.248047
9433.347656
9424.997070
9393.140625
9418.303711
9422.839844
9415.778320
9399.115234
9391.761719
9388.333008
9378.237305
9398.442383
9399.212891
9374.586914
9422.240234
9405.462891
9396.787109
9414.463867
9383.275391
9385.439453
9408.493164
9429.078125
9407.934570
9411.361328
9389.583984
9392.057617
9377.619141
9377.569336
9380.448242
9394.515625
9401.624023
9380.556641
9383.012695
9368.848633
9356.883789
9362.147461
9386.996094
9395.690430
9399.582031
9392.772461
9406.708984
9439.429688
9414.632812
9464.371094
9430.276367
9430.285156
9388.806641
9400.755859
9357.871094
9332.769531
9327.453125
9316.205078
9321.296875
9316.835938
9317.343750
9290.759766
9326.301758
9366.714844
9384.028320
9393.041016
9438.032227
9442.325195
9415.413086
9413.824219
9379.402344
9390.866211
9373.936523
9378.782227
9383.207031
9359.939453
9358.150391
9364.037109
9347.761719
9337.770508
9308.828125
9328.949219
9321.970703
9342.964844
9327.043945
9338.214844
9343.815430
9359.812500
9358.026367
9353.467773
9366.072266
9362.597656
9396.929688
9379.006836
9364.978516
9378.421875
9376.474609
9369.763672
9355.086914
9362.111328
9371.017578
9336.967773
9341.848633
9348.609375
9332.343750
9359.215820
9389.229492
9422.381836
9378.917969
9469.103516
9446.887695
9453.445312
9424.645508
9372.341797
9336.327148
9322.728516
9309.369141
9287.648438
9293.101562
9279.820312
9301.828125
9320.226562
9317.609375
9339.561523
9338.754883
9350.340820
9375.648438
9396.724609
9381.530273
9372.386719
9356.281250
9333.941406
9347.454102
9372.167969
9370.849609
9381.176758
9390.708008
9386.770508
9403.746094
9410.720703
9409.683594
9390.570312
9387.502930
9386.382812
9326.530273
9314.332031
9334.547852
9334.278320
9331.781250
9324.469727
9292.705078
9295.379883
9315.959961
9296.288086
9296.733398
9298.691406
9302.010742
9306.925781
9319.696289
9315.825195
9310.468750
9312.004883
9347.223633
9327.898438
9360.213867
9360.004883
9378.408203
9416.455078
9408.416992
9395.040039
9373.779297
9380.066406
9371.454102
9349.882812
9323.750977
9316.530273
9303.813477
9304.267578
9279.265625
9299.107422
9287.011719
9276.989258
9280.667969
9271.535156
9229.918945
9251.700195
9291.965820
9302.825195
9288.220703
9313.666016
9328.953125
9342.642578
9325.631836
9332.647461
9325.226562
9321.342773
9295.857422
9308.211914
9301.093750
9295.802734
9298.737305
9289.109375
9274.551758
9269.083008
9286.127930
9288.366211
9326.602539
9320.399414
9334.794922
9321.291992
9370.131836
9360.377930
9354.541992
9355.856445
9244.638672
9323.855469
9390.611328
9340.609375
9331.860352
9298.309570
9256.651367
9198.465820
9168.872070
9139.306641
9113.575195
9151.698242
9212.881836
9220.352539
9323.021484
9323.509766
9335.380859
9317.689453
9316.083008
9306.175781
9311.283203
9323.941406
9345.951172
9359.186523
9356.453125
9338.180664
9326.764648
9370.194336
9361.870117
9315.717773
9283.680664
9283.422852
9307.739258
9339.106445
9351.945312
9358.222656
9378.373047
9376.773438
9401.052734
9360.503906
9376.091797
9384.927734
9343.252930
9357.262695
9335.365234
9313.935547
9335.461914
9313.800781
9296.962891
9281.569336
9236.424805
9254.198242
9302.440430
9284.305664
9302.123047
9290.519531
9282.652344
9278.888672
9304.852539
9327.861328
9310.609375
9333.978516
9338.741211
9363.357422
9357.793945
9354.937500
9366.202148
9354.555664
9334.875000
9336.392578
9349.622070
9362.361328
9341.099609
9370.158203
9327.878906
9296.977539
9309.310547
9309.603516
9310.588867
9330.684570
9296.473633
9300.517578
9310.409180
9329.789062
9380.901367
9459.841797
9477.051758
9518.150391
9512.847656
9498.158203
9479.858398
9464.091797
9426.051758
9393.607422
9380.781250
9341.641602
9328.731445
9319.367188
9318.127930
9314.072266
9302.642578
9287.470703
9279.108398
9294.578125
9298.870117
9291.540039
9319.525391
9344.504883
9367.417969
9361.040039
9353.141602
9378.953125
9392.128906
9371.489258
9386.645508
9380.488281
9353.794922
9325.324219
9327.758789
9331.372070
9352.825195
9329.314453
9360.292969
9412.982422
9359.283203
9412.215820
9374.426758
9330.550781
9348.569336
9363.959961
9353.688477
9318.112305
9313.326172
9296.413086
9248.643555
9187.353516
9138.710938
9111.270508
9099.962891
9113.362305
9075.932617
9113.812500
9125.598633
9185.372070
9249.307617
9262.800781
9314.402344
9302.720703
9290.639648
9299.401367
9262.055664
9271.529297
9287.228516
9261.486328
9234.746094
9241.705078
9280.961914
9296.340820
9277.435547
9274.719727
9277.391602
9289.511719
9278.326172
9368.818359
9292.457031
9309.674805
9285.396484
9300.918945
9305.147461
9287.096680
9268.761719
9272.711914
9235.467773
9253.157227
9264.453125
9257.302734
9282.292969
9278.504883
9388.972656
9411.059570
9403.757812
9401.578125
9397.048828
9391.396484
9455.749023
9446.820312
9417.872070
9374.156250
9319.433594
9273.509766
9255.048828
9193.829102
9206.597656
9174.073242
9217.201172
9201.094727
9251.805664
9292.881836
9310.377930
9290.599609
9294.833008
9297.265625
9280.821289
9291.224609
9316.574219
9304.660156
9269.622070
9242.541992
9249.193359
9248.035156
9237.058594
9264.740234
9283.825195
9318.059570
9313.428711
9360.204102
9408.531250
9399.344727
9417.167969
9424.419922
9407.391602
9371.292969
9337.131836
9289.463867
9279.326172
9235.037109
9268.935547
9231.857422
9257.642578
9251.140625
9302.106445
9310.393555
9297.811523
9306.881836
9311.017578
9338.524414
9354.669922
9350.240234
9360.892578
9334.787109
9353.160156
9361.351562
9341.783203
9342.116211
9319.166016
9324.778320
9268.500000
9258.922852
9220.989258
9232.088867
9247.114258
9245.541016
9238.689453
9284.352539
9283.511719
9388.439453
9401.153320
9437.535156
9427.358398
9432.852539
9403.489258
9368.599609
9337.070312
9336.716797
9273.919922
9263.108398
9256.839844
9256.938477
9245.668945
9250.949219
9230.363281
9245.853516
9250.826172
9253.927734
9268.640625
9259.120117
9281.046875
9297.525391
9301.680664
9313.613281
9310.868164
9314.227539
9324.932617
9298.492188
9287.853516
9313.380859
9268.559570
9264.489258
9259.722656
9246.780273
9217.395508
9214.855469
9285.825195
9316.583008
9368.573242
9323.582031
9305.216797
9265.870117
9269.967773
9287.928711
9256.453125
9253.976562
9245.888672
9302.758789
9264.997070
9267.299805
9294.016602
9277.333008
9244.661133
9222.727539
9210.993164
9210.174805
9235.747070
9204.600586
9248.070312
9211.875000
9237.785156
9275.106445
9274.819336
9292.822266
9286.290039
9282.737305
9284.422852
9283.150391
9286.159180
9294.255859
9256.083984
9252.163086
9265.023438
9292.444336
9254.962891
9246.558594
9249.129883
9262.087891
9238.932617
9243.035156
9267.641602
9282.583984
9263.606445
9264.518555
9249.468750
9226.990234
9291.942383
9255.653320
9191.222656
9257.327148
9219.067383
9258.158203
9253.010742
9243.734375
9233.701172
9224.913086
9186.500977
9187.917969
9195.204102
9209.733398
9190.021484
9222.756836
9217.611328
9235.204102
9238.211914
9245.929688
9262.222656
9305.627930
9304.386719
9306.410156
9311.110352
9265.217773
9233.261719
9205.375977
9185.771484
9175.006836
9187.905273
9139.255859
9113.691406
9172.986328
9198.424805
9273.223633
9303.415039
9293.223633
9293.402344
9278.291016
9241.896484
9220.795898
9196.801758
9213.850586
9182.996094
9219.441406
9257.775391
9267.373047
9283.770508
9293.791992
9294.521484
9339.828125
9349.324219
9363.272461
9333.226562
9345.828125
9334.496094
9260.359375
9252.051758
9260.829102
9193.517578
9179.283203
9240.567383
9278.594727
9310.995117
9257.510742
9279.046875
9260.547852
9228.002930
9228.648438
9215.390625
9237.807617
9257.179688
9266.254883
9249.592773
9221.006836
9273.328125
9263.599609
9274.724609
9275.467773
9279.791016
9281.910156
9259.441406
9276.734375
9261.352539
9267.705078
9190.957031
9241.973633
9280.389648
9269.358398
9231.897461
9214.820312
9218.320312
9205.813477
9216.060547
9192.496094
9192.966797
9208.283203
9233.863281
9244.231445
9228.470703
9241.623047
9238.602539
9237.018555
9240.382812
9255.845703
9232.000000
9257.894531
9261.367188
9245.563477
9229.891602
9265.870117
9218.397461
9228.816406
9226.248047
9237.640625
9230.064453
9260.053711
9285.851562
9280.121094
9243.678711
9234.891602
9204.009766
9197.297852
9220.625000
9223.129883
9206.349609
9232.978516
9274.784180
9284.493164
9286.906250
9277.613281
9289.292969
9286.997070
9300.636719
9255.544922
9208.867188
9257.409180
9345.490234
9278.358398
9235.667969
9362.778320
9323.624023
9404.353516
9386.391602
9368.916992
9331.562500
9300.207031
9256.243164
9244.201172
9213.745117
9243.569336
9364.762695
9409.684570
9408.213867
9362.015625
9296.593750
9249.149414
9165.078125
9135.054688
9081.986328
9092.506836
9093.772461
9114.202148
9121.717773
9112.298828
9124.787109
9170.154297
9202.755859
9190.616211
9193.270508
9188.637695
9195.167969
9219.078125
9211.658203
9215.861328
9217.726562
9219.302734
9226.485352
9252.374023
9274.977539
9278.916992
9302.545898
9286.301758
9322.563477
9309.560547
9326.629883
9325.971680
9353.540039
9343.744141
9336.320312
9321.223633
9317.564453
9294.504883
9255.423828
9250.757812
9222.975586
9234.837891
9212.875000
9214.443359
9252.958984
9252.637695
9296.817383
9311.041992
9315.374023
9323.548828
9348.559570
9311.208984
9297.472656
9245.675781
9186.685547
9152.935547
9137.880859
9167.221680
9149.000000
9232.122070
9247.927734
9258.515625
9259.605469
9237.147461
9235.554688
9254.101562
9266.830078
9296.378906
9268.867188
9260.481445
9301.312500
9311.990234
9331.574219
9323.880859
9350.085938
9319.828125
9309.705078
9333.837891
9290.782227
9286.813477
9287.068359
9270.989258
9247.578125
9227.432617
9221.561523
9221.600586
9226.052734
9228.471680
9235.715820
9200.223633
9202.230469
9224.180664
9226.224609
9253.851562
9282.733398
9283.838867
9264.482422
9242.204102
9222.501953
9277.512695
9298.213867
9317.252930
9292.367188
9270.548828
9235.915039
9242.909180
9209.933594
9217.784180
9231.394531
9233.115234
9226.403320
9203.408203
9216.857422
9217.749023
9216.578125
9224.145508
9281.459961
9285.384766
9287.569336
9291.599609
9288.796875
9275.464844
9294.123047
9299.095703
9274.785156
9267.282227
9258.725586
9245.497070
9234.192383
9252.813477
9221.853516
9245.952148
9225.792969
9255.696289
9269.753906
9289.058594
9306.880859
9282.186523
9281.870117
9306.670898
9297.219727
9269.508789
9266.125000
9202.591797
9217.709961
9184.132812
9168.834961
9178.351562
9137.114258
9184.896484
9205.841797
9232.435547
9230.429688
9289.868164
9272.878906
```
