## Supplementary material for "Functional connectivity across the human subcortical auditory system using an autoregressive matrix-Gaussian copula graphical model approach with partial correlations": Code: roi-01_mean_ts.txt

```
11011.166992
10876.833984
10897.780273
10868.851562
10873.450195
10805.452148
10817.452148
10745.263672
10793.241211
10736.670898
10735.118164
10719.173828
10736.263672
10721.062500
10767.175781
10754.273438
10801.134766
10734.062500
10678.706055
10645.867188
10681.779297
10649.880859
10629.675781
10641.856445
10703.487305
10740.830078
10670.666016
10690.836914
10729.022461
10778.185547
10758.224609
10722.907227
10804.273438
10786.606445
10838.388672
10873.426758
10829.614258
10850.907227
10811.193359
10770.974609
10722.527344
10765.578125
10723.255859
10756.520508
10738.087891
10778.124023
10750.875977
10798.920898
10762.517578
10778.567383
10646.995117
10687.351562
10698.052734
10783.282227
10862.316406
10871.460938
10853.948242
10770.005859
10813.402344
10782.556641
10724.976562
10813.516602
10786.017578
10795.281250
10729.688477
10737.851562
10744.904297
10795.595703
10789.665039
10783.850586
10744.352539
10743.055664
10652.497070
10679.061523
10720.412109
10720.495117
10749.189453
10740.109375
10756.696289
10744.198242
10779.904297
10885.386719
10925.718750
10917.802734
10859.658203
10758.586914
10723.448242
10723.803711
10656.990234
10621.881836
10647.513672
10663.648438
10588.312500
10595.731445
10650.544922
10628.464844
10697.060547
10651.084961
10726.356445
10728.273438
10837.544922
10829.214844
10844.223633
10737.253906
10746.161133
10705.333984
10783.512695
10790.509766
10718.463867
10684.688477
10714.834961
10656.552734
10638.666016
10634.852539
10618.602539
10602.880859
10662.546875
10649.261719
10748.452148
10784.529297
10697.829102
10682.439453
10653.663086
10679.974609
10792.152344
10781.213867
10740.399414
10744.317383
10783.683594
10714.600586
10713.149414
10738.727539
10727.543945
10700.689453
10618.947266
10664.474609
10654.608398
10603.432617
10611.786133
10712.611328
10675.126953
10612.575195
10762.193359
10818.252930
10880.457031
10778.955078
10739.166016
10677.115234
10634.485352
10604.170898
10578.967773
10588.066406
10519.334961
10495.542969
10473.009766
10581.162109
10626.002930
10653.525391
10630.781250
10739.109375
10720.902344
10698.768555
10660.518555
10657.942383
10628.731445
10671.289062
10704.276367
10688.590820
10709.180664
10758.714844
10709.669922
10729.696289
10694.211914
10723.833008
10742.425781
10741.952148
10715.333984
10725.555664
10763.985352
10662.231445
10658.159180
10666.701172
10652.555664
10576.041016
10516.162109
10568.865234
10573.596680
10545.531250
10533.680664
10519.627930
10555.752930
10592.893555
10569.819336
10596.152344
10573.231445
10605.879883
10585.858398
10621.233398
10645.773438
10675.083008
10751.125977
10738.575195
10719.492188
10604.067383
10616.968750
10598.346680
10611.815430
10607.448242
10593.595703
10615.497070
10616.640625
10570.448242
10597.273438
10596.002930
10561.820312
10560.867188
10518.343750
10456.912109
10513.508789
10556.069336
10574.928711
10540.919922
10590.792969
10638.957031
10642.522461
10695.610352
10694.154297
10659.197266
10640.448242
10624.027344
10623.083008
10578.196289
10631.360352
10597.038086
10496.990234
10541.706055
10544.529297
10651.012695
10610.286133
10584.490234
10666.869141
10701.656250
10716.290039
10786.710938
10827.237305
10816.731445
10640.007812
10403.523438
10519.847656
10835.571289
10721.470703
10759.904297
10689.341797
10540.491211
10458.765625
10246.509766
10173.979492
10203.959961
10251.372070
10386.061523
10380.196289
10487.342773
10517.226562
10581.987305
10637.105469
10647.310547
10576.738281
10557.388672
10652.625977
10672.746094
10705.768555
10649.281250
10625.241211
10637.374023
10709.115234
10672.127930
10642.829102
10531.076172
10559.729492
10628.485352
10525.379883
10510.332031
10714.253906
10693.957031
10730.799805
10692.750977
10651.308594
10604.299805
10658.025391
10649.893555
10680.381836
10620.377930
10574.625977
10563.500000
10611.415039
10591.953125
10561.675781
10509.884766
10442.662109
10442.446289
10533.917969
10592.051758
10593.363281
10581.424805
10605.262695
10567.884766
10482.434570
10514.464844
10662.706055
10692.194336
10725.830078
10628.310547
10615.235352
10660.104492
10737.463867
10669.957031
10683.557617
10619.022461
10682.932617
10690.838867
10598.838867
10613.391602
10574.413086
10572.271484
10578.007812
10600.573242
10629.123047
10623.819336
10576.869141
10602.145508
10544.384766
10520.821289
10746.595703
10865.544922
10843.602539
10847.838867
10856.451172
10842.627930
10828.351562
10657.286133
10532.339844
10518.029297
10538.198242
10556.025391
10535.173828
10477.147461
10437.400391
10501.447266
10389.720703
10435.968750
10427.176758
10458.845703
10504.875000
10507.623047
10498.576172
10570.738281
10678.175781
10601.625977
10638.582031
10685.092773
10638.957031
10682.395508
10624.659180
10587.074219
10577.618164
10595.100586
10579.921875
10601.236328
10531.249023
10404.107422
10514.201172
10572.038086
10655.205078
10619.884766
10520.284180
10629.590820
10694.409180
10796.525391
10723.514648
10731.450195
10644.781250
10504.714844
10335.619141
10244.380859
10188.874023
10150.076172
10211.736328
10220.518555
10247.869141
10269.760742
10322.917969
10475.944336
10378.229492
10326.442383
10547.529297
10628.877930
10624.266602
10597.964844
10619.939453
10609.332031
10555.829102
10567.613281
10519.625977
10527.916016
10546.833984
10586.391602
10625.286133
10617.351562
10567.076172
10537.979492
10546.595703
10534.379883
10508.490234
10596.812500
10621.829102
10570.939453
10552.459961
10452.266602
10505.168945
10448.231445
10417.900391
10422.784180
10525.682617
10546.870117
10573.153320
10584.854492
10647.816406
10622.468750
10719.593750
10792.438477
10683.873047
10749.744141
10731.902344
10767.096680
10735.457031
10618.095703
10548.701172
10490.281250
10487.410156
10578.733398
10448.441406
10445.238281
10355.191406
10469.175781
10565.761719
10576.590820
10518.126953
10483.492188
10488.337891
10544.030273
10653.919922
10647.658203
10606.284180
10507.558594
10490.654297
10498.385742
10497.682617
10665.099609
10574.662109
10555.580078
10612.623047
10730.794922
10797.002930
10836.150391
10826.693359
10868.469727
10848.102539
10756.253906
10787.763672
10696.768555
10607.485352
10591.731445
10505.701172
10485.578125
10478.852539
10477.279297
10564.005859
10612.889648
10630.731445
10638.630859
10574.694336
10592.666992
10579.154297
10656.694336
10631.386719
10730.122070
10715.715820
10721.540039
10640.546875
10617.419922
10709.720703
10620.953125
10610.934570
10594.332031
10564.680664
10565.807617
10554.879883
10489.246094
10501.349609
10532.099609
10527.741211
10493.536133
10596.531250
10727.044922
10807.784180
10807.412109
10839.846680
10801.465820
10773.467773
10618.424805
10543.530273
10559.691406
10434.458984
10464.943359
10525.021484
10465.730469
10477.118164
10476.314453
10496.607422
10416.247070
10478.236328
10513.720703
10552.588867
10543.731445
10617.464844
10563.487305
10536.370117
10601.325195
10553.222656
10564.423828
10634.691406
10606.643555
10550.715820
10500.308594
10564.298828
10547.969727
10513.702148
10501.977539
10520.069336
10521.324219
10625.632812
10775.939453
10635.465820
10584.053711
10524.333984
10504.139648
10508.117188
10434.207031
10508.701172
10559.990234
10613.415039
10487.677734
10559.713867
10570.976562
10648.881836
10585.565430
10465.702148
10458.959961
10505.152344
10537.422852
10535.178711
10546.601562
10468.964844
10556.546875
10627.056641
10672.173828
10650.793945
10640.220703
10613.391602
10582.242188
10627.215820
10631.084961
10547.359375
10509.500000
10578.547852
10556.036133
10519.879883
10529.847656
10499.967773
10560.841797
10589.400391
10519.297852
10477.407227
10446.608398
10503.520508
10561.614258
10614.463867
10563.864258
10507.663086
10584.022461
10566.797852
10548.535156
10671.332031
10595.136719
10646.408203
10585.194336
10585.811523
10631.052734
10545.505859
10444.537109
10430.280273
10490.982422
10473.216797
10522.517578
10497.311523
10449.650391
10500.224609
10545.429688
10574.338867
10588.323242
10610.925781
10614.500000
10663.500977
10659.497070
10669.354492
10578.727539
10502.697266
10486.805664
10498.802734
10468.783203
10388.252930
10323.799805
10534.217773
10423.487305
10478.634766
10600.161133
10606.715820
10632.967773
10552.000000
10531.675781
10459.887695
10477.638672
10454.261719
10356.958984
10460.361328
10487.911133
10536.886719
10534.963867
10496.953125
10555.279297
10662.618164
10705.824219
10709.605469
10748.680664
10697.376953
10620.974609
10517.793945
10362.407227
10446.956055
10352.649414
10385.752930
10428.264648
10466.700195
10558.115234
10547.183594
10556.150391
10529.075195
10529.419922
10455.645508
10451.205078
10526.858398
10426.548828
10541.354492
10533.345703
10514.930664
10538.487305
10560.134766
10537.470703
10481.175781
10538.884766
10509.380859
10522.235352
10519.726562
10497.661133
10514.764648
10523.049805
10442.286133
10508.800781
10533.211914
10496.650391
10511.161133
10495.768555
10398.406250
10477.323242
10359.733398
10340.889648
10333.920898
10363.208984
10422.710938
10383.731445
10313.891602
10391.928711
10464.623047
10487.099609
10476.769531
10486.288086
10440.390625
10404.071289
10410.761719
10415.163086
10432.785156
10438.581055
10494.083984
10442.342773
10450.012695
10389.093750
10537.484375
10523.419922
10553.829102
10539.959961
10428.232422
10460.108398
10386.407227
10389.076172
10400.000977
10359.163086
10428.209961
10448.552734
10474.587891
10489.330078
10530.719727
10602.742188
10618.125977
10571.992188
10649.084961
10508.950195
10526.968750
10535.542969
10411.963867
10514.398438
10653.687500
10608.057617
10673.907227
10638.667969
10621.539062
10578.705078
10492.685547
10365.079102
10459.985352
10165.259766
10109.345703
10478.329102
10594.100586
10666.198242
10606.220703
10516.127930
10394.040039
10145.296875
10057.662109
10093.310547
10152.794922
10200.140625
10175.611328
10234.184570
10177.930664
10301.166016
10409.089844
10476.884766
10464.879883
10406.182617
10422.457031
10373.900391
10426.879883
10363.071289
10423.460938
10449.078125
10509.083008
10516.161133
10535.901367
10441.083008
10511.625000
10493.339844
10552.444336
10593.390625
10591.453125
10573.740234
10619.689453
10585.904297
10543.433594
10621.330078
10530.147461
10540.447266
10478.517578
10460.128906
10363.032227
10398.166992
10360.713867
10388.406250
10300.845703
10274.426758
10357.928711
10613.977539
10518.207031
10574.044922
10488.407227
10551.399414
10580.974609
10519.825195
10467.025391
10248.236328
10298.843750
10205.419922
10328.132812
10170.888672
10370.479492
10489.338867
10478.184570
10431.395508
10453.291992
10463.123047
10384.058594
10452.413086
10394.929688
10421.972656
10489.043945
10508.088867
10518.814453
10592.140625
10573.277344
10624.615234
10516.022461
10580.530273
10505.136719
10512.180664
10582.282227
10540.092773
10543.956055
10480.301758
10431.330078
10323.294922
10391.066406
10383.747070
10451.196289
10388.228516
10375.233398
10323.202148
10389.891602
10472.344727
10532.791992
10559.814453
10605.886719
10381.663086
10498.852539
10521.292969
10547.736328
10584.543945
10571.747070
10631.051758
10507.455078
10536.502930
10438.560547
10428.909180
10469.280273
10471.352539
10414.084961
10392.155273
10438.899414
10414.153320
10472.227539
10474.026367
10423.207031
10452.921875
10484.610352
10485.166016
10502.380859
10463.646484
10527.406250
10542.707031
10587.919922
10504.852539
10512.208008
10465.418945
10455.296875
10375.535156
10464.286133
10495.711914
10487.380859
10425.991211
10526.368164
10612.271484
10532.596680
10484.115234
10495.610352
10534.410156
10493.275391
10532.483398
10454.226562
10431.152344
10419.819336
10427.964844
10389.724609
10324.241211
10283.352539
10353.735352
10288.321289
10271.601562
10350.424805
10457.178711
10439.849609
10492.358398
```
