## Supplementary material for "Functional connectivity across the human subcortical auditory system using an autoregressive matrix-Gaussian copula graphical model approach with partial correlations": Code: roi-02_mean_ts.txt

```
10989.000000
10904.466797
10866.740234
10887.828125
10884.604492
10879.170898
10866.117188
10867.898438
10867.033203
10863.768555
10828.395508
10842.419922
10826.052734
10672.263672
10804.250000
10814.619141
10830.954102
10811.409180
10762.566406
10777.104492
10778.175781
10782.731445
10777.481445
10739.569336
10748.177734
10758.361328
10778.476562
10765.752930
10780.012695
10800.247070
10822.428711
10823.869141
10801.791992
10834.109375
10886.470703
10875.330078
10884.180664
10870.930664
10868.136719
10860.877930
10830.690430
10809.687500
10840.583008
10829.502930
10837.598633
10830.770508
10848.327148
10839.956055
10841.820312
10804.938477
10764.599609
10673.468750
10810.291016
10860.669922
10893.781250
10874.491211
10854.411133
10842.078125
10871.732422
10861.388672
10855.153320
10865.098633
10884.730469
10856.826172
10846.269531
10815.009766
10806.843750
10814.927734
10837.816406
10843.296875
10841.046875
10833.457031
10816.698242
10803.739258
10833.466797
10860.917969
10830.855469
10842.568359
10845.979492
10840.442383
10880.443359
10883.084961
10807.452148
10914.490234
10888.451172
10877.342773
10861.967773
10848.589844
10812.933594
10810.611328
10804.519531
10798.016602
10772.025391
10740.345703
10772.655273
10810.095703
10827.991211
10842.259766
10885.107422
10872.186523
10898.533203
10909.469727
10922.343750
10906.843750
10890.100586
10896.057617
10842.361328
10831.796875
10862.071289
10870.969727
10865.505859
10838.729492
10837.104492
10812.063477
10826.984375
10811.707031
10820.983398
10845.286133
10870.762695
10873.060547
10860.792969
10869.142578
10837.880859
10864.538086
10891.100586
10895.154297
10875.730469
10889.252930
10901.571289
10887.696289
10888.425781
10896.577148
10911.422852
10885.493164
10861.122070
10835.300781
10837.034180
10834.824219
10873.409180
10872.875000
10771.813477
10737.649414
10829.222656
10934.413086
10965.510742
10932.914062
10888.826172
10874.089844
10848.189453
10834.312500
10807.944336
10783.425781
10819.144531
10772.593750
10813.411133
10836.560547
10854.750000
10847.791016
10874.423828
10886.407227
10899.313477
10912.856445
10877.879883
10849.632812
10834.297852
10843.735352
10835.213867
10849.998047
10836.808594
10853.289062
10875.416016
10890.251953
10881.124023
10918.824219
10922.951172
10892.434570
10875.151367
10866.267578
10846.563477
10847.367188
10824.190430
10840.543945
10829.319336
10815.556641
10832.200195
10855.513672
10819.525391
10812.254883
10818.932617
10836.389648
10842.445312
10843.614258
10843.515625
10850.185547
10854.659180
10846.172852
10838.237305
10859.152344
10874.770508
10889.595703
10923.346680
10924.202148
10916.074219
10907.745117
10914.163086
10859.833984
10846.010742
10827.288086
10849.757812
10819.817383
10824.391602
10811.951172
10811.450195
10805.616211
10806.903320
10798.857422
10787.552734
10791.215820
10800.238281
10803.118164
10796.194336
10788.506836
10814.605469
10841.680664
10869.475586
10882.944336
10866.200195
10853.347656
10851.110352
10850.610352
10857.474609
10828.214844
10819.807617
10837.215820
10816.157227
10814.761719
10828.333008
10840.648438
10857.868164
10864.931641
10774.797852
10859.886719
10973.255859
10913.072266
10944.332031
10857.034180
10792.637695
10725.148438
10884.767578
11064.959961
10943.338867
10874.965820
10848.263672
10832.985352
10795.523438
10731.833008
10690.173828
10672.665039
10661.381836
10706.180664
10766.949219
10715.589844
10778.364258
10876.875000
10912.101562
10917.574219
10918.026367
10870.191406
10892.668945
10912.036133
10931.516602
10921.274414
10884.796875
10893.773438
10925.482422
10943.620117
10893.105469
10854.042969
10851.876953
10862.948242
10914.884766
10920.000000
10914.075195
10937.969727
10940.085938
10931.840820
10942.300781
10923.662109
10932.564453
10930.966797
10930.501953
10880.948242
10904.413086
10906.727539
10894.332031
10878.202148
10866.124023
10825.910156
10809.101562
10821.761719
10856.682617
10871.433594
10847.875000
10847.771484
10834.478516
10878.205078
10911.097656
10893.515625
10915.000977
10936.724609
10953.191406
10949.677734
10900.543945
10935.812500
10958.454102
10956.338867
10935.014648
10932.968750
10945.237305
10960.756836
10939.101562
10929.624023
10907.414062
10899.678711
10890.257812
10877.746094
10876.288086
10876.733398
10889.276367
10905.291992
10820.318359
10734.851562
10843.072266
10987.743164
10953.882812
10948.756836
11021.976562
11035.586914
10994.333984
10938.264648
10901.226562
10873.345703
10839.620117
10836.752930
10841.210938
10857.404297
10817.274414
10830.058594
10832.223633
10838.946289
10850.718750
10824.374023
10795.874023
10825.961914
10824.024414
10866.938477
10902.340820
10913.604492
10863.179688
10884.030273
10888.539062
10910.034180
10927.940430
10896.072266
10874.785156
10848.220703
10837.756836
10894.618164
10876.100586
10920.678711
10913.893555
10903.007812
10823.280273
10786.742188
10769.726562
10864.262695
10817.503906
10905.995117
10884.722656
10884.852539
10842.968750
10809.135742
10735.499023
10669.873047
10651.350586
10616.872070
10607.450195
10618.168945
10627.672852
10663.650391
10656.345703
10672.564453
10844.026367
10867.395508
10855.487305
10870.983398
10887.236328
10887.836914
10849.216797
10843.084961
10803.353516
10799.851562
10784.006836
10814.426758
10808.345703
10833.340820
10868.858398
10871.587891
10855.155273
10820.928711
10875.257812
10847.123047
10839.164062
10851.936523
10853.300781
10841.653320
10819.248047
10814.624023
10798.769531
10773.721680
10786.971680
10810.574219
10802.148438
10842.899414
10831.500977
10908.066406
10935.114258
10948.920898
10930.729492
10890.330078
10880.457031
10944.283203
10966.187500
11001.528320
10956.904297
10904.147461
10866.293945
10855.472656
10799.348633
10757.189453
10668.747070
10877.051758
10663.735352
10803.426758
10837.515625
10882.483398
10933.188477
10898.526367
10855.036133
10896.692383
10905.887695
10925.522461
10911.926758
10881.550781
10825.790039
10815.232422
10808.307617
10827.505859
10838.257812
10751.316406
10733.000000
10894.086914
10930.198242
11015.511719
10995.507812
10952.676758
10976.553711
10900.189453
10896.403320
10900.116211
10881.626953
10839.461914
10808.464844
10681.556641
10788.971680
10621.538086
10689.366211
10836.224609
10874.731445
10870.077148
10876.510742
10875.844727
10868.000000
10886.304688
10895.682617
10880.830078
10889.777344
10909.226562
10939.116211
10912.908203
10910.532227
10898.746094
10900.737305
10865.825195
10836.449219
10824.850586
10820.846680
10830.582031
10825.424805
10827.453125
10876.314453
10809.968750
10737.341797
11025.543945
11078.414062
11002.479492
11021.225586
11051.884766
11022.203125
11016.315430
10950.615234
10933.196289
10863.166016
10866.764648
10857.951172
10862.686523
10858.179688
10860.467773
10873.241211
10891.062500
10863.158203
10867.500977
10885.135742
10917.642578
10915.644531
10922.845703
10918.817383
10902.102539
10916.668945
10912.120117
10923.944336
10910.265625
10963.433594
10873.563477
10888.880859
10858.904297
10885.026367
10866.182617
10881.926758
10818.500977
10912.150391
10879.520508
10945.717773
10905.823242
10879.515625
10891.348633
10786.675781
10830.553711
10845.974609
10870.470703
10889.895508
10881.199219
10886.740234
10882.762695
10878.746094
10889.527344
10858.174805
10829.208008
10850.553711
10847.833984
10847.085938
10852.649414
10869.059570
10885.864258
10925.595703
10920.744141
10931.644531
10922.698242
10873.379883
10889.249023
10891.788086
10917.666016
10909.243164
10873.898438
10892.395508
10894.294922
10901.425781
10877.663086
10872.041016
10870.402344
10917.077148
10909.984375
10884.251953
10724.519531
10873.868164
10899.298828
10904.817383
10887.868164
10851.957031
10842.932617
10942.541016
10892.182617
10857.231445
10781.552734
10788.666016
10859.830078
10885.531250
10877.784180
10841.083984
10814.700195
10804.124023
10820.306641
10835.807617
10863.110352
10864.149414
10860.554688
10860.476562
10889.811523
10878.017578
10881.438477
10901.292969
10917.341797
10921.574219
10910.737305
10912.826172
10879.095703
10852.210938
10831.728516
10813.938477
10843.138672
10787.803711
10729.732422
10738.166992
10720.219727
10902.541016
10867.651367
10926.282227
10888.253906
10840.943359
10871.226562
10860.635742
10847.269531
10845.973633
10807.681641
10830.723633
10874.351562
10912.462891
10916.394531
11017.980469
10938.071289
10773.411133
10805.817383
10894.831055
10931.365234
10956.861328
10924.493164
10886.089844
10866.080078
10867.564453
10685.661133
10730.097656
10860.926758
10819.258789
10810.897461
10880.181641
10902.826172
10902.734375
10900.568359
10879.714844
10875.277344
10874.030273
10876.151367
10826.827148
10845.682617
10849.102539
10884.172852
10875.763672
10894.289062
10883.733398
10903.097656
10885.755859
10884.329102
10884.829102
10895.892578
10883.863281
10733.098633
10756.591797
10747.232422
10688.722656
10841.287109
10858.982422
10832.608398
10856.121094
10856.782227
10848.713867
10824.667969
10858.146484
10875.988281
10841.963867
10840.069336
10818.182617
10853.198242
10856.414062
10895.089844
10902.350586
10901.136719
10872.019531
10855.466797
10858.857422
10843.798828
10852.902344
10843.378906
10839.352539
10854.478516
10854.914062
10863.859375
10887.123047
10924.008789
10922.972656
10885.239258
10855.546875
10833.958008
10846.960938
10827.418945
10840.742188
10827.645508
10872.773438
10887.636719
10795.077148
10829.219727
10916.881836
10928.359375
10906.084961
10903.139648
10933.535156
10904.912109
10881.127930
10688.651367
10711.818359
10813.686523
10877.062500
10877.397461
10815.178711
10908.781250
10816.580078
10924.097656
10867.629883
10824.724609
10782.674805
10607.525391
10586.040039
10624.164062
10971.456055
10980.645508
10944.892578
10890.716797
10821.256836
10761.935547
10702.446289
10663.542969
10633.353516
10602.110352
10548.707031
10790.680664
10727.198242
10771.495117
10790.510742
10867.154297
10862.755859
10830.218750
10791.419922
10726.125000
10782.720703
10810.864258
10809.143555
10818.272461
10859.629883
10908.478516
10938.373047
10942.661133
10944.297852
10948.321289
10937.949219
10965.721680
10941.790039
10960.821289
10977.910156
10966.546875
10974.913086
10971.112305
10959.451172
10919.242188
10906.145508
10877.292969
10851.898438
10851.136719
10836.564453
10844.538086
10838.187500
10686.124023
10704.691406
10612.991211
10867.235352
10929.958008
10939.690430
10803.148438
10917.717773
10882.475586
10833.365234
10762.533203
10761.117188
10752.378906
10738.753906
10699.046875
10774.946289
10837.415039
10862.352539
10861.666016
10845.697266
10838.843750
10823.641602
10805.144531
10809.699219
10830.500000
10868.293945
10886.568359
10893.914062
10926.429688
10949.955078
10945.170898
10932.306641
10932.956055
10914.791992
10896.040039
10882.257812
10893.882812
10898.814453
10890.325195
10854.148438
10847.112305
10846.868164
10843.489258
10862.289062
10867.814453
10855.517578
10841.563477
10836.940430
10832.314453
10866.594727
10887.110352
10881.336914
10872.130859
10854.485352
10849.460938
10925.969727
10926.314453
10772.039062
10870.594727
10860.808594
10853.839844
10834.096680
10829.541016
10820.457031
10836.583008
10867.546875
10895.984375
10874.498047
10887.369141
10853.378906
10836.639648
10779.224609
10833.410156
10923.528320
10928.709961
10933.827148
10917.471680
10925.782227
10930.737305
10940.691406
10926.620117
10906.705078
10889.895508
10885.871094
10876.752930
10901.116211
10873.945312
10898.432617
10905.007812
10885.643555
10917.378906
10955.242188
10968.320312
10957.508789
10943.837891
10957.475586
10940.877930
10936.780273
10934.584961
10887.463867
10884.473633
10866.102539
10866.875977
10844.852539
10837.523438
10732.130859
10747.921875
10760.333008
10871.302734
10831.087891
10907.162109
```
