## Supplementary material for "Functional connectivity across the human subcortical auditory system using an autoregressive matrix-Gaussian copula graphical model approach with partial correlations": Code: roi-03_mean_ts.txt

```
11139.381836
11020.833984
10984.965820
10963.930664
11025.637695
10947.757812
10913.131836
10883.662109
10905.680664
10840.049805
10825.660156
10772.671875
10819.514648
10718.922852
10724.315430
10784.485352
10790.776367
10768.265625
10746.441406
10635.567383
10657.967773
10717.343750
10728.917969
10684.390625
10697.685547
10710.320312
10723.670898
10734.640625
10730.122070
10799.735352
10864.960938
10871.812500
10847.633789
10776.953125
10862.304688
10930.755859
10851.876953
10858.522461
10838.520508
10843.224609
10887.267578
10821.177734
10782.373047
10864.562500
10800.830078
10781.648438
10802.353516
10796.829102
10774.920898
10711.952148
10702.582031
10704.100586
10648.607422
10831.309570
10808.820312
10940.819336
10876.671875
10744.642578
10788.444336
10782.949219
10727.046875
10798.035156
10786.342773
10790.024414
10756.913086
10693.710938
10690.822266
10710.127930
10751.676758
10833.937500
10776.313477
10776.817383
10736.082031
10629.142578
10741.437500
10791.916016
10715.396484
10737.294922
10754.600586
10860.671875
10855.227539
10877.870117
10908.335938
10920.628906
10861.882812
10810.328125
10743.367188
10666.516602
10631.319336
10603.591797
10611.425781
10596.347656
10588.944336
10613.735352
10594.685547
10724.659180
10642.950195
10721.008789
10738.019531
10811.658203
10888.792969
10862.681641
10914.072266
10839.416016
10795.172852
10776.107422
10741.195312
10664.766602
10639.866211
10721.505859
10694.514648
10682.104492
10693.313477
10676.013672
10720.955078
10694.487305
10650.965820
10690.348633
10721.107422
10815.065430
10723.572266
10750.472656
10749.845703
10782.033203
10753.465820
10793.521484
10815.943359
10770.333008
10837.965820
10832.972656
10818.495117
10821.789062
10790.234375
10742.581055
10755.171875
10684.492188
10662.902344
10630.084961
10688.966797
10725.752930
10607.934570
10581.609375
10802.402344
10862.928711
10965.814453
10995.588867
10916.084961
10819.617188
10757.533203
10717.341797
10706.634766
10708.194336
10683.500000
10597.617188
10583.750000
10648.064453
10717.355469
10745.710938
10739.002930
10817.944336
10842.190430
10850.965820
10760.894531
10770.248047
10788.240234
10803.933594
10787.665039
10779.392578
10743.893555
10812.474609
10811.831055
10889.576172
10838.100586
10865.512695
10904.125000
10827.002930
10857.250977
10728.700195
10738.902344
10775.239258
10748.621094
10693.000000
10714.662109
10706.707031
10692.055664
10665.190430
10724.206055
10726.619141
10725.702148
10677.065430
10739.330078
10699.844727
10734.929688
10702.544922
10670.376953
10704.429688
10692.580078
10715.081055
10796.707031
10856.092773
10877.274414
10902.642578
10887.078125
10779.706055
10747.370117
10779.625977
10686.467773
10661.397461
10726.729492
10697.152344
10694.764648
10684.075195
10709.160156
10677.802734
10643.319336
10628.013672
10628.970703
10590.958008
10609.347656
10629.715820
10658.855469
10680.213867
10744.274414
10837.578125
10839.424805
10863.368164
10814.462891
10802.471680
10762.403320
10757.856445
10733.458984
10689.281250
10714.927734
10742.567383
10717.846680
10693.458984
10642.693359
10717.467773
10722.941406
10707.872070
10609.968750
10697.865234
10827.062500
10654.328125
11003.105469
10811.365234
10560.013672
10528.424805
10493.497070
10994.228516
10864.236328
10847.075195
10821.729492
10690.874023
10572.832031
10420.498047
10336.318359
10385.497070
10314.103516
10387.629883
10483.514648
10538.952148
10642.550781
10720.187500
10765.248047
10765.198242
10677.642578
10656.274414
10745.165039
10834.758789
10869.024414
10771.523438
10705.541992
10731.022461
10774.860352
10832.663086
10816.395508
10710.757812
10719.721680
10675.475586
10560.138672
10696.326172
10792.971680
10834.364258
10921.548828
10884.328125
10821.507812
10790.188477
10882.972656
10857.690430
10784.471680
10681.764648
10682.725586
10639.791016
10637.274414
10655.117188
10700.996094
10653.617188
10583.123047
10620.575195
10649.600586
10719.329102
10703.809570
10689.886719
10723.083008
10640.188477
10659.585938
10732.331055
10763.264648
10846.258789
10858.591797
10891.379883
10848.882812
10765.551758
10814.900391
10805.392578
10776.718750
10769.547852
10771.287109
10798.216797
10794.505859
10769.553711
10733.357422
10733.437500
10754.708984
10777.620117
10773.055664
10764.036133
10780.052734
10828.211914
10532.576172
10610.250000
10662.893555
10876.056641
10918.671875
11029.693359
11105.823242
11009.523438
10945.429688
10899.188477
10667.096680
10575.260742
10645.270508
10702.400391
10682.100586
10579.664062
10588.158203
10595.121094
10559.955078
10616.157227
10616.737305
10634.837891
10549.940430
10602.482422
10700.149414
10675.332031
10720.781250
10769.361328
10772.552734
10773.184570
10831.969727
10846.406250
10877.449219
10806.193359
10775.110352
10701.173828
10719.826172
10780.569336
10683.332031
10523.650391
10568.443359
10676.406250
10688.404297
10800.558594
10768.492188
10580.457031
10532.102539
10778.210938
10930.670898
10864.399414
10699.245117
10600.879883
10431.246094
10377.726562
10373.103516
10290.466797
10280.463867
10280.306641
10293.840820
10331.702148
10463.846680
10318.805664
10458.974609
10668.148438
10715.415039
10802.892578
10908.570312
10858.658203
10841.573242
10769.786133
10759.910156
10725.729492
10652.453125
10728.665039
10759.225586
10743.787109
10759.972656
10782.281250
10732.290039
10573.754883
10595.481445
10795.215820
10683.250000
10684.187500
10786.860352
10770.949219
10697.114258
10628.841797
10664.287109
10608.656250
10617.553711
10572.086914
10743.777344
10761.098633
10714.582031
10707.014648
10698.447266
10816.851562
10885.451172
10732.713867
10867.211914
10981.642578
10928.968750
10977.047852
10865.459961
10763.396484
10679.499023
10582.071289
10564.232422
10509.628906
10415.540039
10541.864258
10579.317383
10808.437500
10699.437500
10651.950195
10783.983398
10675.151367
10736.899414
10824.483398
10870.392578
10924.700195
10797.219727
10689.347656
10623.166992
10638.155273
10610.912109
10676.467773
10634.289062
10658.291016
10623.170898
10745.882812
10891.101562
10991.244141
10994.985352
10973.395508
11004.754883
10975.673828
10927.705078
10875.947266
10833.913086
10715.784180
10695.187500
10568.946289
10597.832031
10587.851562
10558.702148
10666.837891
10757.697266
10736.514648
10728.554688
10673.770508
10690.614258
10690.421875
10701.617188
10777.875977
10687.486328
10762.165039
10776.902344
10740.985352
10719.722656
10684.951172
10646.218750
10688.492188
10630.448242
10627.460938
10632.491211
10658.322266
10638.064453
10597.583008
10544.667969
10624.455078
10569.814453
10790.655273
11022.632812
11045.963867
10960.916992
11028.825195
10937.005859
10851.007812
10731.677734
10679.187500
10590.858398
10610.069336
10673.129883
10689.486328
10668.608398
10635.757812
10683.278320
10664.814453
10653.950195
10656.043945
10668.918945
10727.994141
10724.857422
10752.441406
10756.092773
10729.479492
10766.988281
10689.691406
10680.261719
10591.210938
10630.581055
10744.107422
10752.364258
10733.912109
10731.725586
10651.806641
10604.899414
10631.839844
10812.086914
10809.921875
10852.930664
10850.010742
10760.167969
10706.302734
10668.603516
10598.325195
10700.747070
10780.231445
10715.296875
10772.033203
10743.472656
10770.434570
10763.016602
10720.802734
10638.722656
10674.261719
10624.350586
10661.868164
10731.234375
10722.137695
10711.873047
10739.761719
10792.677734
10872.472656
10851.258789
10821.683594
10814.903320
10867.112305
10780.989258
10780.635742
10720.506836
10705.022461
10805.606445
10770.549805
10766.081055
10697.280273
10674.959961
10728.203125
10770.539062
10759.416992
10754.059570
10662.302734
10676.569336
10785.631836
10854.078125
10823.552734
10809.851562
10664.427734
10723.963867
10729.270508
10787.842773
10697.685547
10781.047852
10746.819336
10870.441406
10875.667969
10778.745117
10704.129883
10741.292969
10674.120117
10718.437500
10814.927734
10788.887695
10741.989258
10685.224609
10781.531250
10812.341797
10792.376953
10788.504883
10766.676758
10760.986328
10820.317383
10828.867188
10697.357422
10611.975586
10594.721680
10535.805664
10482.597656
10591.564453
10480.025391
10599.324219
10474.740234
10700.500000
10858.104492
10847.531250
10813.926758
10810.312500
10712.950195
10620.317383
10635.107422
10611.506836
10593.607422
10658.331055
10726.029297
10747.420898
10672.300781
10755.143555
10751.039062
10655.464844
10759.514648
10831.932617
10867.126953
10805.959961
10713.046875
10621.887695
10570.135742
10470.992188
10274.454102
10542.417969
10570.809570
10814.849609
10762.209961
10814.528320
10796.687500
10799.772461
10740.255859
10675.709961
10703.148438
10661.194336
10729.507812
10678.126953
10616.675781
10684.763672
10752.309570
10713.252930
10750.381836
10727.213867
10770.523438
10724.586914
10712.188477
10660.375977
10660.821289
10690.081055
10584.420898
10577.587891
10647.342773
10590.841797
10820.795898
10739.110352
10802.567383
10792.771484
10723.983398
10688.930664
10665.098633
10668.612305
10704.134766
10629.906250
10700.019531
10621.617188
10658.895508
10720.880859
10722.672852
10740.480469
10684.426758
10735.876953
10615.128906
10619.031250
10721.325195
10687.252930
10633.662109
10638.642578
10738.821289
10726.640625
10674.572266
10702.587891
10751.104492
10722.167969
10656.857422
10598.001953
10615.640625
10575.143555
10531.751953
10620.666992
10607.632812
10649.510742
10752.970703
10685.651367
10722.522461
10711.534180
10737.030273
10759.719727
10711.347656
10711.265625
10804.778320
10757.812500
10593.708008
10533.320312
10645.145508
10790.953125
10873.838867
10920.809570
10988.544922
10885.389648
10838.302734
10727.194336
10574.524414
10557.239258
10400.926758
10098.957031
10339.267578
10674.542969
10875.117188
10909.315430
10765.270508
10606.952148
10409.777344
10282.600586
10245.450195
10204.047852
10236.131836
10043.457031
10433.145508
10425.453125
10664.062500
10731.139648
10764.067383
10761.114258
10724.969727
10673.007812
10645.587891
10674.251953
10641.344727
10678.786133
10689.070312
10635.652344
10652.159180
10697.917969
10599.614258
10522.517578
10679.856445
10618.971680
10610.983398
10692.075195
10675.956055
10613.174805
10774.966797
10764.007812
10783.734375
10785.544922
10704.899414
10615.179688
10577.118164
10578.947266
10571.014648
10563.404297
10532.149414
10498.061523
10299.564453
10579.786133
10515.180664
10628.663086
10804.385742
10848.885742
10815.591797
10868.057617
10853.333984
10643.387695
10471.818359
10430.181641
10464.997070
10429.250977
10254.748047
10521.491211
10736.424805
10792.101562
10750.622070
10736.995117
10762.527344
10699.910156
10663.320312
10662.283203
10582.882812
10841.468750
10775.937500
10862.055664
10808.839844
10849.917969
10870.235352
10846.227539
10849.632812
10764.668945
10731.758789
10743.876953
10729.677734
10756.367188
10703.614258
10642.708008
10575.641602
10642.888672
10617.575195
10649.059570
10652.469727
10681.463867
10575.303711
10625.210938
10639.067383
10763.283203
10806.652344
10746.525391
10775.569336
10650.302734
10747.664062
10801.749023
10861.446289
10723.714844
10745.334961
10719.920898
10693.034180
10665.065430
10590.794922
10652.036133
10668.000000
10699.475586
10597.199219
10687.049805
10738.444336
10741.808594
10692.828125
10640.292969
10669.635742
10743.657227
10872.552734
10846.823242
10818.819336
10785.710938
10865.652344
10827.061523
10776.134766
10792.511719
10656.826172
10649.155273
10652.500000
10653.368164
10598.462891
10647.100586
10812.350586
10791.914062
10873.317383
10956.265625
10873.511719
10779.711914
10866.290039
10795.088867
10796.249023
10796.722656
10764.242188
10711.732422
10688.373047
10662.393555
10641.753906
10621.459961
10638.623047
10548.810547
10551.895508
10511.288086
10714.406250
10764.196289
10743.393555
```
