## Supplementary material for "Functional connectivity across the human subcortical auditory system using an autoregressive matrix-Gaussian copula graphical model approach with partial correlations": Code: roi-04_mean_ts.txt

```
8445.841797
8346.304688
8576.552734
8438.462891
8536.480469
8197.793945
8611.833984
8544.633789
8619.743164
8516.568359
8395.007812
8514.238281
8624.941406
8592.318359
8566.578125
8728.429688
8640.478516
8513.536133
8456.900391
8559.306641
8833.057617
8474.470703
8498.998047
8361.092773
8424.101562
8795.290039
8540.850586
8604.585938
8715.364258
8603.009766
8698.064453
8487.957031
8558.726562
8760.271484
8618.179688
8653.694336
8789.686523
8638.532227
8309.539062
8589.384766
8617.041016
8597.131836
8605.853516
8671.587891
8561.044922
8521.638672
8623.982422
8619.337891
8590.457031
8367.571289
8693.433594
8843.666016
8036.119629
8529.824219
8225.685547
8427.429688
8390.178711
8490.408203
8460.039062
8421.636719
8294.746094
8258.293945
8735.799805
8179.529785
8572.789062
8532.654297
8558.955078
8556.089844
8594.589844
8671.421875
8450.753906
8707.820312
8527.156250
8439.798828
8599.632812
8446.115234
8438.904297
8704.238281
8686.618164
8606.958984
8653.992188
8593.878906
8386.689453
8603.726562
8619.468750
8633.445312
8729.326172
8770.859375
8758.667969
8521.382812
8550.202148
8601.981445
8519.276367
8402.668945
8301.111328
8523.151367
8676.523438
8443.703125
8364.650391
8288.375000
8487.654297
8451.680664
8291.291016
8467.310547
8742.134766
8488.530273
8537.837891
8582.812500
8664.621094
8346.912109
8567.324219
8626.114258
8619.710938
8696.650391
8606.537109
8477.146484
8257.435547
8978.980469
8394.890625
8337.880859
8510.982422
8345.185547
8301.963867
8174.952637
8326.567383
8413.113281
8566.625000
8724.380859
8343.245117
8460.854492
8316.920898
8643.504883
8583.140625
8492.973633
8548.820312
8450.861328
8644.743164
8545.470703
8407.858398
8642.689453
8707.495117
8281.635742
8411.039062
8722.676758
8368.816406
8333.005859
8462.197266
8501.166992
8569.370117
8340.964844
8364.884766
8661.555664
8310.532227
8620.865234
8314.876953
8202.875000
8415.503906
8367.926758
8327.401367
8275.442383
8383.744141
8358.889648
8438.533203
8667.774414
8416.642578
8375.316406
8586.734375
8468.806641
8225.791016
8502.031250
8494.523438
8158.520996
8576.520508
8438.124023
8424.309570
8414.912109
8368.931641
8460.777344
8496.136719
8328.320312
8433.221680
8294.381836
8392.421875
8593.181641
8433.581055
8341.758789
8477.505859
8349.669922
8368.703125
8544.103516
8134.464355
8632.115234
8191.395508
8110.483398
8143.877441
8248.229492
8243.053711
8552.435547
8222.163086
8505.783203
8550.095703
8607.802734
8449.472656
8562.162109
8451.576172
8485.123047
8497.307617
8434.379883
8406.345703
8318.134766
8273.697266
8563.974609
8495.865234
8210.460938
8485.352539
8470.033203
8296.847656
8554.732422
8363.136719
8476.154297
8545.888672
8659.032227
8344.370117
8512.872070
8203.123047
8616.685547
8429.285156
8658.307617
8473.793945
8295.341797
8298.262695
8579.541016
8607.965820
8313.582031
8479.412109
8410.112305
8415.291016
8384.407227
8495.528320
8206.635742
8376.566406
8227.927734
8543.517578
8706.240234
8661.486328
8411.357422
8723.150391
8740.766602
8470.550781
8285.351562
8430.326172
8143.525391
8481.753906
8617.212891
8489.375977
8363.037109
8521.015625
8386.326172
8414.132812
8088.945312
8425.371094
8297.310547
8638.396484
8372.017578
8247.430664
8259.877930
8310.275391
8352.148438
8117.281738
8390.506836
8558.037109
8379.019531
8534.166016
8632.951172
8294.472656
8565.015625
8591.642578
8129.720703
8419.783203
8520.177734
8413.587891
8610.030273
8233.549805
8491.985352
8551.660156
8375.331055
8298.831055
8348.477539
8451.023438
8104.120605
8402.384766
8776.196289
8852.506836
8507.169922
8604.896484
8740.060547
8774.046875
8487.357422
7998.775391
8438.357422
8564.788086
8253.194336
8284.150391
8424.621094
8190.666992
8143.203125
8406.195312
8431.931641
8262.987305
8184.243164
8221.404297
8294.927734
8404.659180
8120.422852
8369.572266
8297.230469
8506.829102
8324.489258
8316.262695
8499.100586
8487.568359
8472.101562
8440.391602
8279.142578
8431.527344
8335.952148
8330.501953
8566.455078
8239.044922
8556.267578
8605.201172
8686.314453
8426.756836
8509.496094
8653.250000
8478.659180
8666.230469
8702.195312
8321.962891
8309.668945
8467.033203
8588.619141
8250.717773
8374.537109
8538.460938
8486.779297
8325.974609
8179.757812
8298.671875
8452.550781
8637.111328
8345.065430
8230.844727
8373.088867
8462.656250
8415.012695
8368.312500
8077.386719
8488.932617
8543.120117
8406.681641
8579.880859
8499.968750
8261.455078
8328.401367
8332.217773
8443.104492
8541.219727
8433.344727
8862.244141
8412.054688
8631.570312
8532.668945
8440.626953
9078.608398
8989.983398
8303.857422
8450.548828
8463.919922
8357.658203
8506.216797
8650.919922
8382.758789
8539.941406
8537.257812
8474.353516
8485.927734
8238.128906
8532.074219
8337.255859
8388.396484
8134.995117
8306.388672
8359.411133
8217.726562
8297.234375
8559.068359
8468.896484
8379.644531
8489.833008
8244.930664
8290.689453
8230.686523
8247.502930
8278.779297
8549.180664
8659.699219
8241.228516
8695.289062
8596.419922
8343.029297
8236.223633
8431.197266
8497.833984
8228.644531
8412.491211
8554.272461
8712.943359
8435.248047
8530.934570
8479.505859
8541.992188
8577.998047
8324.983398
8433.192383
8448.925781
8720.930664
8155.568359
8405.889648
8267.383789
8504.968750
8578.517578
8598.622070
8639.419922
8561.976562
8721.530273
8658.283203
8379.510742
8328.118164
8136.016602
8610.084961
8366.292969
8485.730469
8350.412109
8495.595703
8416.040039
8221.900391
8374.942383
8583.547852
8518.439453
8575.939453
8487.408203
8423.207031
8491.676758
8435.645508
8741.945312
8642.472656
8692.908203
8101.234863
8540.185547
8455.768555
8285.555664
8347.363281
8658.398438
8729.402344
8644.607422
8642.947266
8590.550781
8385.291016
8443.921875
8379.635742
8340.128906
8494.520508
8288.663086
8288.165039
8245.011719
8382.080078
8372.292969
8425.833008
8406.146484
8633.710938
8569.916016
8471.410156
8325.333984
8461.389648
8763.636719
8589.513672
8645.376953
8400.654297
8371.453125
8440.173828
8569.057617
8630.519531
8687.151367
8764.072266
8666.869141
8379.084961
8611.394531
8553.996094
8159.297852
8186.396973
8666.344727
8816.469727
8459.271484
8336.494141
8511.087891
8498.388672
8253.996094
8324.724609
8571.634766
8403.039062
8554.761719
8608.250977
8708.964844
8665.365234
8495.561523
8359.301758
8183.566406
8655.598633
8587.419922
8450.949219
8550.437500
8387.512695
8199.689453
8448.825195
8373.800781
8497.354492
8507.255859
8703.609375
8693.347656
8547.371094
8361.862305
8370.694336
8607.214844
8674.673828
8416.700195
8406.525391
8178.809570
8342.822266
8205.685547
8320.340820
8511.913086
8364.467773
8341.342773
8234.659180
8296.644531
8404.058594
8608.614258
8624.275391
8578.708984
8365.494141
8374.519531
8291.089844
8357.085938
8435.941406
8458.099609
8553.544922
8360.376953
8386.773438
8467.783203
8661.187500
8617.321289
8317.137695
8489.047852
8435.555664
8341.111328
8390.736328
8601.496094
8614.996094
8778.886719
8617.410156
8750.419922
8854.117188
8698.876953
8406.542969
8693.820312
8673.710938
8468.462891
8480.077148
8433.471680
8711.630859
8685.398438
8331.354492
8956.039062
8543.323242
8476.671875
8515.328125
8618.261719
8485.800781
8430.060547
8275.769531
8364.173828
8807.562500
8575.943359
8607.140625
8555.673828
8464.546875
8574.783203
8357.821289
8386.366211
8334.060547
8428.757812
8470.491211
8578.187500
8437.277344
8428.542969
8461.648438
8636.011719
8598.904297
8437.361328
8569.141602
8752.141602
8636.848633
8658.285156
8497.967773
8314.902344
8494.195312
8427.681641
8560.500000
8185.995605
8666.257812
8434.970703
8809.230469
8410.011719
8161.144043
8312.380859
8365.837891
8301.216797
8504.491211
8568.761719
8446.222656
8687.591797
8527.010742
8603.527344
8477.446289
8276.562500
8602.281250
8416.931641
8305.496094
8197.761719
8561.016602
8199.357422
8606.513672
8410.863281
8763.700195
8478.066406
8422.142578
8170.757324
8753.283203
8508.888672
8169.714355
8693.311523
8418.906250
8175.079102
8515.567383
8287.398438
8366.197266
8577.666016
8672.054688
8653.978516
8429.775391
8512.933594
8645.527344
8542.557617
8601.083984
8488.326172
8602.697266
8560.601562
8409.981445
8371.271484
8637.738281
8423.400391
8674.177734
8396.582031
8609.360352
8527.142578
8694.652344
8666.882812
8642.369141
8239.441406
8427.123047
8464.886719
8376.613281
8354.342773
8195.627930
8602.166016
8454.818359
8487.263672
8415.947266
8474.256836
8663.762695
8315.874023
8557.329102
8388.498047
8339.089844
8425.953125
8619.903320
8582.291016
8787.644531
8395.001953
8420.523438
8544.794922
8715.505859
8500.578125
8220.223633
8645.412109
8534.505859
8639.664062
8586.221680
8484.127930
8642.167969
8550.773438
8643.600586
8516.794922
8586.494141
8418.398438
8365.057617
8420.691406
8489.590820
8557.808594
8312.400391
8066.459961
8722.070312
8355.716797
8606.169922
8509.164062
8474.361328
8644.519531
8245.160156
8288.291992
8247.850586
8669.823242
8433.675781
8392.904297
8229.823242
8566.998047
8469.419922
8675.638672
8554.265625
9100.359375
8621.351562
8850.769531
8449.426758
8587.076172
8478.949219
8409.385742
8507.961914
8318.778320
8600.343750
8677.427734
8435.078125
8354.689453
8341.000977
8204.748047
8374.400391
8743.094727
8582.581055
8437.171875
8496.063477
8625.875000
8684.271484
8288.782227
8643.311523
8266.858398
8427.208008
8484.808594
8527.292969
8560.029297
8649.471680
8520.799805
8300.369141
8432.784180
8611.802734
8422.896484
8491.394531
8447.885742
8478.408203
8339.092773
8441.480469
8468.412109
8234.529297
8442.238281
8810.051758
8607.478516
8465.277344
8531.070312
8579.189453
8476.149414
8425.966797
8633.668945
8542.152344
8870.038086
8519.506836
8306.074219
8352.957031
8490.828125
8587.640625
8781.762695
8393.233398
8560.932617
8454.431641
8312.341797
8544.024414
8464.269531
8717.824219
8859.337891
8327.694336
8512.333984
8702.735352
8461.142578
8637.917969
8655.892578
8478.287109
8730.337891
8579.999023
8551.023438
8720.373047
8761.738281
8550.775391
8595.507812
8535.921875
8591.830078
8670.244141
8528.009766
8633.398438
8523.706055
8756.104492
8759.564453
8431.748047
8557.099609
8582.203125
8668.320312
8402.300781
8526.501953
8646.566406
8339.359375
8607.791016
8509.263672
8475.223633
8384.574219
8325.016602
8631.847656
8645.744141
8193.412109
8884.777344
8334.866211
8589.786133
8518.273438
8637.986328
8273.798828
8434.994141
8717.770508
8588.644531
8730.609375
8435.180664
8659.484375
8415.614258
8423.963867
8653.244141
8718.346680
8559.406250
8376.036133
8543.084961
8306.908203
8385.738281
8505.062500
8622.968750
8501.398438
8682.365234
8395.912109
8573.115234
8536.435547
8607.097656
8456.745117
8563.576172
8246.323242
8494.364258
8647.369141
8486.731445
8317.941406
8705.044922
8462.547852
8487.710938
8696.548828
8635.659180
8378.486328
8531.048828
8539.891602
8485.580078
8433.244141
8385.347656
8614.929688
8652.541016
8524.334961
8157.302734
8571.255859
8659.500000
8464.805664
8483.495117
8711.439453
```
