## Supplementary material for "Functional connectivity across the human subcortical auditory system using an autoregressive matrix-Gaussian copula graphical model approach with partial correlations": Code: roi-05_mean_ts.txt

```
9354.640625
9615.886719
9422.232422
9448.560547
9154.569336
9680.992188
9167.695312
9448.954102
9472.864258
9307.292969
9057.039062
9584.412109
9621.737305
9354.614258
9589.696289
9307.360352
9309.460938
9643.020508
9324.905273
9501.015625
9335.181641
9479.230469
9205.754883
9275.993164
9411.694336
9577.761719
9317.494141
9376.125000
9514.490234
9270.823242
9562.809570
9718.739258
9255.258789
9435.918945
9436.310547
9668.410156
9680.677734
9524.318359
9597.333984
9300.811523
9439.323242
9597.608398
9261.365234
9146.104492
9510.176758
9269.910156
9471.473633
9358.682617
9425.285156
9400.834961
9337.287109
9523.456055
9381.222656
9434.337891
9325.045898
9440.911133
9545.892578
9833.895508
9620.912109
9794.794922
9427.469727
9439.896484
9645.808594
9299.279297
9284.326172
9381.743164
9694.583984
9545.073242
9421.542969
9534.518555
9545.279297
9536.147461
9277.450195
9476.750977
9697.186523
9475.708984
9443.364258
9437.853516
9255.665039
9599.956055
9345.271484
9347.665039
9539.707031
9645.747070
9577.394531
9602.503906
9645.236328
9542.925781
9455.970703
9583.610352
9265.737305
9392.017578
9368.348633
9407.162109
9443.583984
9425.063477
9260.759766
9611.212891
9402.598633
9451.874023
9645.291992
9445.118164
9636.756836
9589.891602
9474.052734
9629.902344
9227.187500
9574.605469
9464.287109
9561.915039
9383.708008
9453.684570
9760.050781
9383.996094
9414.202148
9561.929688
9254.296875
9400.245117
9677.010742
9565.411133
9565.175781
9494.321289
9013.807617
9240.036133
9658.679688
9381.196289
9458.260742
9391.504883
9536.530273
9511.962891
9341.363281
9533.827148
9596.950195
9687.228516
9549.463867
9457.416016
9593.264648
9333.023438
9485.622070
9380.409180
9316.751953
9466.525391
9425.661133
9326.071289
9241.283203
9280.935547
9533.045898
9603.030273
9330.376953
9368.232422
9688.038086
9508.270508
9502.320312
9596.754883
9250.926758
9398.198242
9577.264648
9261.655273
9437.145508
9545.236328
9622.045898
9417.701172
9528.260742
9659.789062
9356.685547
9460.667969
9731.689453
9363.884766
9528.672852
9483.987305
9171.337891
9479.690430
9890.008789
9729.677734
9591.271484
9625.023438
9467.048828
9652.090820
9557.773438
9339.254883
9548.548828
9349.532227
9381.332031
9366.172852
9679.324219
9653.005859
9101.431641
9319.714844
9147.815430
9274.455078
9534.879883
9481.928711
9479.356445
9319.196289
9484.640625
9785.493164
9717.199219
9549.666992
9346.820312
9450.437500
9302.533203
9347.392578
9213.667969
9893.050781
9319.841797
9580.107422
9700.744141
9385.200195
9433.018555
9565.058594
9612.463867
9377.929688
9397.377930
9293.026367
9550.425781
9708.363281
9553.078125
9327.275391
9313.470703
9670.723633
9528.860352
9295.188477
9337.267578
9416.009766
9385.537109
9415.023438
9454.056641
9561.832031
9383.858398
9568.452148
9255.828125
9297.927734
9236.250977
9189.400391
9247.276367
9411.493164
9449.432617
9555.585938
9463.858398
9443.352539
9632.194336
9460.183594
9424.872070
9815.715820
9128.503906
9505.911133
9806.398438
9473.214844
9317.701172
9478.929688
9136.546875
9158.437500
9405.285156
9311.945312
9075.319336
9113.198242
9219.132812
9219.367188
9089.466797
9156.034180
9406.855469
9383.415039
9289.846680
9333.697266
9372.776367
9588.049805
9513.742188
9795.757812
9629.117188
9396.693359
9469.625977
9583.661133
9443.841797
9696.536133
9671.905273
9366.418945
9431.699219
9476.497070
9230.604492
9628.350586
9170.442383
9553.420898
9597.608398
9739.785156
9669.214844
9503.886719
9338.492188
9208.587891
9550.333008
9343.604492
9542.478516
9306.549805
9324.704102
9316.986328
9512.496094
9347.697266
9650.745117
9398.519531
9021.024414
9436.085938
9576.176758
9251.188477
9467.372070
9462.465820
9367.200195
9223.630859
9822.058594
9453.591797
9383.246094
9549.270508
9344.464844
9390.994141
9533.777344
9552.175781
9404.264648
9120.289062
9737.854492
9234.020508
9638.964844
9566.299805
9440.002930
9670.777344
9270.169922
9412.374023
9288.778320
9540.168945
9218.570312
9450.947266
9694.437500
9315.830078
9462.059570
9320.106445
9291.644531
9257.481445
9076.820312
9626.253906
9445.012695
9438.583984
9603.739258
9316.626953
9707.922852
9262.668945
9570.782227
9229.375977
9357.738281
9261.600586
9423.899414
9103.679688
9295.583008
9322.196289
9350.584961
9432.433594
9215.377930
9347.004883
9483.825195
9520.260742
9402.320312
9231.496094
9470.888672
9512.388672
9275.637695
9223.457031
9320.833008
9428.568359
9565.208008
9542.198242
9551.878906
9396.432617
9613.772461
9439.116211
9624.042969
9661.581055
9525.087891
9374.285156
9459.129883
9631.602539
9476.397461
9321.042969
9368.256836
9359.208984
9675.728516
9545.673828
9652.356445
9550.991211
9541.705078
9471.184570
9453.403320
9260.368164
9238.495117
9288.395508
9124.591797
9592.025391
9455.567383
9132.433594
9338.290039
9532.163086
9444.359375
9252.953125
9324.134766
9196.550781
9129.739258
9424.288086
9510.631836
9138.415039
9308.941406
9345.585938
9423.155273
9280.670898
9221.416992
9195.976562
9659.516602
9535.408203
9643.272461
9273.727539
9498.375000
9388.979492
9466.531250
9370.569336
9101.692383
9348.042969
9489.514648
9193.313477
9140.994141
9297.469727
9190.691406
9480.083008
8999.284180
8864.102539
9727.747070
9540.386719
9547.837891
9670.056641
9634.843750
9469.134766
9471.678711
9397.017578
9374.686523
9328.492188
9115.035156
9223.877930
9146.615234
9481.055664
9346.083008
9270.263672
9210.180664
9415.372070
9309.723633
9472.312500
9332.698242
9380.048828
9392.051758
9217.840820
9420.516602
9563.714844
9160.570312
9283.370117
9384.295898
9338.914062
9185.421875
9054.718750
9496.515625
9265.833008
9323.539062
9561.782227
9454.075195
9670.117188
9582.211914
9369.203125
9581.204102
9617.206055
9463.019531
9310.860352
9316.619141
9367.258789
9012.236328
8918.133789
9325.795898
9342.348633
9613.143555
9406.026367
9513.162109
9273.866211
9437.669922
9470.340820
9333.117188
9727.002930
9798.087891
9505.251953
9525.913086
9485.633789
9399.151367
9205.275391
9521.763672
9638.663086
9384.762695
9445.015625
9272.729492
9459.169922
9497.787109
9198.079102
9594.718750
9426.907227
9479.881836
9407.614258
9346.684570
9343.021484
9648.182617
9534.253906
9284.766602
9131.584961
9288.495117
9456.636719
9269.552734
9379.640625
9434.630859
9513.537109
8985.835938
9384.100586
9299.270508
9465.261719
9667.007812
9110.245117
9244.959961
9222.570312
9437.745117
9287.136719
9372.173828
9505.458008
9354.702148
9335.707031
9275.477539
9372.670898
9427.424805
9425.470703
9302.666016
9540.033203
9056.725586
9139.964844
9301.854492
9307.726562
9240.402344
9304.638672
9305.204102
8961.681641
9409.455078
9490.542969
9539.939453
9633.603516
9547.597656
9482.548828
9329.100586
9329.354492
9580.661133
9384.228516
9259.479492
9511.750000
9259.959961
8969.414062
9154.151367
9411.029297
9283.244141
9350.018555
9222.390625
9281.525391
9208.721680
9272.876953
9433.743164
9556.351562
9584.869141
9323.403320
9402.338867
9477.158203
9403.493164
9206.766602
9420.433594
9463.604492
9295.119141
9335.455078
9484.886719
9495.259766
9296.499023
9238.832031
9183.435547
9713.729492
9528.841797
9363.160156
9064.081055
8857.029297
9329.000000
9428.400391
9249.402344
9157.463867
9073.639648
9333.536133
9279.308594
9238.581055
9262.953125
9113.921875
9283.865234
9275.665039
9240.680664
9534.291016
9449.560547
9629.698242
9097.208984
9113.554688
9667.400391
9447.754883
9632.861328
9261.773438
9500.352539
9343.458984
9347.574219
9722.280273
9284.114258
9583.070312
9491.473633
9459.850586
9370.987305
9387.221680
9401.646484
9456.342773
9437.922852
9118.600586
9266.284180
9367.576172
9615.240234
9583.464844
9370.393555
9359.185547
9183.412109
9401.746094
9353.014648
9315.072266
9302.391602
9526.588867
9422.870117
9412.965820
9619.136719
9549.880859
9305.271484
9178.579102
9503.211914
9438.319336
9412.312500
9469.533203
9464.268555
9237.325195
9222.836914
9297.823242
9308.794922
9866.475586
9365.713867
9485.656250
9580.078125
9186.029297
9177.750977
9244.745117
9307.896484
9456.124023
9596.000000
9380.459961
9899.504883
9283.473633
9360.664062
9542.659180
9415.266602
9315.428711
9559.055664
9359.411133
9072.224609
9181.571289
9167.313477
9252.065430
9334.241211
9560.423828
9430.788086
9403.484375
9655.476562
9624.206055
9267.853516
9335.672852
9421.516602
9447.139648
9525.170898
9330.159180
9225.215820
9204.244141
9442.713867
9231.097656
9257.019531
9394.747070
9553.822266
9215.018555
9359.831055
9396.830078
9271.226562
9761.734375
9425.148438
9428.973633
9266.681641
9162.250977
9387.641602
9205.611328
9376.941406
9161.069336
9232.896484
9383.385742
9198.092773
9490.333008
9466.210938
9121.650391
9442.050781
9540.815430
8982.609375
9339.549805
9244.351562
9309.021484
9438.272461
9193.147461
9446.577148
9221.092773
9324.728516
9463.669922
9083.296875
9128.788086
9494.630859
9292.322266
9597.242188
9476.311523
9444.058594
9132.433594
9404.207031
9872.905273
9205.176758
9003.080078
9359.900391
9387.729492
9619.281250
9849.452148
9391.863281
9569.978516
9251.844727
9566.622070
9357.398438
9316.399414
9161.236328
9241.208008
9281.078125
9247.663086
9129.194336
9095.542969
9275.628906
9129.311523
8989.777344
9368.439453
9343.892578
9101.636719
9567.599609
9078.206055
9156.240234
9192.611328
9345.879883
8980.095703
9443.599609
9303.556641
9494.844727
9485.118164
9284.385742
9650.590820
9362.403320
9398.063477
9732.215820
9742.922852
9503.414062
9341.456055
9262.912109
9633.058594
9520.196289
9655.803711
9367.151367
9315.605469
9668.337891
9475.599609
9451.869141
9306.984375
9095.679688
9203.378906
9530.665039
9457.663086
9879.058594
9350.770508
9491.687500
9168.059570
8956.376953
9289.097656
9385.092773
9264.651367
9166.803711
9287.660156
9210.768555
9175.371094
9049.370117
9283.561523
9368.916992
9185.309570
9373.516602
9168.366211
9264.912109
9325.515625
9049.649414
9226.328125
9332.448242
9032.069336
9413.540039
9245.801758
9233.869141
9432.463867
9396.577148
9390.001953
9097.030273
9470.771484
9399.902344
9531.285156
9206.152344
9079.016602
9111.780273
9014.545898
9274.273438
9213.310547
9416.356445
9366.176758
9462.539062
9430.204102
9280.249023
9290.775391
9126.365234
9120.312500
9199.119141
9066.031250
9402.597656
9478.743164
9566.991211
9155.611328
9284.727539
9488.017578
9467.136719
9503.645508
9361.938477
9131.046875
9307.293945
9277.498047
9182.855469
9263.893555
9271.617188
9419.197266
8877.561523
9121.140625
9224.904297
9474.790039
9696.964844
9359.927734
9204.467773
9273.778320
9133.311523
9556.762695
9449.592773
9256.900391
9284.594727
9357.442383
9071.962891
9070.717773
9350.161133
9067.368164
9317.624023
9668.505859
9290.708008
9371.263672
9221.913086
9412.899414
9523.029297
9527.287109
9463.576172
9674.728516
9518.006836
9433.573242
9240.215820
9452.948242
9754.273438
9379.553711
9054.615234
9315.566406
9267.109375
9562.669922
9116.947266
8987.362305
9191.784180
9302.206055
9318.553711
8993.874023
```
