## Supplementary material for "Functional connectivity across the human subcortical auditory system using an autoregressive matrix-Gaussian copula graphical model approach with partial correlations": Code: roi-06_mean_ts.txt

```
9566.510742
9787.436523
9786.392578
9463.339844
9648.694336
9786.552734
9953.174805
9415.560547
9556.909180
9740.015625
9657.327148
9776.063477
9587.535156
9819.094727
9610.231445
9670.245117
9735.342773
9417.824219
9892.211914
9350.878906
9502.349609
9688.334961
9702.160156
9474.547852
9432.385742
9148.779297
9748.943359
9470.622070
9290.910156
9242.457031
9318.367188
9454.982422
9924.371094
9541.296875
9694.044922
9838.374023
9629.466797
9850.506836
9729.033203
9812.095703
9889.197266
9743.897461
9581.266602
9780.215820
9566.159180
9654.701172
9478.662109
9506.278320
9571.121094
9509.533203
9563.470703
9457.568359
9611.920898
9655.033203
9804.985352
9821.320312
9583.773438
9683.392578
9501.995117
10299.987305
9692.123047
9720.917969
9897.918945
9706.091797
9675.623047
9854.091797
9784.683594
9409.201172
9445.850586
9626.307617
9467.216797
9581.885742
9811.227539
9288.125000
9465.494141
9647.674805
9756.353516
9540.488281
9650.236328
9927.897461
9764.160156
9764.599609
9730.033203
9860.166992
9894.396484
9602.435547
9498.218750
9478.102539
9518.060547
9909.595703
9605.611328
9747.350586
9777.526367
9539.378906
9473.203125
9559.187500
9483.419922
9897.130859
9480.499023
9599.855469
9864.478516
9560.952148
9557.085938
9737.930664
9926.123047
9782.082031
9927.480469
10330.754883
9827.056641
9572.175781
9711.085938
9567.197266
9583.910156
9313.477539
9429.708984
9800.233398
9900.866211
9577.909180
9706.079102
9693.621094
9751.875000
9347.652344
9983.018555
9788.189453
9449.949219
9927.388672
9874.586914
9735.870117
9662.218750
9800.605469
9312.221680
9404.944336
9479.585938
9661.696289
9696.330078
10201.369141
9817.204102
9680.800781
9929.414062
10047.600586
10133.622070
9750.356445
9701.924805
9579.992188
9768.246094
9856.180664
9949.846680
9741.634766
9772.920898
9858.535156
9519.678711
9527.765625
9513.380859
9899.382812
9664.859375
9769.449219
9633.460938
9476.595703
9596.212891
9584.462891
9885.068359
9772.697266
9658.170898
9865.858398
9783.632812
9534.930664
9910.160156
9685.390625
9807.795898
9900.448242
9954.270508
9611.469727
9978.413086
9953.552734
9403.296875
9946.875000
9935.496094
9979.126953
9784.655273
9955.769531
9723.420898
9653.428711
9535.577148
9706.173828
9398.749023
9462.485352
9294.236328
9483.083984
9517.381836
9147.180664
9190.621094
9939.276367
9572.603516
9471.533203
9482.558594
10054.712891
9714.878906
9816.206055
9745.929688
9826.461914
9637.166016
10009.818359
10062.673828
9867.083984
9856.422852
9724.134766
9817.860352
9712.238281
9771.959961
9458.294922
9436.165039
9463.242188
9743.648438
9497.358398
9442.714844
9450.199219
9820.040039
9388.797852
9569.229492
9650.781250
9867.809570
9635.462891
9973.188477
10144.506836
9824.029297
9772.271484
9788.676758
9824.195312
9560.865234
9343.220703
9774.560547
9755.545898
9456.214844
9528.628906
9709.429688
9562.051758
9521.286133
9504.219727
9996.715820
9544.785156
9574.996094
9612.257812
9902.073242
9689.683594
9601.210938
10416.343750
10211.457031
10679.402344
10014.266602
9548.124023
9416.553711
9445.222656
9413.395508
9558.591797
9631.894531
9467.539062
9208.390625
9248.364258
8793.626953
9161.247070
9408.242188
9557.338867
9964.745117
10003.396484
9807.818359
9779.099609
9999.597656
9939.191406
9731.802734
9713.072266
9944.925781
9719.954102
9906.416992
9673.390625
9875.853516
9802.461914
9862.677734
10044.296875
9715.103516
9912.812500
9853.605469
10207.273438
9591.743164
9603.477539
10307.105469
10009.741211
9635.437500
10007.762695
10076.792969
9541.166016
9343.310547
10041.016602
10016.678711
9978.087891
9964.567383
9694.444336
9922.822266
9867.896484
9843.583984
10089.531250
9915.018555
9749.506836
9887.666016
9431.214844
9285.462891
9585.732422
9805.718750
9864.673828
10000.329102
9700.844727
9415.092773
9490.490234
10173.009766
9607.050781
9708.869141
9707.606445
9949.890625
9536.779297
9807.070312
9797.747070
9974.806641
9741.206055
10137.748047
9700.912109
9619.728516
9564.085938
9728.255859
9525.942383
9501.471680
9312.544922
9757.192383
10078.306641
9786.366211
9559.096680
9519.771484
10247.002930
10140.093750
10101.502930
10347.091797
9983.488281
10053.468750
9856.800781
9751.285156
9751.615234
9646.591797
9647.996094
10021.677734
9662.087891
9468.647461
9541.692383
9644.827148
9600.085938
9750.301758
9785.556641
9877.024414
9877.478516
9768.566406
9586.966797
9961.105469
9706.476562
9535.183594
9634.363281
9496.441406
9484.223633
9800.553711
9755.954102
9963.966797
9800.071289
9825.225586
10351.729492
10018.869141
10093.889648
9677.340820
10158.185547
9977.527344
10023.556641
9674.269531
9683.489258
9652.407227
9654.283203
10047.406250
9622.121094
9736.572266
9827.704102
9832.234375
9822.360352
9561.418945
9708.874023
9212.295898
9170.882812
9316.960938
9148.782227
9357.074219
9580.570312
9615.037109
9482.756836
9462.835938
9537.220703
9402.668945
9304.392578
9498.110352
9563.761719
9493.163086
9601.927734
10021.338867
9662.496094
9798.317383
9589.035156
9828.221680
9523.792969
9876.119141
10015.726562
9825.394531
9701.564453
9524.979492
9578.724609
9617.523438
9576.847656
9443.310547
9686.417969
9590.341797
9720.910156
9235.191406
9323.523438
9691.238281
9918.748047
9573.798828
9530.833984
10298.353516
9984.251953
10359.763672
10423.714844
9929.931641
9690.048828
9847.662109
9734.863281
9658.112305
9899.836914
9508.308594
9791.416016
9107.482422
9358.487305
9844.871094
10228.154297
9617.863281
9707.167969
10040.603516
9753.469727
9718.656250
9641.507812
9692.976562
9926.099609
10157.070312
9833.725586
9978.132812
9621.173828
9850.855469
9450.767578
9786.830078
9916.005859
9851.453125
9641.149414
10271.241211
9806.819336
9670.207031
10127.684570
9879.681641
9746.879883
9975.953125
9857.019531
9795.243164
9822.683594
9675.966797
9834.754883
9860.967773
9787.474609
9746.080078
9677.279297
9611.892578
9741.943359
9487.433594
9956.392578
9832.569336
9692.180664
9810.460938
9983.769531
9595.941406
9981.474609
10148.384766
10193.664062
9656.351562
9621.685547
9638.347656
9737.429688
9773.870117
9622.713867
9517.656250
9724.666016
9655.350586
9554.358398
9716.371094
10108.883789
10137.656250
9843.716797
9444.687500
10133.586914
9963.106445
9770.275391
9516.166016
9811.123047
9654.732422
9571.986328
10026.184570
9718.585938
9474.784180
9625.955078
9920.052734
9555.585938
9583.883789
9418.877930
9791.941406
9620.504883
9332.087891
9520.447266
9565.471680
9731.494141
9770.306641
9946.003906
9825.583008
9598.108398
9525.832031
9772.556641
9975.635742
9956.582031
10005.347656
9600.013672
9680.779297
9827.854492
9548.694336
9116.489258
9571.083984
10069.845703
9920.228516
10103.759766
9689.482422
9461.401367
9520.666016
9742.660156
9501.359375
9792.882812
9825.257812
10102.130859
9925.583984
9524.531250
9681.648438
9815.755859
9852.027344
9819.560547
9794.759766
9851.611328
9710.712891
9436.483398
9877.808594
9814.230469
9499.746094
9605.347656
9942.123047
9640.002930
9929.900391
9990.153320
9850.076172
9735.082031
9707.760742
9893.579102
9755.201172
9543.843750
9708.896484
9911.041016
9868.377930
9700.876953
9702.480469
9651.679688
9666.604492
9739.624023
9782.572266
9499.901367
9772.825195
9664.728516
9953.108398
9416.226562
10053.812500
9713.798828
9781.923828
9763.820312
9624.698242
10057.084961
9821.490234
9719.202148
9678.070312
9696.512695
9884.941406
9555.646484
9680.395508
9779.549805
9771.515625
10005.272461
9962.473633
9641.827148
9909.337891
9943.066406
9900.541016
10097.740234
9707.265625
9920.062500
10120.171875
9674.585938
9787.922852
9661.191406
9643.713867
9638.446289
9460.978516
9848.822266
9574.277344
9348.065430
9540.937500
9870.508789
9700.488281
9746.792969
9467.091797
9483.984375
9657.376953
9986.393555
9863.230469
9642.384766
9619.415039
9806.787109
9684.841797
9774.453125
10023.627930
9703.675781
9633.906250
9689.793945
9911.272461
9779.364258
9608.478516
9761.740234
9605.519531
9519.835938
9424.271484
9779.031250
9793.352539
9341.716797
9684.496094
9917.328125
9869.123047
9623.145508
9568.261719
9910.329102
9609.354492
9825.171875
9686.718750
9653.775391
9700.472656
9713.087891
9826.413086
9475.055664
9681.098633
9679.843750
9529.041992
9341.122070
9687.675781
9454.899414
9548.267578
10139.890625
9995.693359
9865.589844
10089.909180
9919.500977
10231.251953
9698.914062
9753.411133
9316.809570
9162.482422
9241.904297
9471.880859
9629.500000
9261.855469
9369.494141
9569.967773
9529.652344
9747.111328
9359.279297
9584.687500
9409.774414
9578.416992
9367.789062
9582.857422
9925.436523
9573.453125
9816.507812
9908.632812
9517.910156
9678.641602
9725.005859
9954.795898
9464.418945
9794.826172
9772.293945
9631.640625
9581.238281
9475.015625
9593.495117
9571.541016
9523.645508
9481.504883
9304.626953
9653.083984
9724.741211
9736.265625
9776.715820
9395.107422
9684.402344
9682.424805
9782.107422
9782.245117
9631.639648
9973.489258
10173.916992
9747.283203
10111.916016
9835.605469
9805.655273
9917.493164
10270.945312
10019.785156
9962.107422
9915.477539
9688.485352
10095.693359
9970.174805
9795.960938
9894.441406
9764.886719
9506.250977
9862.299805
9933.374023
9964.033203
10039.726562
9963.534180
9470.394531
9424.308594
9260.636719
9186.776367
9263.484375
9398.524414
9346.745117
9161.151367
9438.548828
9566.617188
9489.366211
9310.791016
9569.189453
9624.592773
9323.849609
9404.812500
9474.595703
9686.673828
9742.913086
9909.435547
9562.556641
9437.220703
9784.028320
9531.928711
9645.810547
10170.107422
9772.271484
9552.318359
9699.769531
9413.501953
9371.959961
9319.279297
9604.672852
9577.126953
9631.953125
9385.576172
9491.003906
9521.010742
9648.859375
9310.699219
9857.606445
9649.426758
9735.957031
9520.644531
9811.613281
9669.266602
9915.595703
9761.109375
9817.676758
9955.109375
9960.404297
9648.690430
9610.517578
9620.046875
9623.537109
9572.446289
9433.958984
9436.767578
9423.805664
9334.368164
9451.464844
9504.778320
9622.309570
9773.876953
9745.371094
9693.583984
9811.414062
10263.137695
9770.453125
9321.757812
10043.250000
9402.987305
9549.199219
9643.390625
9733.462891
9560.998047
9864.135742
9749.543945
9677.457031
9465.291992
9735.921875
9312.176758
9641.027344
9692.291992
9403.608398
9820.505859
9712.198242
9684.994141
9514.666016
9518.290039
9521.264648
9387.190430
9984.086914
9325.628906
9297.014648
9580.185547
9569.148438
9919.503906
9865.650391
9685.725586
9345.525391
9829.864258
9325.714844
9258.703125
9559.828125
9392.398438
9426.411133
9189.892578
9403.733398
9463.556641
9669.276367
9969.008789
9774.198242
9388.585938
9551.911133
9571.849609
9778.452148
9437.088867
9676.129883
9534.490234
9678.364258
9580.789062
9423.127930
9478.617188
9488.075195
9945.460938
9638.452148
9732.642578
9738.841797
9522.427734
9359.761719
9665.079102
9442.219727
9520.586914
9561.740234
9522.109375
9425.645508
9594.549805
9472.085938
9421.274414
9487.421875
9670.729492
9593.250000
9660.523438
9458.037109
9763.999023
9870.025391
9138.862305
9367.933594
9852.923828
9463.989258
```
