## Supplementary material for "Functional connectivity across the human subcortical auditory system using an autoregressive matrix-Gaussian copula graphical model approach with partial correlations": Code: roi-07_mean_ts.txt

```
10416.099609
10512.980469
10377.896484
10356.966797
10206.672852
10452.938477
10428.837891
10460.788086
10401.959961
10334.590820
10355.084961
10232.816406
10313.732422
10367.540039
10495.916992
10340.521484
10187.786133
10326.827148
10519.307617
10117.214844
10110.860352
10251.324219
10121.749023
10239.136719
10111.457031
10044.746094
10422.898438
10267.375977
10342.493164
10251.297852
10144.082031
10348.485352
10397.964844
10197.873047
10303.459961
10483.584961
10439.989258
10530.464844
10435.458984
10386.100586
10546.452148
10425.224609
10389.058594
10340.571289
10266.108398
10518.457031
10558.619141
10477.886719
10356.262695
10266.753906
10243.237305
10279.793945
10110.071289
10367.131836
10523.339844
10575.256836
10355.610352
10315.702148
10365.572266
10522.738281
10416.701172
10482.732422
10405.277344
10486.807617
10212.503906
10344.020508
10299.889648
10451.101562
10504.303711
10241.280273
10269.026367
10357.209961
10409.767578
10212.044922
10375.325195
10490.024414
10416.552734
10411.723633
10390.526367
10556.154297
10489.639648
10482.955078
10530.165039
10435.428711
10672.993164
10283.773438
10395.772461
10405.947266
10440.855469
10395.464844
10280.507812
10342.993164
10262.530273
10337.430664
10526.590820
10368.123047
10350.540039
10414.981445
10282.733398
10344.736328
10434.796875
10308.625977
10446.736328
10460.080078
10337.113281
10364.171875
10729.874023
10382.870117
10449.401367
10225.079102
10321.503906
10439.416016
10292.165039
10113.337891
10228.764648
10292.385742
10335.030273
10549.136719
10339.186523
10480.222656
10435.431641
10354.123047
10519.072266
10391.305664
10384.640625
10534.086914
10419.480469
10457.941406
10447.828125
10634.485352
10332.860352
10376.715820
10307.221680
10286.519531
10438.632812
10432.213867
10429.379883
10375.044922
10372.546875
10442.516602
10461.796875
10105.165039
10387.684570
10517.020508
10437.411133
10352.885742
10392.725586
10288.219727
10355.828125
10278.535156
10377.062500
10408.571289
10460.875000
10503.805664
10138.868164
10290.689453
10152.999023
10516.697266
10299.005859
10288.986328
10345.907227
10275.967773
10228.264648
10125.339844
10236.914062
10299.167969
10375.479492
10256.161133
10637.231445
10403.733398
10574.207031
10324.243164
10492.385742
10346.579102
10262.049805
10464.163086
10451.449219
10283.155273
10349.698242
10396.733398
10363.973633
10292.472656
10363.065430
10303.570312
10349.033203
10290.464844
10173.291992
10132.008789
10310.144531
10263.639648
10199.828125
10354.206055
10261.792969
10282.852539
10278.931641
10306.647461
10251.511719
10353.855469
10285.652344
10442.593750
10445.476562
10294.246094
10485.221680
10402.579102
10330.982422
10517.472656
10336.683594
10225.104492
10310.537109
10378.119141
10261.071289
10197.241211
10177.847656
10272.530273
10094.372070
10401.448242
10243.511719
10257.957031
10253.177734
10287.096680
10464.122070
10270.850586
10173.551758
10351.911133
10221.675781
10219.361328
10204.476562
10214.388672
10290.542969
10390.784180
10372.597656
10352.777344
10371.859375
10315.005859
10376.541016
10207.564453
10119.894531
10205.727539
10202.368164
10279.558594
10381.535156
10191.085938
10463.541016
10301.499023
10108.289062
10598.788086
10694.190430
10600.564453
9974.070312
10084.579102
9984.961914
9943.186523
10165.121094
9996.555664
10164.271484
9842.288086
9849.676758
9994.497070
9671.930664
9773.842773
9739.383789
9856.124023
10457.997070
10165.531250
10054.237305
10245.377930
10096.625000
10076.692383
10116.558594
10199.521484
10187.089844
10400.544922
10362.805664
10173.484375
10217.094727
10279.430664
10401.978516
10265.917969
10383.516602
10323.350586
10310.156250
10615.133789
10156.183594
10216.866211
10491.365234
10137.361328
10310.461914
10257.209961
10400.055664
10227.906250
10190.583984
10418.471680
10242.367188
10288.637695
10220.476562
10383.854492
10107.128906
10117.000977
10345.802734
10000.718750
10177.321289
10377.946289
10096.372070
10152.819336
10129.461914
10254.118164
10225.060547
10585.741211
10117.014648
10307.060547
10295.105469
10390.331055
10410.727539
10248.780273
10302.445312
10199.387695
10250.440430
10255.628906
10359.891602
10302.221680
10201.898438
10235.181641
10284.996094
10125.625000
10200.087891
10256.073242
10256.853516
10329.199219
10289.528320
10378.176758
10288.953125
10603.006836
10091.026367
10135.018555
9952.794922
10315.225586
10465.941406
10197.217773
10378.592773
10328.583984
10290.597656
10258.766602
10361.756836
10266.709961
10215.000977
10299.884766
10133.425781
10126.363281
10099.359375
10180.788086
10009.024414
10135.105469
10044.182617
10350.176758
10330.844727
10239.761719
10316.911133
10432.094727
10269.907227
10215.641602
10364.446289
10336.233398
10179.997070
10112.092773
10210.043945
10202.008789
10292.638672
10402.709961
10345.300781
10458.277344
10222.100586
10340.889648
10488.881836
10536.027344
10653.759766
10269.735352
10258.958984
10167.054688
10404.005859
10496.189453
10604.047852
10344.441406
10367.261719
10244.422852
10267.957031
10109.711914
9991.621094
10051.847656
10226.457031
10268.649414
10164.188477
9966.078125
10069.154297
10022.101562
10018.264648
9984.644531
10035.745117
10156.846680
9996.401367
10102.542969
10186.699219
10280.769531
10118.157227
10125.229492
10308.450195
10203.864258
10179.636719
10319.583984
10437.375977
10283.352539
10197.170898
10407.465820
10148.083008
10158.204102
10360.924805
10221.143555
10013.148438
10205.953125
10337.738281
10276.702148
10079.545898
10270.988281
10055.363281
10026.119141
10225.910156
10323.386719
10057.374023
10450.588867
10668.506836
10390.729492
10806.504883
10248.207031
10631.108398
10619.229492
10374.227539
10490.378906
10341.351562
10384.950195
10175.172852
10194.006836
9801.947266
9941.450195
10485.563477
10481.325195
10165.324219
10334.913086
10155.338867
10192.457031
10310.605469
10308.838867
10278.907227
10344.816406
10457.105469
10410.350586
10442.384766
10436.636719
10213.568359
10145.667969
10379.844727
10411.464844
10328.107422
10237.798828
10615.726562
10337.088867
10288.403320
10727.464844
10584.207031
10351.813477
10543.308594
10515.506836
10229.485352
10350.704102
10324.014648
10355.833984
10144.230469
10214.667969
10313.496094
10370.144531
10332.204102
10180.245117
10295.126953
10367.136719
10427.369141
10399.818359
10363.612305
10515.125000
10497.285156
10468.503906
10394.725586
10621.411133
10573.552734
10455.087891
10429.443359
10700.503906
10484.395508
10277.415039
10109.415039
10244.127930
10419.288086
10311.214844
10381.340820
10342.857422
10471.696289
10441.549805
10388.496094
10554.200195
10526.922852
10301.986328
10511.290039
10390.100586
10351.713867
10367.925781
10344.889648
10444.470703
10406.363281
10319.946289
10198.344727
10200.428711
10424.003906
10249.144531
10294.467773
10415.911133
10326.791992
10260.639648
10336.026367
10246.381836
10405.916992
10403.469727
10385.667969
10375.686523
10284.874023
10513.694336
10240.837891
10205.325195
10339.711914
10194.543945
10354.271484
10202.625977
9970.294922
9973.409180
10205.711914
10249.809570
10322.053711
10261.766602
10236.408203
10552.235352
10344.819336
10325.490234
10360.424805
10355.574219
10348.982422
10372.267578
10416.108398
10337.650391
10464.125977
10548.555664
10419.787109
10430.616211
10222.961914
10413.381836
10238.961914
10331.624023
10468.753906
10241.998047
10328.785156
10376.020508
10447.598633
10141.453125
10177.178711
10125.899414
10261.319336
10509.597656
10348.681641
10508.420898
10354.764648
10243.322266
10391.790039
10168.118164
10284.995117
10254.265625
10294.032227
10429.772461
10266.175781
10500.675781
10272.808594
10415.028320
10395.696289
10374.202148
10453.818359
10406.157227
10375.826172
10408.655273
10275.363281
10567.471680
10275.789062
10039.393555
10327.702148
10535.343750
10660.566406
10506.382812
10466.878906
10153.733398
10226.542969
10126.379883
10390.453125
10487.584961
10351.540039
10434.730469
10420.175781
10452.758789
10476.022461
10567.354492
10302.883789
10466.311523
10342.527344
10342.259766
10630.570312
10358.777344
10542.235352
10401.272461
10145.118164
10281.788086
10163.688477
10215.452148
9815.376953
10184.886719
10538.644531
10145.043945
10188.144531
10133.577148
10503.265625
10201.750977
10393.997070
10380.360352
10347.732422
10401.067383
10251.885742
10340.988281
10215.041016
10058.018555
10400.259766
10253.502930
10390.966797
10623.256836
10353.906250
10282.714844
10282.687500
10268.001953
10010.808594
10320.352539
10165.099609
10036.405273
10150.804688
10396.675781
10356.705078
10212.238281
10485.847656
10392.457031
10338.488281
10360.172852
10116.443359
10220.256836
10426.868164
10219.500977
10226.383789
10368.158203
10265.790039
10318.611328
10153.585938
10112.773438
10199.490234
10280.066406
10146.308594
10217.981445
10395.877930
10429.287109
10117.539062
10187.250977
10312.699219
10358.344727
10227.071289
10304.094727
10451.256836
10160.860352
10149.456055
10170.113281
10030.749023
9977.292969
10239.194336
10146.939453
10181.687500
10174.714844
9961.017578
10234.707031
9991.666016
10040.571289
10356.968750
10363.319336
10337.538086
10385.657227
10319.988281
10299.337891
10070.608398
10241.976562
10277.594727
10385.128906
10257.080078
10132.295898
10112.790039
10141.081055
10334.917969
10100.764648
10177.852539
10195.084961
10323.389648
10023.188477
10120.021484
10134.372070
10202.477539
10169.994141
10152.144531
10149.042969
10325.050781
10099.998047
10255.460938
10151.543945
10236.944336
10488.827148
9986.903320
10165.430664
10274.586914
10051.053711
10201.362305
10408.722656
10389.911133
10152.194336
10177.019531
10106.003906
10490.488281
10730.802734
9880.145508
10116.957031
10039.455078
10108.540039
10168.961914
10169.542969
10021.954102
10099.445312
9910.309570
9972.741211
9584.374023
9936.141602
10006.253906
9937.290039
10071.312500
9981.587891
9942.823242
10102.783203
10007.933594
10191.065430
10218.619141
10030.393555
10088.781250
10059.967773
10023.370117
10077.313477
10156.209961
10051.108398
10150.858398
10011.677734
9745.476562
10076.450195
9880.524414
9980.419922
10325.520508
10043.429688
10034.352539
10088.461914
10166.958984
10109.610352
10009.705078
10182.832031
10113.018555
10005.540039
10309.835938
9988.758789
9986.816406
10152.312500
10121.210938
10165.794922
10455.035156
10263.478516
10207.700195
10077.748047
9549.464844
10142.274414
10319.432617
10076.935547
10295.800781
10297.427734
10038.042969
10084.147461
10052.439453
10235.547852
9808.243164
10036.955078
10063.784180
10114.375000
10045.821289
9852.183594
10053.708008
10209.554688
10291.499023
10326.598633
10231.166016
10463.784180
10307.028320
10405.782227
10351.747070
10403.842773
10338.214844
10284.148438
10205.477539
10001.737305
10124.196289
10060.472656
10123.053711
10215.148438
10174.809570
10245.197266
10414.834961
10181.407227
9973.010742
9988.177734
10142.343750
10272.404297
10237.985352
10155.429688
10023.741211
10240.764648
10439.405273
10326.333008
10067.253906
10098.243164
10204.725586
10124.405273
10227.386719
10292.311523
10279.421875
10255.594727
10293.686523
10159.672852
10234.908203
9903.422852
10146.334961
10147.110352
10027.563477
10217.515625
9962.947266
10236.641602
10589.094727
10109.438477
10349.810547
9962.784180
10441.288086
10174.663086
10299.166016
10335.507812
10423.644531
10255.324219
10243.479492
10227.889648
10229.159180
10093.419922
10245.996094
10070.822266
10161.769531
10223.631836
10431.465820
10254.711914
10414.889648
10287.320312
10180.152344
10418.705078
10393.417969
10476.633789
10276.327148
10395.441406
10264.827148
10095.821289
10223.102539
10079.665039
10202.648438
10442.351562
10209.155273
10305.856445
10064.410156
10172.059570
10320.860352
10270.864258
```
