## Supplementary material for "Functional connectivity across the human subcortical auditory system using an autoregressive matrix-Gaussian copula graphical model approach with partial correlations": Code: roi-08_mean_ts.txt

```
10821.855469
10785.150391
10838.343750
10550.573242
10564.876953
10559.300781
10707.915039
10602.105469
10526.062500
10568.829102
10689.740234
10660.400391
10646.606445
10636.999023
10616.530273
10474.533203
10581.658203
10371.285156
10614.329102
10336.433594
10225.349609
10219.134766
10151.441406
10181.308594
10196.457031
10170.677734
10364.933594
10704.148438
10461.303711
10562.407227
10448.582031
10460.260742
10720.918945
10607.773438
10507.241211
10598.241211
10574.868164
10372.757812
10339.391602
10454.945312
10547.106445
10726.658203
10570.142578
10434.516602
10593.614258
10363.996094
10339.880859
10146.064453
10321.188477
10452.511719
10520.755859
10473.321289
10515.949219
10737.481445
10569.930664
10652.978516
10721.053711
10641.749023
10509.465820
10760.477539
10568.941406
10453.566406
10356.695312
10422.912109
10388.487305
10511.365234
10439.047852
10552.076172
10423.749023
10415.707031
10371.331055
10436.994141
10577.021484
10421.027344
10455.472656
10441.555664
10596.029297
10580.803711
10572.222656
10577.916016
10636.093750
10631.029297
10577.916016
10593.291992
10379.357422
10461.279297
10549.165039
10471.385742
10428.680664
10413.066406
10494.549805
10423.333984
10432.666016
10599.351562
10485.552734
10475.856445
10374.324219
10676.066406
10496.298828
10628.094727
10714.959961
10600.517578
10454.217773
10344.301758
10347.700195
10373.834961
10580.711914
10681.801758
10582.491211
10339.627930
10338.916992
10313.886719
10311.415039
10452.697266
10424.844727
10760.071289
10576.063477
10534.801758
10522.233398
10214.142578
10361.020508
10248.668945
10549.829102
10719.435547
10523.298828
10579.695312
10592.642578
10469.364258
10462.875977
10568.138672
10509.775391
10384.271484
10379.937500
10423.923828
10455.553711
10393.561523
10678.721680
10495.847656
10440.561523
10447.576172
10775.798828
10653.954102
10884.785156
10843.622070
10675.184570
10530.082031
10471.750000
10541.230469
10628.770508
10418.680664
10648.972656
10626.100586
10605.034180
10783.419922
10744.871094
10816.337891
10465.081055
10749.957031
10690.909180
10649.708984
10443.500000
10522.423828
10451.950195
10566.811523
10464.097656
10564.618164
10784.170898
10750.177734
10525.510742
10868.960938
10563.224609
10762.964844
10735.934570
10742.009766
10757.872070
10867.043945
10770.946289
10594.902344
10480.345703
10597.048828
10677.028320
10626.804688
10575.810547
10448.603516
10685.051758
10482.137695
10454.426758
10437.318359
10645.385742
10566.792969
10472.727539
10650.324219
10477.010742
10605.877930
10534.470703
10480.530273
10648.001953
10549.044922
10613.784180
10618.169922
10635.447266
10620.325195
10596.149414
10754.543945
10350.166992
10430.572266
10583.798828
10349.375977
10451.180664
10664.914062
10724.392578
10415.788086
10395.961914
10564.758789
10570.524414
10577.341797
10470.222656
10563.089844
10566.581055
10467.006836
10576.033203
10540.208984
10573.791016
10725.670898
10596.079102
10461.291992
10457.683594
10351.114258
10292.541992
10313.134766
10442.596680
10555.580078
10422.700195
10431.131836
10697.525391
10609.530273
10640.369141
10579.791992
10609.377930
10659.884766
10654.226562
10595.142578
10339.087891
10399.617188
10630.376953
10842.136719
11038.842773
10796.799805
11150.591797
10707.508789
10734.238281
10578.075195
10438.740234
10504.636719
10423.208008
10460.053711
10333.022461
10343.172852
10690.541016
10471.624023
10124.135742
10437.742188
10794.040039
10832.919922
10705.205078
10785.477539
10754.931641
10907.979492
10795.719727
10668.038086
10675.446289
10814.383789
10794.753906
10831.766602
10702.406250
10711.272461
10629.936523
10717.845703
10544.944336
10494.398438
10957.951172
11029.782227
10939.388672
10935.924805
11002.665039
10875.386719
10803.750000
10876.462891
10706.339844
10812.027344
10787.597656
10867.181641
10847.899414
10598.548828
10596.215820
10650.787109
10550.649414
10729.020508
10617.788086
10737.756836
10701.216797
10612.956055
10553.875977
10486.574219
10570.410156
10736.730469
11032.142578
11110.119141
11015.165039
10826.850586
10710.965820
10832.330078
10958.099609
10886.454102
10736.162109
10598.128906
10893.667969
10660.003906
10639.873047
10616.326172
10506.281250
10486.113281
10616.899414
10629.025391
10555.278320
10523.417969
10428.717773
10483.940430
10781.607422
10855.845703
10729.371094
11213.103516
10675.085938
10655.937500
10253.954102
10817.070312
10866.695312
10860.368164
10645.657227
10839.757812
10572.041992
10524.288086
10573.302734
10570.897461
10655.718750
10636.520508
10733.111328
10595.367188
10559.207031
10529.327148
10532.586914
10600.710938
10733.391602
10531.868164
10761.641602
10779.125000
10656.126953
10675.306641
10762.237305
10797.775391
10673.956055
10603.114258
10540.873047
10789.619141
10858.459961
10524.574219
10668.445312
10722.301758
10786.199219
11399.323242
11234.522461
10799.235352
10749.469727
10898.678711
11250.625000
11273.160156
10923.559570
10434.791992
10425.310547
10489.124023
10477.649414
10526.303711
10496.012695
10498.679688
10524.439453
10519.186523
10492.291992
10444.531250
10561.446289
10518.773438
10521.114258
10362.717773
10164.711914
10515.706055
10652.783203
10284.900391
10337.253906
10036.119141
10048.685547
10206.412109
10329.309570
10432.667969
10554.527344
10503.483398
10666.792969
10426.212891
10337.853516
10324.339844
10397.261719
10729.418945
10582.785156
10499.295898
10797.053711
10679.291016
10486.989258
10186.466797
10198.386719
10253.316406
10152.535156
10207.110352
10256.365234
10144.764648
10293.369141
10316.111328
10571.200195
10702.273438
10387.860352
10637.350586
10645.458008
10623.384766
10890.670898
10895.225586
10720.009766
10571.100586
10588.949219
10552.553711
10220.782227
10310.454102
10297.010742
10552.535156
10283.068359
10476.981445
10876.880859
11094.869141
10847.791992
10646.707031
10582.133789
10754.251953
10728.892578
10511.614258
10433.126953
10507.731445
10299.917969
10396.164062
10228.950195
10490.686523
10404.638672
10365.148438
10664.018555
10653.033203
10760.455078
10492.833984
10525.965820
10507.641602
10576.824219
10862.080078
10609.304688
10459.479492
10422.197266
10390.143555
10415.169922
10441.435547
10367.758789
10574.451172
10557.024414
10565.705078
10353.229492
10465.224609
10368.469727
10379.622070
10459.821289
10533.760742
10593.909180
10563.491211
10647.937500
10681.593750
10549.175781
10463.739258
10511.538086
10658.626953
10485.127930
10424.268555
10452.904297
10369.842773
10443.535156
10348.923828
10174.125977
10407.727539
10400.616211
10424.575195
10540.198242
10803.507812
11009.653320
10725.617188
10509.244141
10589.569336
10553.279297
10442.019531
10446.481445
10417.243164
10531.111328
10563.898438
10684.190430
10665.369141
10340.742188
10393.729492
10705.154297
10592.445312
10456.249023
10341.155273
10449.823242
10470.198242
10597.330078
10394.217773
10469.294922
10516.292969
10508.647461
10680.040039
10409.922852
10358.481445
10178.603516
10236.143555
10429.513672
10351.257812
10463.547852
10461.594727
10429.761719
10536.560547
10305.448242
10254.209961
10478.805664
10496.762695
10513.186523
10587.496094
10405.766602
10567.691406
10420.404297
10553.242188
10277.195312
10545.071289
10556.628906
10638.864258
10497.446289
10437.450195
10214.028320
10187.250000
10208.904297
10437.876953
10470.739258
10471.593750
10359.130859
10437.904297
10538.836914
10423.274414
10241.795898
10242.874023
10169.089844
10243.607422
10402.162109
10293.845703
10290.001953
10232.471680
10353.606445
10431.685547
10269.564453
10206.118164
10268.010742
10488.187500
10322.048828
10299.222656
10247.087891
10133.114258
10367.691406
10472.474609
10400.840820
10250.330078
10334.479492
10365.563477
10429.051758
10417.217773
10374.206055
10394.711914
10560.875977
10597.861328
10272.616211
10145.125000
10624.416992
10520.236328
10415.482422
10677.789062
10842.585938
10912.681641
10682.130859
10623.466797
10655.691406
10735.311523
10588.241211
10552.292969
10512.996094
10608.753906
10722.500977
10637.459961
10487.737305
10507.770508
10424.493164
10369.974609
10309.916992
10399.926758
10426.290039
10547.417969
10354.262695
10649.351562
10566.128906
10521.602539
10402.500977
10578.627930
10342.070312
10333.288086
10065.627930
10327.715820
10239.284180
10252.735352
10353.316406
10346.792969
10282.384766
10471.583008
10380.340820
10533.122070
10706.697266
10683.316406
10504.271484
10541.210938
10564.729492
10327.163086
10304.497070
10251.657227
10403.543945
10283.138672
10195.047852
10478.311523
10417.961914
10182.715820
10425.181641
10585.271484
10546.331055
10454.329102
10234.039062
10289.680664
10258.103516
10233.550781
10246.047852
10330.621094
10525.523438
10201.795898
10295.054688
10300.305664
10218.674805
10364.582031
10308.799805
10294.914062
10529.332031
10309.831055
10421.179688
10433.971680
10247.833008
10534.395508
10757.936523
11071.792969
10965.231445
10419.545898
10284.470703
10295.216797
10306.500000
10148.625000
10115.781250
10365.862305
10103.047852
10185.291016
10221.190430
10216.383789
10586.832031
10376.780273
10347.885742
10231.773438
10171.980469
10243.840820
10339.706055
10371.465820
10231.047852
10194.149414
10515.992188
10265.447266
10423.371094
10329.559570
10362.662109
10283.461914
10207.350586
10104.968750
10082.926758
10175.507812
10042.643555
10047.435547
10135.086914
10187.545898
10223.935547
10099.821289
9980.397461
10191.565430
10333.653320
10207.460938
10314.659180
10091.056641
10081.293945
10249.766602
10123.577148
10171.303711
10303.478516
10946.387695
11181.909180
10755.136719
10490.174805
10310.187500
10434.267578
10387.516602
10316.080078
10440.614258
10230.058594
10432.715820
10543.301758
10704.126953
10552.053711
11027.408203
10673.138672
10242.435547
10326.535156
10204.573242
10153.999023
10125.948242
10300.356445
10152.269531
10132.914062
10172.354492
10231.327148
10363.771484
10305.437500
10085.856445
9967.007812
10046.040039
10096.158203
10196.827148
10194.334961
10052.585938
10231.677734
10332.819336
10219.812500
10163.104492
10249.020508
10273.032227
10365.728516
10604.481445
10379.782227
10498.623047
10573.719727
10504.272461
10736.164062
10526.392578
10424.991211
10567.278320
10417.251953
10222.868164
10317.940430
10359.999023
10173.582031
10174.235352
10206.670898
10135.665039
10065.204102
10115.727539
10332.582031
10720.197266
10729.122070
10349.606445
10580.675781
10259.760742
10161.326172
10375.246094
10334.262695
10301.052734
10226.166016
10440.333984
10296.810547
10269.051758
10338.763672
10539.656250
10342.132812
10339.460938
10307.107422
10183.121094
10157.808594
10099.427734
10132.130859
10325.650391
10574.363281
10100.969727
10302.876953
10432.732422
10529.571289
10373.979492
10446.302734
10551.506836
10364.790039
10357.916992
10504.206055
10418.386719
10358.318359
10173.028320
10250.210938
10123.918945
10259.939453
10420.244141
10423.375977
10107.184570
10136.575195
10012.847656
10178.300781
10427.056641
10344.594727
10133.186523
10127.454102
10085.619141
10192.989258
10272.111328
10156.196289
10341.543945
10266.148438
10431.708008
10475.675781
10369.992188
10116.158203
10245.993164
10394.721680
10359.549805
10193.803711
10288.428711
10161.214844
10104.069336
9970.762695
10044.517578
10018.483398
10136.950195
10566.454102
10555.853516
10375.000000
10308.637695
10373.511719
10420.248047
10342.936523
10162.621094
10096.948242
10238.943359
10187.795898
10086.488281
10143.510742
10169.287109
10045.014648
10047.450195
10364.322266
10451.773438
10781.096680
10565.656250
10594.709961
10471.471680
10257.313477
10454.812500
10343.742188
10388.486328
10307.045898
10279.092773
10265.577148
10256.864258
10204.199219
10194.252930
10148.724609
10067.363281
10208.200195
10421.406250
10371.679688
10313.771484
10577.581055
10285.589844
```
