## Supplementary material for "Functional connectivity across the human subcortical auditory system using an autoregressive matrix-Gaussian copula graphical model approach with partial correlations": Code: roi-09_mean_ts.txt

```
10989.048828
11079.867188
11124.346680
10855.764648
10762.070312
10941.458008
10971.468750
10942.884766
10866.958984
10878.325195
10924.216797
10852.104492
10862.167969
11028.255859
10957.809570
10874.593750
10807.093750
10716.612305
10916.283203
10635.000000
10599.925781
10570.074219
10541.716797
10597.876953
10611.068359
10757.558594
10833.020508
10975.177734
10750.777344
10741.523438
10839.270508
10846.903320
11078.585938
11006.768555
10821.550781
11023.395508
10800.273438
10745.383789
10746.229492
10741.271484
10898.096680
10830.873047
10735.872070
10895.517578
10739.679688
10762.369141
10753.137695
10621.340820
10808.437500
10682.478516
10723.419922
10710.716797
10882.509766
10983.162109
10898.362305
10843.468750
10902.929688
10843.332031
10901.270508
11057.602539
10810.717773
10819.850586
10663.684570
10659.738281
10739.050781
10974.055664
10699.570312
10706.569336
10810.145508
10652.038086
10603.656250
10767.959961
10910.861328
10704.558594
10744.642578
10708.954102
10840.965820
10767.380859
10874.711914
10987.065430
10841.675781
10955.499023
11139.168945
11034.040039
10878.142578
10868.304688
10900.014648
10803.118164
10760.308594
10758.135742
10654.335938
10749.493164
10804.971680
10856.925781
10731.493164
10754.830078
10848.147461
10822.270508
10648.132812
10889.150391
11037.904297
10836.043945
10903.553711
10705.854492
10743.066406
10761.077148
10883.226562
10985.247070
10692.212891
10785.361328
10640.662109
10679.156250
10609.084961
10526.364258
10662.990234
10931.378906
10918.137695
10821.720703
10802.797852
10794.376953
10738.102539
10750.653320
10825.837891
10863.564453
10788.639648
10849.934570
10912.611328
10808.018555
10754.212891
10783.000000
10812.237305
10880.563477
10792.321289
10658.419922
10552.798828
10784.633789
10929.602539
10778.556641
10774.574219
11039.405273
10977.031250
10951.195312
11069.481445
11179.419922
11086.236328
10872.998047
10972.898438
11011.573242
10981.198242
10955.591797
10916.552734
10922.583984
10913.978516
11192.488281
11002.284180
10931.798828
10903.086914
11037.177734
10858.450195
10951.298828
10859.440430
10911.943359
10762.544922
11009.250977
10941.298828
11029.505859
11064.066406
10922.271484
11061.180664
11022.862305
10969.944336
10907.753906
11051.694336
11194.955078
11055.049805
11060.031250
11074.642578
10970.869141
10854.476562
11081.229492
10963.535156
10963.121094
10975.141602
10908.701172
10854.920898
10747.824219
10569.555664
10669.175781
10735.133789
10875.738281
10814.997070
10953.619141
10747.842773
10893.530273
10838.650391
10993.681641
11036.550781
10761.798828
10888.926758
10987.697266
10905.355469
10942.832031
10895.464844
10885.023438
10735.425781
10830.820312
10960.643555
10850.809570
10765.043945
10854.875977
10799.616211
10705.198242
10786.070312
10760.795898
10607.113281
10840.333008
10727.431641
10705.659180
10722.164062
10895.364258
10852.820312
10840.544922
10788.344727
10894.342773
10901.803711
10772.694336
10781.385742
10816.264648
10774.672852
10736.895508
10727.956055
10828.084961
10805.029297
10751.360352
10875.346680
10957.970703
10805.683594
10889.375000
10895.148438
10957.919922
10914.926758
10851.095703
10825.034180
10528.409180
10818.061523
11127.197266
11335.853516
11085.233398
11246.500977
10798.977539
10816.074219
10624.405273
10690.035156
10637.839844
10584.035156
10491.406250
10316.683594
10549.199219
10599.197266
10536.806641
10267.799805
10694.706055
11044.199219
10881.669922
10967.389648
10867.157227
10774.999023
10974.436523
10856.720703
10675.168945
10851.480469
11013.107422
10976.648438
10901.966797
10953.363281
10924.469727
10860.708008
10814.654297
10714.114258
10839.956055
10989.103516
11056.668945
10927.865234
10933.428711
11064.475586
10945.991211
10877.447266
11022.358398
10928.990234
10903.230469
10941.808594
11015.622070
10762.875977
10864.939453
10834.797852
10824.244141
10702.135742
10728.931641
10916.710938
10912.123047
10913.750000
10819.246094
10675.913086
10696.333984
10725.905273
10742.117188
10784.624023
11043.059570
10993.112305
10828.632812
10770.757812
10878.065430
11106.403320
10919.642578
10858.725586
10785.383789
10999.628906
10824.573242
10680.091797
10769.967773
10823.544922
10919.704102
10682.904297
10937.669922
10743.042969
10807.783203
10770.118164
10988.134766
10839.444336
10879.592773
11118.636719
11163.111328
10942.811523
10948.385742
10732.877930
11068.410156
11132.479492
11099.095703
10945.780273
10969.777344
10987.096680
11049.818359
10797.843750
10898.892578
10842.638672
10765.193359
10954.549805
10745.781250
10854.835938
10682.068359
10844.242188
10758.408203
10649.728516
10815.241211
11157.501953
10972.511719
10783.191406
10920.330078
10983.429688
10906.089844
10846.928711
10699.230469
10770.116211
11082.750977
11030.334961
10899.592773
10759.240234
10847.681641
10904.906250
11341.345703
11085.423828
11042.966797
11015.540039
11080.191406
11533.466797
11493.998047
11227.797852
10669.020508
10925.727539
10835.549805
10780.198242
10835.631836
10791.383789
10764.231445
10634.024414
10648.319336
10633.771484
10669.115234
10759.762695
10687.882812
10737.918945
10630.683594
10628.653320
10831.264648
10615.837891
10670.992188
10770.193359
10566.593750
10489.967773
10459.974609
10728.009766
10735.021484
10568.718750
10671.886719
10821.958008
10716.827148
10723.394531
10698.753906
10682.132812
10812.555664
10842.334961
10854.031250
11007.193359
10852.925781
10728.970703
10676.162109
10414.959961
10564.730469
10614.773438
10507.704102
10427.160156
10496.149414
10572.948242
10567.892578
10905.056641
10929.215820
10772.931641
10923.132812
10916.533203
11045.806641
11258.641602
11088.969727
11086.469727
10944.957031
10891.414062
10670.690430
10669.141602
10719.998047
10677.771484
10596.472656
10532.344727
10646.528320
11090.439453
11147.945312
10959.582031
10907.465820
10800.966797
10679.922852
10852.989258
10581.883789
10691.320312
10794.460938
10646.356445
10668.095703
10748.136719
10671.781250
10697.854492
10611.574219
10562.425781
11036.072266
10901.212891
10749.118164
10895.306641
10849.699219
10782.641602
11033.889648
10792.659180
10703.884766
10813.823242
10830.595703
10770.976562
10595.181641
10641.331055
10768.642578
10870.769531
10781.975586
10659.170898
10604.826172
10553.670898
10648.770508
10607.667969
10681.436523
10829.918945
10781.819336
10918.279297
10811.414062
10922.667969
10968.487305
10839.179688
11067.955078
11039.238281
10998.564453
10942.840820
10852.680664
10893.357422
10844.547852
10721.229492
10603.116211
10679.148438
10577.866211
10761.148438
11017.767578
11123.888672
11111.930664
10867.595703
10837.864258
10956.873047
10719.889648
10710.125977
10761.917969
10688.170898
10679.256836
10804.105469
10623.740234
10698.635742
10576.903320
10793.610352
10579.322266
10512.215820
10680.575195
10701.565430
10659.592773
10663.949219
10764.742188
10570.538086
10734.550781
10707.030273
10819.092773
10637.580078
10706.537109
10481.017578
10635.303711
10519.945312
10602.458008
10560.107422
10730.830078
10567.757812
10613.926758
10445.693359
10444.937500
10632.771484
10713.081055
10737.834961
10763.280273
10677.687500
10678.131836
10664.913086
10635.467773
10444.752930
10643.347656
10651.345703
10822.439453
10695.696289
10658.344727
10542.952148
10494.529297
10443.116211
10658.613281
10599.133789
10710.471680
10624.357422
10610.357422
10622.260742
10602.528320
10560.679688
10670.913086
10559.083008
10677.597656
10898.435547
10604.133789
10545.792969
10712.260742
10536.554688
10630.474609
10615.704102
10478.769531
10508.751953
10689.435547
10571.480469
10652.755859
10639.033203
10535.712891
10688.893555
10860.469727
10763.444336
10675.090820
10628.005859
10613.406250
10718.404297
10681.142578
10556.881836
10681.666992
10819.047852
10702.360352
10505.627930
10517.323242
10814.646484
10835.933594
10689.883789
10858.524414
11095.715820
11106.831055
10953.123047
10925.147461
10995.229492
11076.017578
10949.060547
10860.858398
10935.570312
11034.827148
11026.771484
11020.071289
10960.480469
10801.549805
10835.198242
10673.262695
10766.826172
10800.434570
10833.597656
10905.373047
10461.385742
10846.168945
10924.843750
10770.214844
10645.127930
10696.032227
10474.690430
10378.029297
10396.444336
10451.903320
10511.565430
10493.748047
10534.016602
10599.460938
10657.118164
10569.709961
10693.353516
10838.433594
10891.021484
10731.613281
10681.491211
10826.905273
10664.477539
10804.681641
10570.217773
10767.274414
10624.998047
10473.019531
10490.457031
10716.075195
10653.189453
10444.010742
10640.312500
10763.907227
10668.144531
10627.356445
10657.148438
10596.357422
10574.962891
10501.948242
10494.184570
10642.579102
10767.152344
10665.572266
10524.346680
10716.181641
10557.031250
10558.625977
10644.143555
10542.798828
10661.500977
10719.474609
10572.143555
10736.130859
10677.987305
10715.399414
10964.289062
11264.056641
11219.841797
10866.414062
10748.785156
10602.705078
10542.631836
10436.235352
10528.537109
10603.425781
10592.184570
10409.563477
10602.656250
10651.520508
10678.447266
10504.813477
10636.157227
10607.719727
10572.136719
10460.146484
10638.589844
10712.874023
10569.255859
10655.053711
10651.992188
10662.162109
10478.891602
10502.115234
10776.917969
10654.737305
10516.774414
10481.230469
10558.874023
10449.657227
10546.264648
10582.439453
10586.851562
10547.810547
10496.876953
10346.496094
10373.856445
10634.208008
10642.869141
10611.924805
10689.694336
10415.593750
10556.669922
10509.215820
10557.382812
10472.457031
10627.733398
10989.033203
11044.435547
10708.718750
10676.040039
10579.034180
10921.055664
10879.207031
10908.075195
10612.699219
10631.483398
10741.208008
10836.252930
10918.533203
10736.049805
11121.967773
10775.876953
10606.812500
10449.393555
10619.698242
10574.533203
10466.440430
10451.826172
10472.410156
10344.779297
10352.604492
10492.596680
10554.835938
10551.642578
10384.590820
10288.583008
10428.965820
10437.650391
10420.430664
10435.970703
10187.560547
10408.371094
10384.271484
10440.127930
10472.500977
10544.130859
10684.204102
10668.595703
10554.464844
10625.756836
10643.550781
10777.976562
10741.080078
10878.397461
10600.376953
10670.694336
10748.608398
10627.503906
10678.291992
10622.529297
10599.791992
10515.797852
10442.055664
10542.425781
10483.731445
10401.434570
10387.020508
10516.641602
10776.041016
10817.437500
10769.787109
10711.635742
10501.062500
10574.607422
10507.415039
10445.842773
10432.545898
10440.678711
10384.653320
10573.155273
10427.148438
10413.041016
10625.462891
10398.806641
10395.096680
10431.105469
10404.638672
10339.012695
10353.386719
10346.216797
10453.894531
10804.778320
10596.115234
10669.248047
10871.455078
10738.818359
10684.832031
10669.423828
10773.087891
10544.865234
10549.394531
10680.712891
10628.862305
10655.709961
10444.126953
10501.980469
10400.478516
10427.542969
10587.552734
10471.955078
10381.561523
10350.392578
10366.095703
10399.543945
10494.962891
10388.069336
10321.125000
10515.477539
10473.810547
10527.479492
10562.198242
10343.376953
10640.568359
10492.402344
10524.674805
10528.805664
10589.346680
10602.266602
10429.624023
10414.361328
10505.278320
10503.826172
10399.320312
10430.099609
10406.190430
10367.533203
10413.553711
10424.169922
10543.596680
10819.607422
10763.844727
10610.388672
10505.788086
10618.207031
10583.219727
10555.483398
10412.305664
10449.374023
10480.315430
10415.514648
10470.064453
10592.987305
10427.072266
10377.945312
10430.563477
10739.695312
10631.954102
10746.537109
10800.832031
10760.778320
10728.091797
10625.363281
10743.062500
10653.163086
10624.093750
10691.643555
10730.801758
10597.551758
10471.127930
10491.100586
10506.270508
10517.431641
10438.233398
10590.169922
10602.752930
10543.646484
10580.283203
10591.918945
10512.353516
```
