## Supplementary material for "Functional connectivity across the human subcortical auditory system using an autoregressive matrix-Gaussian copula graphical model approach with partial correlations": Code: roi-10_mean_ts.txt

```
9440.748047
9237.563477
9464.305664
9396.914062
9373.901367
9366.487305
9462.077148
9537.118164
9380.790039
9339.946289
9475.766602
9343.425781
9306.864258
9352.204102
9346.217773
9379.764648
9353.419922
9294.267578
9419.932617
9077.044922
9400.926758
9278.183594
9272.372070
9233.242188
9183.438477
9249.294922
9341.240234
9354.704102
9387.503906
9327.648438
9345.636719
9259.836914
9472.873047
9433.958984
9384.841797
9367.275391
9376.837891
9630.674805
9469.995117
9384.111328
9471.826172
9481.473633
9378.128906
9385.805664
9411.868164
9379.530273
9483.160156
9422.695312
9288.166992
9180.307617
9268.595703
9408.600586
9291.490234
9265.046875
9112.039062
9418.681641
9314.785156
9359.811523
9236.290039
9330.841797
9456.468750
9383.407227
9325.957031
9208.250977
9179.435547
9350.933594
9314.072266
9219.468750
9257.691406
9411.292969
9282.251953
9152.717773
9316.553711
9380.882812
9394.530273
9277.441406
9425.536133
9203.175781
9419.452148
9259.675781
9386.330078
9313.656250
9317.829102
9548.780273
9406.591797
9261.748047
9346.205078
9226.020508
9199.678711
9137.513672
9391.776367
9214.717773
9206.755859
9296.367188
9254.389648
9067.506836
9098.980469
9163.525391
9184.864258
9232.125977
9326.032227
9385.726562
9514.228516
9181.948242
9233.696289
9223.351562
9319.620117
9248.266602
9345.192383
9219.414062
9159.559570
9187.289062
9112.979492
9172.746094
9107.925781
9238.394531
9384.085938
9272.644531
9174.813477
9243.404297
9132.644531
9093.426758
9101.316406
9161.000977
9320.175781
9305.044922
9229.685547
9269.716797
9184.993164
9254.724609
9230.186523
9262.164062
9248.374023
9184.589844
9120.163086
9125.560547
9269.293945
9176.793945
9242.857422
9124.340820
9180.320312
9387.666016
9548.348633
9393.089844
9247.854492
9232.339844
9182.376953
9265.448242
9091.915039
9162.710938
9177.428711
9114.083984
9022.934570
9115.544922
9239.967773
9076.749023
8953.932617
9184.416992
9308.097656
9336.454102
9250.327148
9396.803711
9307.202148
9098.535156
9189.976562
9147.334961
9174.879883
9126.084961
9156.408203
9334.097656
9256.968750
9254.669922
9298.730469
9271.093750
9106.792969
9170.984375
9364.337891
9154.351562
9257.649414
9262.408203
9197.520508
9019.540039
9185.037109
8875.332031
9192.774414
8998.913086
9129.281250
9218.309570
9111.548828
8919.016602
9124.522461
9124.902344
9357.486328
9158.412109
9201.855469
9100.261719
9074.982422
9192.163086
9070.263672
9234.182617
9254.477539
9218.676758
9140.983398
9314.922852
9239.695312
9213.864258
9148.834961
9034.929688
9096.996094
9068.007812
9179.212891
8793.897461
9082.702148
9080.895508
8964.503906
9012.951172
9131.839844
9107.330078
9096.700195
9209.689453
9126.410156
9066.942383
9230.357422
9183.211914
9209.386719
9192.320312
8966.524414
9199.761719
9080.794922
9012.902344
8979.923828
9120.401367
9167.350586
9109.025391
9079.576172
9078.823242
9234.257812
9227.880859
9295.706055
9028.866211
9152.509766
9311.368164
9283.685547
8905.609375
9300.832031
9485.754883
9615.620117
9497.709961
9635.878906
9297.074219
9444.995117
9271.142578
9433.780273
9290.345703
9142.276367
9210.951172
9157.272461
9036.105469
9287.635742
9152.479492
8783.646484
9157.850586
9207.901367
9260.014648
9380.372070
9370.041992
9162.409180
9187.522461
9286.378906
9484.155273
9273.673828
9163.975586
9203.560547
9285.089844
9373.127930
9284.793945
9244.199219
9316.991211
9227.848633
9156.432617
9164.503906
9387.723633
9202.394531
9281.514648
9347.176758
9245.539062
9431.867188
9265.098633
9267.541992
9237.744141
9188.954102
9390.803711
9186.977539
9145.670898
9151.219727
9244.523438
9215.943359
9166.127930
9149.294922
9190.729492
9332.989258
9215.139648
9398.517578
9212.824219
9079.155273
9185.475586
9168.593750
9368.041016
9426.854492
9360.448242
9205.714844
9274.904297
9287.153320
9274.715820
9193.695312
9314.044922
9365.758789
9264.546875
9335.628906
9447.473633
9372.852539
9364.074219
9350.539062
9247.513672
9246.488281
9301.129883
9355.445312
9389.461914
9305.160156
9352.175781
9405.453125
9324.989258
9461.108398
9605.492188
9111.419922
9541.423828
9411.762695
9482.239258
9554.926758
9375.708008
9420.444336
9411.316406
9276.448242
9391.194336
9399.103516
9275.182617
9213.137695
9460.781250
9271.664062
9307.659180
9245.328125
9288.858398
9292.260742
9207.772461
9292.913086
9201.904297
9258.255859
9263.922852
9247.862305
9311.209961
9359.174805
9288.651367
9179.855469
9308.955078
9292.561523
9218.035156
9346.485352
9325.821289
9211.162109
9333.758789
9507.116211
9428.490234
9382.248047
9549.977539
9760.542969
9866.500977
9483.343750
9122.455078
9409.813477
9261.987305
9403.672852
9262.601562
9317.357422
9204.881836
9165.271484
9238.736328
9143.011719
9073.847656
9179.719727
9247.920898
9188.149414
9059.451172
9194.555664
9105.865234
9398.162109
9148.525391
9201.794922
9132.288086
9219.868164
9051.252930
9103.917969
9354.814453
9238.219727
9131.432617
9167.721680
9071.504883
9284.358398
9206.275391
9304.084961
9185.068359
9383.074219
9323.897461
9509.402344
9317.679688
9168.186523
9160.150391
9002.264648
9206.022461
9178.615234
9119.323242
9355.349609
9092.682617
9241.216797
9047.552734
9227.285156
9368.192383
9474.779297
9290.928711
9466.923828
9445.576172
9618.938477
9652.490234
9447.176758
9484.776367
9516.444336
9306.305664
9220.833008
9201.474609
9196.030273
9285.470703
9333.256836
8820.782227
9396.788086
9560.264648
9588.877930
9347.453125
9427.075195
9517.108398
9364.520508
9364.536133
9493.536133
9447.375000
9483.907227
9486.474609
9210.378906
9382.878906
9299.573242
9273.211914
9368.818359
9415.676758
9566.182617
9439.717773
9440.263672
9342.167969
9420.772461
9606.102539
9335.161133
9303.178711
9456.082031
9271.489258
9315.438477
9130.588867
9144.912109
9231.566406
9032.624023
9132.791992
9237.298828
9233.814453
9317.326172
9314.183594
9240.233398
9214.382812
9371.921875
9416.655273
9336.557617
9304.077148
9560.109375
9451.469727
9319.309570
9377.791016
9341.924805
9421.760742
9255.909180
9263.635742
9205.281250
9257.707031
9381.833984
9120.630859
9344.616211
9192.005859
9042.176758
9385.347656
9502.057617
9600.936523
9478.618164
9371.145508
9413.935547
9480.541992
9402.708008
9214.035156
9297.913086
9216.389648
9337.243164
9266.092773
9310.690430
9239.817383
9259.121094
9197.673828
9062.574219
9167.675781
9141.623047
9431.742188
9312.231445
9183.898438
9166.341797
9262.108398
9203.708984
9125.399414
9236.019531
9159.852539
9125.305664
9214.158203
9291.773438
9112.238281
9292.842773
9433.242188
9304.104492
9035.662109
9258.257812
9106.561523
9497.786133
9340.004883
9166.740234
9275.766602
9345.575195
9180.265625
9122.480469
9310.977539
9192.102539
9473.920898
9165.553711
9364.776367
9443.964844
9317.348633
9341.635742
9423.667969
9291.803711
9546.326172
9431.508789
9381.126953
9362.397461
9406.844727
9413.551758
9480.076172
9423.176758
9543.423828
9569.655273
9486.229492
9356.602539
9419.294922
9504.272461
9533.339844
9519.183594
9313.854492
9396.781250
9551.536133
9537.744141
9491.765625
9497.422852
9550.842773
9493.373047
9589.165039
9326.558594
9411.149414
9504.396484
9540.535156
9598.414062
9532.147461
9460.500977
9304.446289
9322.323242
9448.692383
9581.488281
9296.042969
9658.150391
9210.352539
9431.401367
9330.719727
9236.454102
9276.624023
9413.994141
9426.694336
9146.790039
9235.047852
9281.934570
9327.372070
9286.715820
9297.563477
9298.574219
9343.600586
9410.723633
9531.225586
9616.714844
9642.820312
9421.524414
9474.595703
9286.365234
9407.425781
9081.970703
9175.984375
9296.513672
9135.725586
9241.473633
9287.331055
9248.458984
9407.418945
9279.623047
9359.301758
9357.937500
9174.915039
9219.235352
9268.917969
9133.208008
9261.307617
9290.975586
9318.548828
9367.376953
9279.650391
9132.844727
9151.136719
9188.223633
9213.137695
9303.134766
9187.473633
9193.066406
9128.899414
9136.135742
9198.661133
8873.725586
9121.280273
9527.808594
9043.682617
9283.856445
9305.211914
9178.776367
9171.191406
9315.518555
9178.294922
9193.333984
9034.202148
9234.211914
9146.290039
9213.156250
9180.020508
9220.959961
9072.616211
9102.297852
9214.334961
9377.555664
9236.835938
9261.470703
9317.770508
9152.582031
9122.812500
9278.166992
9309.167969
9428.319336
9464.032227
9557.186523
9254.669922
9145.850586
9146.991211
9068.432617
9244.424805
9303.444336
9156.117188
9145.411133
9177.858398
9182.411133
9111.004883
9125.953125
9150.345703
9314.874023
9232.048828
9171.988281
9239.861328
9199.178711
9115.539062
9258.199219
9083.003906
9192.781250
9299.366211
9297.782227
9090.574219
9195.866211
9303.913086
9442.126953
9461.250000
9134.597656
9178.923828
9326.412109
9196.386719
9335.128906
9180.465820
9204.105469
9317.221680
9184.939453
9184.823242
9339.655273
9302.829102
9383.661133
9318.547852
9281.551758
9415.106445
9329.605469
9384.442383
9493.264648
9319.610352
9556.074219
9572.600586
9286.208008
9204.755859
9482.959961
9321.660156
9452.978516
9606.497070
9402.680664
9252.359375
9315.206055
9391.332031
9458.390625
9266.868164
9570.189453
9493.882812
9503.803711
9431.136719
9352.658203
9179.936523
9108.557617
9112.072266
9055.722656
9180.211914
9077.555664
9110.482422
9429.350586
9161.136719
9319.397461
9534.900391
9478.057617
9611.291016
9406.807617
9456.204102
9370.540039
9493.757812
9464.016602
9341.952148
9434.911133
9449.672852
9506.314453
9500.151367
9437.108398
9379.182617
9402.888672
9201.354492
9260.807617
9246.202148
9438.089844
9296.712891
9320.473633
9562.486328
9207.896484
9301.324219
9424.043945
9196.962891
9237.767578
9292.269531
9203.428711
9252.270508
9154.397461
9297.242188
9432.650391
9489.973633
9367.833008
9498.719727
9404.619141
9440.584961
9435.222656
9389.562500
9448.829102
9179.835938
9142.788086
9230.610352
9069.686523
9044.626953
9223.331055
9569.158203
9601.713867
9393.794922
9432.074219
9265.512695
9482.066406
9359.317383
9187.189453
9315.539062
9546.598633
9444.148438
9375.016602
9482.213867
9464.663086
9332.860352
9512.735352
9419.673828
9230.773438
9410.310547
9465.899414
9397.899414
9387.674805
9377.451172
9480.089844
9238.959961
9514.454102
9312.821289
9371.228516
9354.998047
9258.032227
9475.728516
9246.023438
9456.726562
9601.089844
9347.900391
9220.688477
9403.479492
9219.553711
9545.527344
9088.684570
9370.644531
9320.083008
9201.117188
9220.410156
9238.170898
9066.649414
9278.628906
9232.717773
9317.165039
9222.267578
9091.102539
9082.458984
9284.876953
9130.853516
9313.730469
9143.711914
9315.050781
9324.076172
9372.326172
9339.076172
9223.425781
9259.242188
9438.075195
9300.035156
9434.436523
9328.816406
9487.992188
9261.347656
9257.979492
9297.249023
9193.375977
9223.211914
9428.646484
9317.746094
9178.290039
9257.174805
9301.085938
9128.893555
9191.258789
9137.345703
9075.286133
9070.389648
9223.890625
9315.754883
9261.972656
9049.623047
9116.907227
9012.489258
8967.914062
9041.900391
9299.317383
9243.067383
9331.888672
9276.427734
9453.207031
```
