## Supplementary material for "Functional connectivity across the human subcortical auditory system using an autoregressive matrix-Gaussian copula graphical model approach with partial correlations": Code: roi-11_mean_ts.txt

```
11033.876953
10926.133789
10966.186523
10892.379883
10826.825195
10767.779297
11015.358398
10802.375977
10800.125977
10875.784180
10883.695312
10789.395508
10711.510742
10852.525391
10928.932617
10928.092773
10942.632812
10837.770508
10903.084961
10810.224609
10777.966797
10987.095703
10765.862305
10872.573242
10659.099609
10744.025391
10763.360352
10816.195312
10917.229492
10794.585938
10903.714844
10799.928711
10819.049805
10873.075195
10685.291992
10815.763672
10911.660156
10935.243164
10838.600586
10734.866211
10889.518555
10954.483398
10803.279297
10761.193359
10804.801758
10878.863281
10821.312500
10746.757812
10893.352539
10834.521484
10703.861328
10851.053711
10799.087891
10969.276367
10755.856445
10797.541992
11070.666992
10898.282227
10949.030273
10879.615234
10834.629883
10947.399414
10859.846680
10915.298828
10780.328125
11004.783203
10952.493164
10718.840820
10806.190430
10784.034180
10704.528320
10804.001953
10782.463867
10779.637695
10824.006836
10863.150391
10973.267578
10899.226562
10880.277344
10910.212891
10892.344727
10833.125000
10835.644531
10934.332031
10945.257812
11123.974609
10917.252930
10969.084961
10804.812500
10784.099609
10775.635742
10689.454102
10752.780273
10960.687500
10683.173828
10923.355469
10774.918945
10815.862305
10999.089844
10927.549805
11063.528320
10769.367188
10944.530273
10846.297852
10883.004883
10841.670898
10911.553711
11053.439453
10982.317383
10841.850586
10779.800781
10770.183594
10896.382812
10797.695312
10722.442383
10852.543945
11079.219727
10907.722656
10819.362305
10844.665039
10761.558594
10691.950195
10824.765625
10889.768555
10872.989258
10815.749023
11040.647461
10918.049805
10880.000977
10931.723633
10918.306641
10855.630859
10966.080078
10840.915039
10824.637695
10708.375000
10903.386719
10845.179688
10834.347656
11021.227539
10934.594727
10916.219727
10873.896484
11003.327148
11104.456055
10965.870117
10985.233398
10854.971680
11006.945312
10988.486328
11015.608398
10856.551758
10853.159180
10792.792969
10948.503906
10880.049805
10776.960938
10736.747070
11068.752930
11087.831055
10854.866211
10962.546875
10979.436523
10975.069336
10859.496094
10993.697266
10956.314453
11044.322266
10926.580078
10980.842773
11150.089844
10993.527344
10920.332031
11113.638672
10903.672852
11000.829102
11043.030273
11056.113281
11027.350586
10953.895508
11020.384766
11078.063477
11000.220703
10768.596680
10895.230469
10930.665039
10728.446289
10796.510742
10864.250977
10868.268555
10857.326172
10853.483398
10880.446289
10897.804688
10844.041016
10744.821289
10983.813477
10941.040039
10819.819336
11006.049805
10992.803711
10888.425781
10986.086914
10827.485352
10929.745117
10905.845703
10937.069336
10813.696289
10830.106445
10870.224609
10853.859375
10732.878906
10740.908203
10903.291992
10730.310547
10747.268555
10888.096680
10847.274414
10850.446289
10682.449219
10950.108398
10898.768555
10945.924805
11044.423828
11021.323242
10833.375977
10924.845703
10836.679688
10843.124023
10700.345703
10824.493164
10912.277344
10918.255859
10911.993164
10777.153320
11214.820312
11146.180664
10806.761719
10921.335938
10959.278320
10730.855469
10741.542969
10919.580078
10802.589844
10827.154297
10809.236328
10982.396484
10950.722656
10977.124023
10920.807617
10740.577148
10787.674805
10665.818359
10804.426758
10901.764648
10751.074219
10631.714844
10533.913086
10675.452148
10602.818359
10532.303711
10600.954102
10819.788086
10827.114258
10891.251953
10965.766602
10732.999023
10766.842773
10798.666992
10812.727539
10916.646484
10759.412109
10936.692383
10905.807617
10844.844727
11058.118164
10863.708984
10826.114258
10813.291016
10895.497070
10917.976562
10762.298828
10891.013672
10791.659180
10974.477539
10932.439453
10862.816406
10768.692383
11033.076172
10797.189453
10819.770508
10838.592773
10862.698242
10901.561523
10802.859375
10816.792969
10975.673828
10943.747070
10760.501953
10880.327148
10881.544922
10793.751953
10873.127930
10689.050781
10716.761719
10660.304688
10675.642578
10864.511719
10995.890625
10859.381836
10739.575195
10846.828125
10887.180664
10860.705078
10794.690430
10885.886719
10837.135742
11020.227539
10836.551758
10881.543945
10843.436523
10993.557617
10913.928711
10983.825195
10756.395508
10903.245117
10621.314453
10824.481445
10854.113281
10860.579102
10834.225586
10787.070312
10804.591797
10816.255859
10680.936523
10955.109375
10915.398438
10934.899414
11052.130859
10960.071289
11077.939453
11063.254883
10747.693359
10785.901367
10983.171875
10735.842773
10830.755859
10735.899414
10820.002930
10803.492188
10848.198242
10919.707031
10880.139648
10777.488281
10948.253906
10831.885742
10762.649414
10809.582031
10961.827148
11000.132812
10851.208008
10785.220703
10712.341797
10911.602539
10899.017578
10845.298828
11005.455078
10965.363281
10917.596680
10921.457031
10931.529297
10881.012695
10769.756836
11069.809570
11220.078125
11357.225586
11045.575195
10895.238281
10935.344727
10889.613281
11031.066406
10954.014648
11001.310547
10992.511719
10889.441406
11033.840820
10772.393555
10761.266602
10808.702148
10879.699219
10790.786133
10873.606445
10647.896484
10731.028320
10722.032227
10839.999023
10736.233398
10717.196289
10720.904297
10565.813477
10522.210938
10784.495117
10822.102539
10919.961914
10835.802734
10911.931641
10836.779297
10754.356445
10791.054688
10922.005859
11050.492188
10869.487305
11075.023438
11038.277344
10962.322266
10815.340820
10789.807617
10642.592773
10724.840820
10655.033203
10747.578125
10844.897461
10862.940430
10730.535156
10745.952148
10933.100586
10819.251953
10789.476562
10856.033203
10901.085938
11054.469727
11038.945312
11038.715820
10939.842773
11054.413086
11052.832031
11004.595703
10947.573242
10778.169922
10594.459961
10909.203125
10796.222656
10922.527344
11080.038086
11008.313477
11074.638672
11142.345703
10836.244141
10715.159180
10840.320312
10952.925781
10948.605469
10806.170898
10736.542969
10864.431641
10823.047852
10861.761719
10925.048828
10895.657227
10847.630859
10952.412109
10944.660156
10981.094727
10929.427734
10964.547852
10883.724609
10924.596680
10855.990234
10918.713867
10972.910156
10942.069336
10772.772461
10666.376953
10930.629883
10658.953125
10964.312500
10881.379883
10907.154297
10647.037109
10735.605469
10895.685547
10719.739258
10917.833984
10802.875977
10829.104492
10911.435547
10955.480469
10980.853516
10801.418945
10960.396484
10867.497070
10920.340820
10871.680664
11031.149414
10921.856445
10774.922852
10907.235352
10827.776367
10732.143555
10867.530273
10735.720703
10842.152344
10791.369141
10909.242188
11018.396484
10826.305664
11021.489258
10877.333008
10738.509766
10933.866211
10805.499023
10855.645508
10910.564453
10969.017578
10857.064453
11000.268555
10815.236328
10889.057617
10787.204102
10807.414062
10686.716797
10957.056641
10768.699219
10681.858398
10801.008789
10839.189453
10682.314453
10876.002930
10883.267578
10720.742188
10658.395508
10740.599609
10819.646484
10712.940430
10675.439453
10829.913086
10892.945312
10731.333984
10586.042969
10713.647461
10765.348633
10947.600586
10738.797852
10835.567383
10799.963867
11038.667969
10782.170898
10718.909180
10796.403320
10725.113281
10813.801758
10826.110352
10693.946289
10839.798828
10869.772461
10811.482422
10654.711914
10767.234375
10698.866211
10662.964844
10780.874023
10669.900391
10881.955078
10877.279297
10926.953125
10922.773438
10874.349609
10966.305664
10886.021484
10934.653320
10824.462891
10708.938477
10921.732422
10763.380859
10880.692383
10777.508789
10821.805664
10687.445312
10820.603516
10771.512695
10816.090820
10863.017578
10843.332031
10820.570312
10899.057617
10776.059570
10833.867188
10950.204102
10670.366211
10861.867188
10854.067383
10857.584961
10879.556641
10821.525391
10813.135742
10865.336914
10967.666992
10881.972656
10877.737305
10951.439453
10936.127930
10908.420898
10925.473633
10881.407227
10846.929688
10957.635742
10870.127930
10939.430664
10953.967773
11084.838867
10936.561523
10972.184570
10973.783203
11098.837891
11100.472656
10919.977539
11005.446289
10917.797852
11047.154297
10892.654297
10788.958008
10793.813477
10933.566406
10605.773438
10857.199219
10816.479492
10946.030273
10852.855469
10704.312500
10892.846680
10895.178711
10778.335938
10687.696289
10736.639648
10799.549805
10798.430664
10929.057617
10775.244141
10991.895508
10708.606445
10796.075195
10658.794922
10904.303711
10709.674805
10928.559570
10688.305664
10698.834961
10605.120117
10488.825195
10494.517578
10834.395508
10733.935547
10804.644531
10810.987305
10772.541992
10766.939453
10791.056641
10779.278320
10661.701172
10698.679688
10728.167969
10710.382812
10804.484375
10885.448242
10783.380859
10573.544922
10756.014648
10864.373047
10692.880859
10659.962891
10620.273438
10722.266602
10618.020508
10726.881836
10683.779297
10903.916992
10956.473633
10975.845703
11141.181641
10943.495117
10902.317383
10684.317383
10808.267578
10651.952148
10661.223633
10794.432617
10807.730469
10661.315430
10837.486328
10848.954102
10647.674805
10802.921875
10866.402344
10624.303711
10769.731445
10703.457031
10836.853516
10841.850586
10751.607422
10781.873047
10795.983398
10755.214844
10821.449219
10706.682617
10784.490234
10869.918945
10857.402344
10771.083984
10794.432617
10663.032227
10892.608398
10670.810547
10846.517578
10732.551758
10885.811523
10837.684570
10782.190430
10808.197266
10826.544922
10858.834961
10785.688477
10834.682617
10846.602539
10738.713867
10869.675781
10787.403320
10753.863281
10878.319336
11001.327148
10837.170898
10763.043945
10819.120117
10839.582031
11059.338867
10943.607422
11055.657227
10883.604492
10863.696289
10982.898438
11084.291016
10582.012695
10510.294922
10806.239258
10825.258789
10618.698242
10790.471680
10704.813477
10729.535156
10762.918945
10694.784180
10559.535156
10591.494141
10568.384766
10696.271484
10702.527344
10689.303711
10709.277344
10748.408203
10643.599609
10683.041992
10606.177734
10718.344727
10713.427734
10619.560547
10634.087891
10765.559570
10694.153320
10845.686523
10870.621094
10750.232422
10580.083008
10569.833008
10479.351562
10525.025391
10676.475586
10550.912109
10453.063477
10621.101562
10696.391602
10706.750000
10684.250000
10652.482422
10621.061523
10652.887695
10489.662109
10538.663086
10612.545898
10602.032227
10528.836914
10496.433594
10943.741211
10860.280273
10749.377930
10748.193359
10716.507812
10802.769531
10770.168945
10742.615234
10844.674805
10753.060547
10683.407227
10688.991211
10668.870117
10645.150391
10539.551758
10530.102539
10568.847656
10652.714844
10494.494141
10706.222656
10538.847656
10606.640625
10789.919922
10739.854492
10754.746094
10883.025391
10764.847656
10862.798828
10860.650391
10737.410156
10831.275391
10748.493164
10575.778320
10725.917969
10760.003906
10782.672852
10677.319336
10593.522461
10611.526367
10633.696289
10653.370117
10615.516602
10596.744141
10570.699219
10532.837891
10598.213867
10648.586914
10583.940430
10534.052734
10745.661133
10804.823242
10836.782227
10544.498047
10450.404297
10632.896484
10648.671875
10540.845703
10985.364258
10637.557617
10678.780273
10703.392578
10625.518555
10642.307617
10619.884766
10663.713867
10722.577148
10636.304688
10567.869141
10763.125000
10673.118164
10747.690430
10924.826172
10588.884766
10708.861328
10654.742188
10734.733398
10709.267578
10721.727539
10673.251953
10796.596680
10724.134766
10603.029297
10588.569336
10605.658203
10683.553711
10747.170898
10737.498047
10812.734375
10778.965820
10626.430664
10892.695312
10919.653320
10768.914062
10727.976562
10827.541016
10780.988281
10787.079102
10890.994141
10827.432617
10646.010742
10736.508789
10746.521484
10727.657227
10693.508789
10768.101562
10790.671875
10631.615234
10567.847656
10691.609375
10779.118164
```
