## Supplementary material for "Functional connectivity across the human subcortical auditory system using an autoregressive matrix-Gaussian copula graphical model approach with partial correlations": Code: roi-12_mean_ts.txt

```
11545.874023
11510.924805
11499.071289
11431.117188
11507.419922
11467.669922
11420.113281
11360.723633
11398.721680
11354.961914
11319.201172
11300.909180
11367.141602
11392.089844
11276.951172
11316.119141
11291.569336
11312.623047
11321.910156
11295.802734
11277.768555
11270.384766
11232.620117
11229.411133
11257.886719
11258.550781
11313.330078
11298.509766
11286.387695
11300.040039
11279.380859
11250.251953
11275.790039
11218.553711
11342.391602
11414.041016
11396.084961
11385.929688
11390.372070
11377.950195
11382.262695
11336.099609
11308.272461
11358.830078
11327.796875
11302.375000
11317.288086
11312.630859
11249.743164
11193.724609
11229.047852
11211.110352
11225.274414
11329.485352
11307.951172
11344.614258
11432.131836
11349.129883
11353.221680
11421.653320
11377.418945
11340.030273
11319.870117
11225.741211
11198.060547
11346.633789
11277.071289
11321.466797
11368.714844
11319.281250
11275.597656
11170.493164
11106.164062
11137.888672
11194.395508
11222.209961
11250.062500
11138.665039
11180.279297
11256.340820
11302.434570
11340.138672
11411.628906
11310.856445
11332.211914
11332.714844
11261.201172
11178.220703
11235.208984
11207.069336
11193.946289
11135.262695
11128.467773
11165.117188
11166.240234
11232.180664
11188.167969
11265.791016
11244.858398
11316.030273
11335.917969
11308.349609
11365.791992
11342.861328
11281.077148
11273.672852
11244.526367
11237.410156
11226.505859
11295.933594
11301.200195
11289.458984
11270.327148
11205.604492
11154.779297
11240.621094
11196.688477
11182.375977
11269.440430
11245.034180
11233.643555
11207.141602
11235.985352
11207.670898
11268.775391
11350.225586
11310.218750
11316.439453
11290.772461
11310.389648
11297.105469
11287.656250
11267.610352
11270.302734
11290.350586
11270.234375
11282.520508
11237.136719
11240.122070
11271.965820
11309.526367
11309.338867
11318.080078
11328.040039
11329.666992
11269.677734
11222.562500
11237.344727
11192.591797
11159.206055
11117.380859
11127.750977
11097.791016
11173.561523
11064.911133
11154.743164
11212.110352
11222.967773
11205.105469
11240.745117
11274.583008
11292.004883
11316.966797
11351.006836
11366.255859
11309.006836
11315.846680
11213.000977
11189.500000
11228.996094
11216.296875
11263.043945
11283.460938
11215.958984
11214.057617
11215.495117
11214.518555
11149.369141
11130.188477
11140.155273
11105.622070
11101.898438
11125.254883
11147.227539
11172.091797
11155.500977
11184.700195
11212.366211
11172.797852
11240.324219
11234.355469
11241.295898
11195.259766
11186.532227
11225.771484
11245.930664
11289.598633
11241.217773
11270.068359
11350.557617
11353.747070
11384.879883
11390.309570
11319.159180
11357.796875
11360.697266
11218.837891
11233.785156
11252.502930
11222.228516
11155.201172
11151.653320
11154.557617
11067.162109
11048.563477
11066.214844
11030.065430
10978.589844
10994.131836
11076.095703
11070.362305
11049.003906
11110.280273
11261.179688
11180.715820
11197.033203
11230.259766
11196.206055
11141.734375
11113.031250
11150.006836
11133.704102
11111.550781
11104.458008
11114.380859
11084.204102
11072.386719
11087.048828
11105.874023
11101.348633
11206.933594
11353.812500
11265.963867
11323.360352
11335.150391
11346.991211
11302.263672
11312.775391
11346.921875
11411.666992
11266.875000
11196.308594
11175.076172
11154.622070
11096.301758
11010.100586
10934.010742
10875.217773
10910.650391
10990.678711
11092.800781
11193.778320
11219.765625
11156.901367
11167.352539
11119.183594
11132.419922
11234.791016
11155.884766
11193.077148
11234.573242
11165.011719
11220.295898
11239.914062
11258.551758
11218.988281
11149.377930
11125.928711
11132.355469
11140.774414
11091.411133
11277.341797
11250.792969
11225.636719
11263.421875
11239.364258
11248.002930
11248.181641
11229.909180
11183.862305
11185.925781
11220.832031
11192.616211
11170.622070
11197.942383
11121.291016
11148.773438
11113.441406
11130.055664
11154.963867
11121.543945
11159.240234
11094.159180
11112.032227
11182.105469
11212.650391
11251.949219
11299.795898
11214.327148
11197.250977
11239.700195
11178.759766
11210.318359
11150.061523
11200.026367
11154.813477
11109.469727
11099.678711
11140.437500
11165.246094
11155.875000
11145.291016
11102.161133
11077.310547
11095.188477
11106.954102
11113.505859
11104.648438
11062.804688
11057.150391
11118.916016
11269.599609
11270.851562
11346.195312
11445.416016
11493.192383
11461.918945
11470.144531
11429.909180
11391.420898
11293.427734
11250.674805
11216.029297
11200.760742
11103.165039
11054.528320
11143.678711
11073.000000
11109.242188
11068.813477
11094.554688
11061.446289
11047.328125
11062.283203
11174.816406
11139.146484
11212.418945
11270.942383
11278.669922
11238.602539
11263.295898
11242.803711
11230.992188
11266.147461
11248.718750
11168.334961
11165.625977
11148.939453
11104.897461
11083.348633
11101.288086
11218.413086
11355.417969
11312.653320
11237.743164
11125.933594
11214.133789
11282.916016
11287.731445
11217.843750
11138.051758
11004.388672
10927.011719
10910.847656
10830.387695
10803.361328
10793.449219
10825.657227
10869.795898
10896.757812
10949.855469
11020.960938
10993.547852
11068.585938
11166.455078
11170.337891
11200.614258
11224.557617
11189.963867
11171.389648
11172.662109
11175.568359
11169.262695
11249.650391
11273.810547
11186.478516
11214.185547
11222.517578
11213.944336
11136.914062
11103.458008
11193.383789
11213.646484
11161.776367
11272.349609
11250.688477
11231.295898
11154.659180
11169.081055
11115.627930
11144.772461
11102.121094
11188.075195
11144.027344
11140.181641
11132.298828
11170.674805
11323.538086
11307.669922
11260.497070
11326.241211
11408.698242
11353.696289
11299.267578
11261.018555
11201.824219
11165.220703
11155.559570
11184.850586
11124.346680
11012.788086
11063.057617
10986.958984
11171.932617
11163.260742
11148.458984
11111.377930
11089.944336
11112.207031
11195.329102
11221.365234
11329.666992
11246.511719
11195.868164
11122.401367
11074.296875
11105.863281
11143.921875
11112.862305
11130.762695
11113.469727
11121.931641
11338.169922
11346.530273
11361.410156
11394.960938
11395.257812
11380.318359
11333.353516
11227.235352
11206.997070
11170.751953
11140.074219
11145.868164
11078.116211
11126.371094
11069.941406
11027.538086
11047.035156
11114.195312
11112.697266
11138.418945
11092.202148
11066.692383
11159.173828
11152.872070
11167.397461
11176.662109
11156.530273
11209.735352
11136.882812
11164.249023
11161.517578
11137.275391
11060.523438
11027.895508
11075.964844
11028.691406
11023.788086
11022.418945
11008.236328
11064.361328
11186.349609
11269.504883
11407.565430
11469.301758
11384.112305
11406.701172
11397.835938
11349.310547
11265.799805
11194.535156
11178.043945
11074.281250
11060.024414
11082.870117
11101.958984
11086.571289
11146.350586
11068.051758
11080.599609
11121.930664
11087.066406
11165.993164
11174.299805
11169.683594
11164.701172
11184.018555
11163.227539
11109.165039
11055.838867
11032.228516
11063.933594
11179.208984
11140.519531
11120.114258
11145.011719
11171.841797
11200.230469
11226.986328
11223.120117
11252.608398
11173.681641
11234.731445
11187.313477
11171.238281
11150.752930
11151.240234
11149.709961
11182.454102
11205.479492
11244.739258
11221.397461
11234.938477
11223.707031
11214.898438
11215.323242
11168.314453
11173.740234
11208.074219
11153.762695
11161.272461
11165.680664
11250.726562
11275.863281
11321.470703
11215.658203
11211.398438
11254.411133
11239.428711
11283.422852
11284.778320
11201.077148
11156.791016
11223.287109
11245.162109
11175.661133
11164.874023
11188.165039
11236.055664
11222.762695
11180.114258
11182.869141
11213.429688
11219.377930
11287.427734
11310.291016
11250.130859
11282.302734
11286.329102
11236.678711
11281.481445
11333.318359
11299.683594
11207.430664
11252.687500
11276.827148
11233.643555
11188.898438
11132.259766
11126.925781
11098.792969
11112.014648
11129.170898
11123.629883
11132.396484
11134.970703
11237.665039
11253.882812
11208.956055
11199.009766
11172.307617
11182.355469
11188.577148
11137.545898
11114.605469
11087.482422
11085.474609
11060.973633
11035.457031
11055.299805
11106.723633
11211.273438
11187.980469
11302.133789
11298.110352
11300.006836
11260.451172
11219.024414
11118.875000
11084.194336
11022.804688
11036.237305
11125.662109
11112.725586
11176.058594
11227.176758
11162.926758
11219.452148
11174.334961
11237.209961
11344.092773
11312.659180
11287.660156
11285.214844
11259.473633
11191.633789
11143.553711
11176.407227
11148.686523
11099.526367
11163.430664
11205.755859
11164.694336
11145.527344
11193.617188
11164.164062
11036.536133
10990.398438
10987.090820
11046.877930
11124.783203
11156.875000
11074.269531
11145.823242
11144.536133
11173.768555
11198.051758
11189.954102
11262.039062
11276.580078
11172.541016
11122.042969
11136.138672
11121.296875
11108.666992
11111.511719
11047.930664
11135.678711
11161.063477
11124.801758
11134.269531
11146.018555
11091.748047
11119.147461
11097.933594
11062.229492
11151.450195
11118.706055
10988.123047
11127.228516
11118.533203
11179.593750
11206.054688
11218.024414
11199.894531
11133.108398
11214.543945
11172.143555
11173.403320
11187.659180
11059.538086
11115.675781
11107.682617
11081.921875
11143.132812
11230.454102
11269.981445
11208.625977
11083.749023
11056.938477
11082.439453
11100.517578
11101.234375
11095.248047
11078.439453
11139.375000
11139.116211
11140.689453
11115.301758
11165.554688
11172.436523
11159.535156
11128.675781
11131.125977
11162.195312
11154.791016
11164.372070
11018.293945
11114.416992
11232.798828
11384.358398
11417.625977
11477.636719
11487.712891
11380.176758
11349.593750
11188.077148
11192.743164
11188.149414
11317.064453
11403.995117
11356.258789
11355.676758
11352.596680
11321.239258
11215.279297
11091.055664
11002.382812
11001.955078
10959.883789
10935.183594
10922.709961
10944.578125
11013.966797
11111.153320
11232.459961
11287.095703
11282.203125
11259.000000
11228.172852
11220.114258
11233.571289
11224.444336
11268.057617
11239.581055
11266.551758
11162.862305
11085.903320
11092.602539
11129.804688
11321.897461
11212.945312
11215.072266
11280.006836
11156.390625
11208.590820
11261.502930
11228.313477
11243.596680
11210.245117
11207.600586
11155.428711
11160.683594
11124.494141
11112.746094
11051.363281
11023.987305
11092.442383
11145.055664
11255.750000
11231.835938
11394.866211
11360.446289
11371.041992
11362.442383
11339.448242
11337.590820
11229.926758
11239.553711
11128.680664
11050.251953
11002.020508
11060.731445
11231.745117
11307.411133
11322.355469
11298.292969
11299.353516
11236.932617
11224.777344
11216.068359
11314.970703
11288.215820
11301.461914
11259.661133
11304.533203
11245.651367
11286.136719
11305.130859
11263.083008
11281.688477
11262.473633
11215.220703
11144.560547
11154.831055
11113.785156
11147.894531
11209.466797
11229.569336
11191.102539
11092.601562
11068.927734
11124.933594
11164.002930
11159.315430
11173.271484
11105.072266
11185.633789
11223.262695
11233.057617
11251.431641
11290.625000
11340.470703
11337.340820
11364.817383
11432.728516
11290.299805
11297.017578
11282.485352
11225.349609
11144.055664
11153.724609
11211.723633
11209.760742
11079.816406
11046.288086
11085.921875
11180.116211
11129.791016
11159.583008
11226.782227
11215.910156
11282.933594
11282.804688
11261.728516
11201.891602
11252.027344
11247.502930
11183.089844
11122.692383
11063.068359
11112.673828
11125.293945
11029.330078
11038.203125
11068.333008
11107.041016
11112.161133
11194.217773
11248.320312
11210.616211
11250.395508
11326.611328
11256.209961
11197.658203
11151.832031
11143.490234
11126.421875
11084.045898
11086.488281
11069.585938
11051.434570
11044.460938
11047.526367
11126.228516
11136.683594
11269.464844
11395.197266
11351.966797
```
