## Supplementary material for "Functional connectivity across the human subcortical auditory system using an autoregressive matrix-Gaussian copula graphical model approach with partial correlations": Code: roi-13_mean_ts.txt

```
10534.362305
10446.570312
10410.969727
10427.042969
10428.858398
10397.659180
10357.456055
10384.220703
10389.341797
10390.795898
10408.880859
10420.469727
10426.975586
10433.879883
10400.348633
10368.172852
10355.799805
10364.022461
10360.363281
10359.053711
10330.762695
10304.634766
10308.421875
10310.159180
10309.272461
10336.517578
10361.526367
10358.123047
10391.858398
10394.097656
10402.375977
10403.041016
10403.822266
10428.713867
10452.104492
10457.727539
10470.904297
10458.293945
10437.489258
10428.479492
10451.309570
10426.408203
10431.515625
10440.145508
10424.349609
10394.513672
10380.791016
10371.132812
10381.014648
10395.208984
10442.682617
10419.474609
10412.114258
10489.318359
10464.534180
10470.778320
10444.475586
10441.086914
10458.530273
10480.376953
10457.735352
10441.750000
10428.885742
10421.656250
10412.137695
10409.760742
10381.185547
10369.214844
10378.702148
10378.792969
10391.407227
10399.916016
10378.815430
10351.923828
10344.545898
10352.906250
10339.567383
10352.895508
10394.457031
10450.211914
10450.176758
10469.295898
10479.630859
10479.694336
10455.514648
10438.048828
10389.885742
10375.275391
10349.116211
10342.189453
10313.022461
10304.031250
10300.757812
10307.088867
10343.261719
10344.877930
10412.472656
10434.848633
10444.632812
10436.040039
10452.084961
10457.511719
10442.245117
10413.397461
10380.599609
10369.809570
10368.333984
10362.208008
10371.451172
10368.928711
10370.061523
10362.883789
10367.489258
10367.489258
10374.532227
10365.583984
10379.040039
10358.414062
10361.501953
10349.215820
10363.879883
10394.923828
10379.160156
10408.047852
10442.816406
10432.992188
10410.326172
10404.355469
10407.828125
10406.837891
10413.261719
10417.037109
10407.274414
10404.343750
10385.051758
10367.156250
10368.419922
10354.870117
10350.522461
10401.629883
10453.333008
10481.860352
10495.746094
10513.077148
10461.722656
10416.817383
10401.785156
10387.712891
10354.774414
10326.108398
10298.104492
10290.990234
10307.773438
10324.069336
10366.721680
10385.486328
10406.768555
10391.291016
10404.006836
10416.320312
10448.789062
10477.223633
10463.264648
10445.489258
10422.717773
10436.796875
10440.625977
10451.468750
10441.956055
10460.346680
10491.016602
10513.005859
10492.218750
10516.954102
10481.210938
10465.950195
10454.653320
10406.205078
10382.609375
10388.390625
10369.509766
10342.483398
10350.819336
10360.053711
10364.244141
10375.077148
10340.310547
10336.808594
10345.183594
10347.584961
10370.515625
10370.075195
10389.279297
10372.835938
10411.995117
10406.306641
10407.564453
10416.841797
10435.821289
10457.478516
10474.436523
10482.919922
10469.666992
10473.833008
10486.613281
10449.203125
10430.058594
10419.458984
10402.609375
10373.625000
10362.655273
10350.981445
10364.034180
10380.559570
10359.530273
10358.863281
10354.243164
10355.416992
10386.860352
10398.663086
10380.823242
10381.677734
10368.983398
10375.414062
10381.371094
10383.610352
10378.783203
10379.823242
10374.113281
10378.319336
10384.552734
10354.490234
10328.473633
10304.433594
10300.990234
10314.343750
10312.233398
10359.380859
10385.703125
10420.696289
10508.756836
10543.914062
10543.832031
10508.968750
10522.789062
10513.653320
10496.468750
10508.767578
10533.696289
10609.627930
10495.769531
10431.016602
10385.101562
10361.862305
10300.683594
10251.863281
10209.455078
10210.121094
10263.891602
10365.183594
10379.820312
10403.219727
10422.791016
10443.218750
10434.823242
10442.944336
10454.183594
10421.496094
10427.093750
10456.623047
10484.653320
10496.213867
10480.848633
10499.988281
10506.555664
10484.123047
10438.093750
10410.747070
10416.243164
10432.533203
10515.636719
10569.219727
10556.080078
10532.431641
10507.375000
10496.471680
10478.125977
10476.214844
10477.350586
10459.593750
10449.424805
10413.704102
10430.441406
10393.633789
10381.306641
10366.319336
10357.249023
10353.464844
10383.364258
10415.635742
10416.729492
10409.802734
10407.000000
10401.471680
10416.247070
10472.930664
10445.620117
10487.360352
10515.681641
10496.136719
10477.473633
10476.606445
10485.889648
10499.337891
10499.160156
10488.041016
10498.279297
10497.950195
10516.139648
10521.836914
10509.765625
10474.583008
10438.482422
10420.062500
10409.379883
10410.948242
10414.794922
10404.198242
10391.853516
10401.141602
10445.964844
10482.916016
10612.102539
10656.512695
10638.374023
10642.815430
10657.452148
10659.348633
10639.097656
10620.301758
10569.166016
10503.310547
10461.151367
10445.067383
10433.012695
10444.636719
10423.647461
10422.422852
10414.805664
10422.254883
10408.538086
10429.907227
10438.629883
10456.098633
10466.966797
10488.217773
10492.779297
10505.563477
10496.467773
10519.120117
10491.076172
10491.084961
10501.444336
10495.533203
10481.944336
10456.459961
10466.553711
10472.765625
10509.575195
10574.840820
10664.237305
10576.689453
10612.342773
10528.546875
10499.488281
10556.268555
10561.740234
10518.121094
10481.761719
10431.761719
10374.612305
10321.794922
10232.883789
10160.161133
10131.891602
10120.822266
10113.914062
10108.422852
10122.642578
10139.388672
10215.562500
10289.800781
10346.997070
10396.941406
10452.824219
10453.273438
10454.100586
10435.330078
10421.248047
10400.878906
10404.514648
10405.078125
10430.597656
10440.581055
10416.936523
10414.903320
10393.297852
10404.482422
10400.044922
10393.875977
10487.380859
10460.369141
10435.690430
10433.272461
10450.451172
10410.697266
10358.488281
10335.021484
10350.560547
10337.820312
10316.404297
10346.903320
10353.275391
10353.703125
10398.939453
10571.794922
10601.302734
10575.090820
10555.458008
10588.960938
10572.401367
10632.351562
10601.750977
10550.243164
10485.048828
10437.291016
10399.853516
10371.881836
10318.219727
10335.454102
10378.026367
10299.938477
10291.270508
10350.125977
10387.392578
10412.566406
10437.814453
10430.958984
10431.638672
10420.608398
10433.429688
10426.716797
10427.363281
10391.542969
10378.961914
10357.169922
10351.591797
10380.763672
10382.591797
10391.612305
10416.293945
10439.057617
10470.313477
10553.117188
10555.981445
10537.798828
10540.848633
10527.763672
10482.553711
10414.925781
10374.994141
10321.093750
10302.510742
10309.600586
10301.744141
10301.908203
10316.346680
10337.325195
10352.562500
10372.124023
10385.609375
10429.333008
10425.017578
10441.904297
10441.468750
10453.681641
10445.272461
10458.659180
10462.988281
10447.814453
10426.253906
10397.380859
10365.996094
10325.168945
10304.875977
10313.150391
10311.009766
10296.455078
10282.963867
10299.755859
10406.656250
10446.836914
10509.251953
10554.030273
10584.360352
10576.120117
10576.391602
10556.472656
10524.362305
10490.432617
10437.608398
10398.708008
10395.561523
10370.881836
10317.609375
10335.355469
10331.849609
10329.595703
10347.668945
10374.388672
10372.487305
10368.705078
10384.041016
10400.119141
10399.286133
10407.407227
10443.485352
10440.073242
10448.230469
10401.539062
10389.424805
10406.682617
10494.755859
10429.593750
10404.841797
10387.448242
10370.261719
10423.131836
10526.133789
10500.885742
10523.453125
10544.574219
10494.458984
10456.920898
10432.712891
10412.059570
10440.598633
10394.700195
10390.164062
10375.178711
10428.651367
10417.389648
10431.191406
10402.766602
10394.568359
10368.235352
10341.886719
10334.396484
10341.730469
10307.356445
10322.459961
10324.881836
10327.386719
10365.458008
10354.187500
10365.679688
10350.377930
10366.125977
10366.647461
10379.112305
10382.734375
10397.950195
10412.347656
10351.791992
10354.226562
10354.299805
10364.151367
10347.381836
10331.701172
10338.112305
10340.743164
10319.877930
10345.557617
10324.190430
10342.507812
10318.287109
10281.677734
10271.159180
10256.903320
10297.938477
10294.318359
10332.542969
10361.121094
10391.263672
10371.069336
10300.477539
10268.187500
10253.803711
10229.173828
10233.510742
10253.605469
10260.654297
10295.582031
10292.368164
10300.293945
10311.878906
10348.135742
10321.249023
10337.181641
10365.341797
10423.856445
10445.850586
10426.456055
10400.577148
10347.993164
10289.865234
10253.085938
10248.552734
10248.721680
10321.207031
10221.663086
10278.766602
10301.714844
10359.371094
10381.023438
10382.154297
10402.993164
10354.648438
10350.160156
10333.657227
10306.941406
10287.404297
10282.566406
10286.885742
10277.184570
10296.977539
10324.860352
10420.916016
10446.708984
10419.563477
10431.491211
10441.666992
10456.785156
10435.433594
10422.296875
10390.397461
10360.106445
10309.717773
10366.531250
10314.224609
10362.979492
10352.766602
10362.892578
10368.230469
10337.589844
10318.460938
10312.239258
10329.063477
10327.385742
10329.261719
10329.778320
10345.544922
10342.025391
10317.578125
10311.887695
10342.569336
10347.274414
10343.926758
10332.089844
10358.062500
10342.888672
10366.182617
10393.618164
10361.148438
10364.710938
10387.073242
10412.542969
10364.093750
10374.395508
10356.922852
10320.975586
10311.696289
10306.764648
10328.255859
10363.342773
10351.774414
10376.075195
10373.110352
10364.889648
10367.337891
10351.086914
10357.281250
10360.018555
10369.775391
10386.179688
10376.253906
10377.527344
10373.213867
10369.556641
10314.168945
10337.272461
10292.061523
10311.989258
10319.578125
10316.498047
10326.390625
10336.833008
10329.242188
10317.097656
10317.664062
10293.350586
10295.864258
10282.031250
10290.568359
10259.918945
10254.562500
10289.690430
10306.077148
10328.398438
10355.363281
10353.352539
10347.249023
10335.316406
10305.190430
10344.954102
10310.904297
10323.991211
10373.161133
10452.398438
10409.848633
10450.367188
10471.139648
10494.352539
10510.966797
10510.222656
10447.436523
10382.897461
10387.875977
10360.596680
10347.583984
10492.605469
10438.716797
10618.343750
10530.781250
10488.508789
10414.718750
10348.737305
10283.238281
10217.281250
10162.371094
10136.563477
10182.260742
10207.381836
10242.587891
10258.359375
10236.989258
10291.110352
10328.619141
10313.835938
10325.039062
10292.936523
10273.051758
10303.066406
10286.921875
10294.816406
10273.362305
10305.538086
10394.228516
10481.554688
10557.799805
10574.322266
10583.825195
10492.726562
10526.953125
10496.967773
10503.193359
10494.339844
10488.664062
10487.652344
10482.260742
10457.218750
10442.683594
10396.386719
10371.175781
10330.672852
10319.404297
10297.614258
10305.689453
10350.538086
10352.791016
10313.071289
10404.837891
10463.818359
10506.528320
10472.406250
10488.684570
10455.129883
10409.426758
10350.167969
10313.439453
10248.718750
10215.912109
10257.302734
10260.165039
10285.620117
10352.593750
10369.244141
10353.824219
10330.567383
10306.080078
10317.556641
10349.224609
10334.504883
10345.142578
10364.075195
10409.886719
10409.660156
10443.047852
10483.480469
10474.787109
10451.942383
10449.208008
10432.840820
10418.789062
10389.470703
10365.477539
10337.908203
10337.800781
10327.906250
10355.160156
10311.352539
10290.340820
10304.955078
10304.317383
10287.910156
10309.512695
10298.770508
10295.208008
10297.910156
10309.416992
10368.622070
10366.687500
10432.665039
10463.777344
10471.833008
10465.807617
10484.842773
10445.563477
10397.340820
10370.468750
10332.334961
10322.832031
10300.373047
10321.242188
10327.170898
10348.882812
10344.475586
10364.414062
10352.405273
10327.146484
10339.571289
10367.235352
10350.880859
10345.200195
10386.008789
10390.075195
10394.109375
10404.996094
10391.414062
10389.836914
10359.387695
10340.540039
10316.467773
10315.857422
10368.872070
10375.958984
10453.501953
10446.134766
10420.056641
10423.124023
10406.302734
10433.837891
10450.702148
10440.201172
10448.230469
10408.592773
10407.740234
10395.854492
10366.662109
10325.938477
10279.268555
10254.853516
10246.235352
10264.005859
10332.483398
10352.081055
10352.739258
10363.450195
10384.057617
10387.706055
```
