## Supplementary material for "Functional connectivity across the human subcortical auditory system using an autoregressive matrix-Gaussian copula graphical model approach with partial correlations": Code: roi-14_mean_ts.txt

```
11388.807617
11377.098633
11350.340820
11296.336914
11309.139648
11336.619141
11288.000000
11227.403320
11229.275391
11222.579102
11219.954102
11145.779297
11193.235352
11230.683594
11140.014648
11121.463867
11107.697266
11087.416016
11212.195312
11068.863281
11049.708984
10998.356445
10960.029297
10968.812500
11000.224609
11038.417969
11115.381836
11095.589844
11066.958984
11125.124023
11112.449219
11124.048828
11151.857422
11101.541992
11153.855469
11232.689453
11186.979492
11162.330078
11154.541992
11151.622070
11272.184570
11216.454102
11146.240234
11217.995117
11107.256836
11098.566406
11085.553711
11094.130859
11027.711914
11020.034180
11069.601562
11081.995117
11029.056641
11194.135742
11139.074219
11233.170898
11257.837891
11163.351562
11231.191406
11303.004883
11253.629883
11176.291992
11161.763672
11079.020508
11093.388672
11205.564453
11053.524414
11134.904297
11176.177734
11161.046875
11133.527344
11082.548828
11076.990234
11021.653320
11091.753906
11133.071289
11152.824219
10985.056641
11071.631836
11193.777344
11196.695312
11205.974609
11288.632812
11162.859375
11163.788086
11149.747070
11070.004883
11006.487305
11033.468750
11018.248047
10980.933594
10972.477539
11015.245117
11002.446289
11009.893555
11079.105469
11115.868164
11184.084961
11142.953125
11257.457031
11261.250000
11200.115234
11231.090820
11223.754883
11164.232422
11144.050781
11170.456055
11164.756836
11111.120117
11118.753906
11101.048828
11099.825195
11099.757812
11057.335938
11032.305664
11162.069336
11088.317383
11066.391602
11092.271484
11092.934570
11090.155273
11106.034180
11174.199219
11164.251953
11191.978516
11286.021484
11205.847656
11193.546875
11181.248047
11228.344727
11175.687500
11180.591797
11141.718750
11126.322266
11127.224609
11145.693359
11142.310547
11090.050781
11110.657227
11182.542969
11255.425781
11189.345703
11291.764648
11312.160156
11278.215820
11226.747070
11209.586914
11187.197266
11144.226562
11074.596680
11059.990234
11095.929688
11064.440430
11151.357422
11059.739258
11095.673828
11139.211914
11187.507812
11102.896484
11159.954102
11197.730469
11205.137695
11224.125000
11261.648438
11227.624023
11222.693359
11260.944336
11147.041992
11156.756836
11186.428711
11158.914062
11146.583008
11227.994141
11155.081055
11138.916016
11188.909180
11141.626953
11066.916016
11052.768555
11072.536133
11034.155273
11039.573242
11038.722656
11050.176758
11119.991211
11110.085938
11112.668945
11142.101562
11084.532227
11094.373047
11157.009766
11179.827148
11139.579102
11109.013672
11151.917969
11205.463867
11234.494141
11189.084961
11251.734375
11284.895508
11270.563477
11289.200195
11321.922852
11205.375000
11240.742188
11258.456055
11135.391602
11098.662109
11110.208008
11139.327148
11126.377930
11128.117188
11094.778320
11050.403320
11046.044922
11083.631836
11022.765625
10955.190430
10975.672852
11036.523438
11070.845703
11026.423828
11093.567383
11311.467773
11171.285156
11206.128906
11141.794922
11147.306641
11099.461914
11059.950195
11099.721680
11067.742188
11040.794922
11060.009766
11099.594727
11041.838867
11003.093750
11061.740234
11106.827148
11137.437500
11252.875000
11311.762695
11278.546875
11208.110352
11294.136719
11393.628906
11347.655273
11264.400391
11402.908203
11433.844727
11237.391602
11152.072266
11154.678711
11098.795898
11033.563477
10959.583984
10865.159180
10857.623047
10875.837891
10983.322266
10960.053711
11138.247070
11246.518555
11177.815430
11168.986328
11148.752930
11145.129883
11254.708008
11179.767578
11186.529297
11235.888672
11225.808594
11300.724609
11244.958008
11276.533203
11224.045898
11142.021484
11100.140625
11059.272461
11085.282227
11133.516602
11299.985352
11227.257812
11258.034180
11345.718750
11259.713867
11261.026367
11300.351562
11256.778320
11227.095703
11222.868164
11250.683594
11211.064453
11156.989258
11161.287109
11127.005859
11082.825195
11136.760742
11216.247070
11211.778320
11122.353516
11123.393555
11120.814453
11114.749023
11145.028320
11153.003906
11242.147461
11337.422852
11228.521484
11206.559570
11230.245117
11190.271484
11243.919922
11147.248047
11177.931641
11152.714844
11136.297852
11077.408203
11109.546875
11099.413086
11095.157227
11113.592773
11046.025391
11011.667969
11040.874023
11058.999023
11073.010742
11077.993164
11046.296875
11045.044922
11157.721680
11322.523438
11283.563477
11288.718750
11354.506836
11523.739258
11505.241211
11489.262695
11478.916016
11417.837891
11298.657227
11206.428711
11177.033203
11150.160156
11077.235352
11027.044922
11080.497070
11020.563477
11004.717773
11023.256836
10997.037109
11000.100586
11028.234375
11020.000000
11114.813477
11077.779297
11170.984375
11238.106445
11278.311523
11204.637695
11208.808594
11211.589844
11180.190430
11241.285156
11208.899414
11104.091797
11122.157227
11109.498047
11084.519531
11182.980469
11140.879883
11220.204102
11358.312500
11306.152344
11242.714844
11155.954102
11210.638672
11128.807617
11198.034180
11127.850586
11013.808594
10908.975586
10857.750000
10802.617188
10675.496094
10681.566406
10649.871094
10671.604492
10720.523438
10715.949219
10843.709961
10939.899414
10892.446289
10983.677734
11088.251953
11053.895508
11083.813477
11051.180664
11051.392578
11077.142578
11132.963867
11108.295898
11027.346680
11138.951172
11158.109375
11063.440430
11094.753906
11088.928711
11055.465820
11044.056641
10949.172852
11158.702148
11163.282227
11122.248047
11153.628906
11103.795898
11051.491211
11019.071289
11000.141602
10991.723633
11023.139648
10967.366211
11022.278320
11041.237305
11094.264648
11059.375000
11053.949219
11286.119141
11274.991211
11205.898438
11376.095703
11375.828125
11309.747070
11272.588867
11207.569336
11126.955078
11059.858398
11043.561523
11056.487305
11096.608398
10956.518555
10810.773438
11088.889648
11211.551758
11130.979492
11101.627930
11057.667969
11093.023438
11139.318359
11113.757812
11180.759766
11213.815430
11168.260742
11084.770508
11000.536133
11007.210938
10999.507812
11070.413086
11061.257812
11125.546875
11091.013672
11097.403320
11392.261719
11317.276367
11316.725586
11364.613281
11347.398438
11339.074219
11308.217773
11211.358398
11117.000000
11076.729492
11102.288086
11080.666992
11054.014648
11092.028320
11042.773438
11049.657227
11042.705078
11079.142578
11120.014648
11166.705078
11146.206055
11088.401367
11223.800781
11231.154297
11182.004883
11182.884766
11193.096680
11266.824219
11153.066406
11118.632812
11105.196289
11049.729492
11004.142578
10971.589844
10960.541992
10960.674805
10966.577148
10951.483398
10983.625000
11128.945312
11257.088867
11287.777344
11412.603516
11481.834961
11397.988281
11348.043945
11278.475586
11232.114258
11191.537109
11161.910156
11183.674805
11047.065430
11031.651367
11051.541992
11098.765625
11027.266602
11071.278320
11017.125977
11091.648438
11073.411133
11080.401367
11173.888672
11187.340820
11197.074219
11197.524414
11211.960938
11141.885742
11034.134766
10990.829102
10967.960938
10999.762695
11091.219727
11146.156250
11082.152344
11097.352539
11144.436523
11171.234375
11111.033203
11208.773438
11229.466797
11172.900391
11223.360352
11128.545898
11122.930664
11116.892578
11144.868164
11078.790039
11159.165039
11180.739258
11235.129883
11202.639648
11176.117188
11124.984375
11125.074219
11129.537109
11126.679688
11146.365234
11148.973633
11121.050781
11128.785156
11182.296875
11207.850586
11161.963867
11221.790039
11171.614258
11183.177734
11235.420898
11200.547852
11203.200195
11196.184570
11173.286133
11139.623047
11105.679688
11112.100586
11054.889648
11070.929688
11049.491211
11076.637695
11087.545898
11076.344727
11081.457031
11133.597656
11192.634766
11235.748047
11234.668945
11219.814453
11245.400391
11091.299805
11072.561523
11229.774414
11340.918945
11262.634766
11180.294922
11148.251953
11219.911133
11232.451172
11178.011719
11164.212891
11164.136719
11169.352539
11127.903320
11142.603516
11136.619141
11176.853516
11116.688477
11230.943359
11317.522461
11232.578125
11223.838867
11209.759766
11169.682617
11141.355469
11076.837891
11067.759766
11035.758789
10990.476562
10961.438477
10931.522461
10990.550781
11064.602539
11183.121094
11161.748047
11216.058594
11298.758789
11306.598633
11227.187500
11156.071289
11089.090820
11049.008789
10974.235352
10980.252930
11135.789062
11056.391602
11071.489258
11092.971680
11080.310547
11154.081055
11154.390625
11219.451172
11311.267578
11265.184570
11232.863281
11223.721680
11191.990234
11118.933594
11089.552734
11213.264648
11275.054688
11139.989258
11086.583984
11247.463867
11225.798828
11157.021484
11148.179688
11108.626953
11027.653320
10984.483398
10940.976562
10986.111328
11098.964844
11097.524414
10972.361328
10993.393555
11063.859375
11121.406250
11114.966797
11102.506836
11200.465820
11261.277344
11149.241211
11151.931641
11178.128906
11151.960938
11237.378906
11117.373047
11097.702148
11139.539062
11215.425781
11136.225586
11158.805664
11159.748047
11134.222656
11118.649414
11082.351562
11036.055664
11083.484375
11041.920898
10970.831055
11134.189453
11132.050781
11119.651367
11182.911133
11193.051758
11165.692383
11156.181641
11189.960938
11133.562500
11177.114258
11178.171875
11034.538086
11056.187500
11050.506836
11074.716797
11029.020508
11110.683594
11156.222656
11094.139648
11014.843750
10956.950195
10971.828125
11017.848633
11084.831055
11067.260742
11013.004883
11088.822266
11135.088867
11124.345703
11070.422852
11097.466797
11062.709961
11053.362305
11012.712891
11022.673828
11079.270508
11121.141602
11207.847656
11085.372070
11178.269531
11289.100586
11314.136719
11442.157227
11508.865234
11518.687500
11393.870117
11318.257812
11208.639648
11216.499023
11114.041992
11066.966797
11354.196289
11397.829102
11311.266602
11316.632812
11304.278320
11225.270508
11070.906250
10951.944336
10949.627930
10868.648438
10839.296875
10842.739258
10831.585938
10978.732422
11033.711914
11086.946289
11158.885742
11144.335938
11142.623047
11079.507812
11087.898438
11067.562500
11137.136719
11163.126953
11154.598633
11094.647461
11050.295898
11043.773438
11099.772461
11118.084961
11335.431641
11249.110352
11247.327148
11313.307617
11162.863281
11224.528320
11246.475586
11246.101562
11236.991211
11230.981445
11215.703125
11152.848633
11140.662109
11108.515625
11062.604492
11010.511719
10976.625000
11074.288086
11206.955078
11228.933594
11171.088867
11311.899414
11292.707031
11284.077148
11306.413086
11291.151367
11278.783203
11179.454102
11162.156250
11040.905273
10971.721680
10970.779297
11094.700195
11140.629883
11207.040039
11197.058594
11199.034180
11179.537109
11158.892578
11164.814453
11184.642578
11248.024414
11163.103516
11270.671875
11247.553711
11305.083984
11225.079102
11220.564453
11249.395508
11194.418945
11208.838867
11197.350586
11164.853516
11111.210938
11099.266602
11061.906250
11042.884766
11129.738281
11172.632812
11138.753906
11011.865234
11014.475586
11063.125977
11090.908203
11101.869141
11102.499023
11037.318359
11126.121094
11149.934570
11120.286133
11219.215820
11197.578125
11278.441406
11254.790039
11306.770508
11374.703125
11257.517578
11230.688477
11216.277344
11210.368164
11103.517578
11095.478516
11173.793945
11129.061523
10995.875977
10980.147461
10981.125000
11050.844727
11044.901367
11124.462891
11146.390625
11150.698242
11240.077148
11295.628906
11264.341797
11155.291016
11176.344727
11143.646484
11059.398438
11022.919922
10985.718750
10998.375977
10984.901367
10925.941406
10966.712891
11059.072266
11128.292969
11142.094727
11206.407227
11283.998047
11228.285156
11268.916016
11306.863281
11157.385742
11097.524414
11069.161133
11036.848633
10959.430664
10942.870117
10946.006836
10943.243164
10935.472656
10935.344727
10997.365234
11073.036133
11069.210938
11239.122070
11340.730469
11244.617188
```
