## Supplementary material for "Functional connectivity across the human subcortical auditory system using an autoregressive matrix-Gaussian copula graphical model approach with partial correlations": Code: roi-15_mean_ts.txt

```
10836.599609
10770.708008
10718.383789
10749.417969
10750.024414
10725.969727
10700.381836
10734.930664
10733.405273
10715.226562
10710.573242
10723.565430
10742.760742
10726.493164
10712.175781
10696.089844
10683.073242
10692.384766
10703.933594
10682.993164
10664.457031
10635.789062
10626.845703
10624.018555
10623.070312
10644.024414
10697.686523
10679.879883
10705.870117
10702.544922
10711.620117
10711.451172
10699.482422
10720.874023
10748.891602
10776.742188
10764.031250
10781.810547
10770.314453
10745.421875
10734.518555
10695.127930
10704.583984
10716.708984
10697.915039
10703.169922
10689.539062
10704.050781
10725.880859
10731.330078
10700.676758
10716.849609
10766.241211
10808.722656
10794.834961
10793.552734
10767.284180
10784.307617
10813.941406
10819.844727
10790.360352
10792.776367
10764.768555
10734.483398
10729.597656
10702.102539
10678.980469
10679.469727
10684.890625
10693.315430
10686.250000
10691.444336
10665.679688
10666.723633
10704.090820
10710.360352
10687.469727
10692.708008
10739.869141
10773.922852
10779.750977
10817.268555
10796.245117
10824.341797
10791.868164
10785.072266
10754.529297
10735.303711
10706.968750
10707.325195
10686.634766
10662.843750
10656.966797
10642.494141
10664.505859
10662.930664
10699.363281
10689.992188
10722.838867
10751.313477
10763.386719
10786.752930
10784.746094
10789.448242
10792.076172
10789.530273
10786.475586
10755.280273
10757.361328
10731.744141
10711.970703
10689.220703
10701.061523
10701.761719
10704.000000
10707.828125
10706.188477
10716.666992
10715.435547
10736.073242
10755.338867
10762.719727
10774.433594
10773.121094
10806.946289
10798.324219
10785.730469
10787.559570
10792.791016
10787.110352
10793.090820
10771.390625
10772.625000
10765.488281
10741.264648
10725.990234
10728.311523
10750.913086
10747.898438
10771.031250
10649.688477
10770.389648
10807.035156
10858.795898
10819.025391
10789.464844
10767.952148
10757.140625
10725.601562
10700.858398
10676.298828
10676.445312
10664.023438
10670.394531
10705.199219
10723.095703
10741.266602
10742.383789
10759.511719
10786.368164
10812.304688
10829.104492
10813.783203
10796.669922
10758.149414
10754.640625
10757.463867
10755.017578
10768.080078
10776.464844
10807.613281
10828.655273
10827.155273
10818.695312
10788.355469
10746.189453
10730.491211
10716.421875
10702.875977
10700.875000
10685.475586
10698.113281
10709.683594
10713.285156
10697.667969
10676.287109
10665.837891
10676.115234
10679.864258
10704.586914
10699.919922
10717.501953
10716.600586
10717.248047
10746.802734
10764.504883
10754.110352
10759.298828
10781.288086
10769.280273
10789.130859
10798.449219
10781.441406
10790.621094
10784.490234
10768.053711
10742.007812
10731.465820
10723.102539
10682.889648
10667.405273
10667.229492
10680.898438
10695.083008
10701.069336
10725.088867
10711.800781
10715.183594
10713.411133
10729.288086
10698.248047
10721.897461
10734.507812
10740.927734
10736.167969
10729.317383
10720.390625
10737.220703
10735.735352
10740.411133
10732.235352
10706.388672
10704.599609
10683.858398
10682.258789
10681.450195
10697.508789
10718.647461
10739.396484
10771.556641
10764.760742
10731.674805
10780.579102
10776.661133
10725.628906
10763.288086
10659.376953
10602.034180
10693.031250
10811.468750
10749.334961
10686.596680
10654.491211
10636.469727
10586.201172
10524.010742
10479.308594
10495.284180
10535.022461
10592.386719
10696.937500
10681.889648
10710.284180
10742.236328
10763.108398
10764.889648
10750.194336
10725.660156
10741.939453
10793.520508
10816.555664
10819.230469
10835.448242
10843.323242
10846.784180
10817.595703
10783.959961
10775.877930
10773.969727
10778.693359
10772.943359
10847.180664
10827.501953
10817.131836
10801.973633
10819.017578
10802.230469
10779.502930
10777.696289
10786.923828
10782.162109
10760.031250
10770.543945
10762.215820
10738.314453
10715.225586
10706.997070
10700.721680
10730.245117
10727.836914
10764.274414
10756.634766
10741.945312
10739.263672
10757.167969
10775.125977
10698.940430
10797.824219
10813.817383
10812.132812
10816.234375
10811.166016
10808.847656
10815.295898
10816.702148
10819.595703
10827.635742
10828.231445
10855.625977
10857.993164
10844.477539
10815.179688
10790.580078
10767.067383
10771.251953
10781.062500
10759.554688
10751.295898
10739.522461
10757.217773
10715.039062
10736.521484
10837.731445
10938.819336
10943.582031
10941.781250
10974.034180
10979.304688
10953.401367
10924.964844
10891.537109
10840.978516
10797.790039
10782.952148
10782.974609
10760.778320
10752.956055
10755.419922
10753.813477
10758.501953
10765.526367
10775.932617
10798.438477
10820.092773
10807.824219
10828.993164
10825.648438
10844.719727
10835.977539
10855.247070
10856.412109
10861.262695
10847.973633
10837.354492
10803.131836
10782.003906
10799.031250
10812.889648
10809.395508
10810.806641
10910.875977
10850.477539
10932.485352
10858.622070
10826.000977
10865.309570
10860.784180
10872.158203
10833.768555
10816.110352
10789.500977
10736.428711
10647.769531
10565.537109
10520.931641
10514.923828
10520.181641
10534.862305
10550.776367
10573.389648
10606.617188
10660.823242
10712.959961
10766.851562
10819.809570
10816.963867
10826.996094
10808.377930
10781.772461
10768.806641
10785.056641
10770.755859
10783.459961
10790.834961
10781.566406
10792.226562
10797.945312
10794.848633
10784.865234
10753.930664
10805.846680
10783.345703
10777.255859
10745.527344
10760.530273
10735.208984
10699.460938
10661.796875
10671.311523
10691.591797
10689.650391
10697.622070
10713.352539
10715.259766
10746.735352
10866.259766
10899.272461
10882.390625
10865.591797
10884.277344
10841.165039
10916.489258
10918.494141
10891.841797
10838.942383
10792.191406
10737.124023
10700.916016
10605.000000
10588.821289
10698.132812
10667.117188
10596.591797
10628.749023
10717.958008
10710.782227
10724.040039
10729.805664
10744.913086
10728.104492
10751.202148
10753.304688
10755.539062
10717.633789
10722.904297
10712.057617
10724.583008
10706.643555
10720.997070
10742.889648
10725.548828
10772.523438
10795.401367
10838.443359
10848.708984
10835.849609
10839.133789
10819.257812
10779.943359
10744.995117
10710.560547
10668.825195
10657.472656
10664.487305
10670.024414
10624.578125
10650.586914
10699.627930
10719.524414
10736.849609
10757.269531
10778.266602
10768.841797
10796.963867
10829.747070
10810.327148
10842.503906
10859.990234
10865.595703
10843.142578
10824.165039
10789.987305
10785.393555
10752.139648
10729.448242
10696.750977
10675.454102
10655.894531
10656.772461
10670.572266
10739.924805
10745.274414
10760.760742
10863.001953
10905.036133
10888.638672
10873.407227
10886.560547
10852.568359
10831.846680
10797.735352
10785.622070
10781.454102
10742.798828
10698.377930
10686.987305
10662.100586
10678.891602
10707.369141
10724.921875
10753.194336
10730.137695
10752.654297
10769.535156
10757.254883
10776.870117
10795.533203
10801.041016
10807.848633
10783.717773
10763.017578
10745.382812
10765.160156
10685.212891
10674.400391
10683.591797
10690.768555
10658.874023
10715.847656
10799.043945
10785.227539
10792.171875
10766.659180
10748.924805
10725.334961
10733.013672
10726.833008
10701.766602
10687.741211
10698.422852
10726.588867
10714.753906
10718.623047
10722.206055
10710.458008
10707.988281
10687.178711
10685.973633
10669.949219
10641.469727
10651.019531
10661.597656
10671.832031
10672.088867
10673.367188
10696.885742
10698.131836
10716.615234
10714.252930
10717.317383
10764.799805
10803.037109
10794.143555
10749.779297
10749.000977
10747.369141
10734.443359
10735.446289
10726.753906
10746.610352
10747.214844
10735.620117
10744.408203
10706.888672
10705.280273
10697.413086
10672.841797
10653.972656
10654.426758
10683.771484
10651.509766
10663.958984
10658.425781
10664.415039
10668.226562
10674.151367
10662.073242
10676.944336
10668.298828
10689.254883
10691.734375
10696.958984
10702.938477
10710.812500
10719.812500
10706.560547
10722.134766
10730.847656
10735.629883
10737.785156
10785.133789
10801.537109
10786.750977
10761.156250
10732.491211
10696.364258
10680.061523
10660.782227
10676.838867
10725.699219
10644.643555
10643.711914
10581.115234
10714.791016
10749.259766
10717.637695
10722.872070
10712.210938
10700.675781
10687.569336
10661.915039
10651.937500
10641.877930
10646.323242
10625.462891
10682.804688
10714.494141
10765.253906
10771.210938
10742.604492
10758.070312
10779.747070
10782.209961
10766.380859
10752.978516
10752.490234
10723.673828
10672.228516
10597.048828
10620.908203
10695.542969
10742.081055
10716.691406
10706.202148
10693.082031
10678.715820
10677.407227
10676.661133
10680.424805
10678.432617
10683.407227
10685.055664
10675.609375
10691.393555
10695.743164
10737.915039
10731.302734
10718.118164
10728.347656
10734.436523
10708.309570
10717.638672
10735.935547
10740.745117
10737.823242
10828.547852
10773.435547
10779.490234
10734.626953
10677.888672
10651.906250
10627.618164
10635.465820
10643.445312
10666.264648
10664.476562
10689.986328
10678.954102
10686.796875
10680.948242
10686.682617
10684.327148
10692.972656
10707.116211
10695.091797
10700.021484
10719.147461
10719.598633
10700.595703
10695.761719
10673.145508
10651.688477
10691.627930
10691.933594
10675.864258
10671.718750
10699.281250
10718.978516
10720.434570
10708.917969
10697.666016
10681.387695
10679.163086
10666.493164
10628.303711
10634.415039
10655.187500
10692.989258
10687.480469
10710.481445
10713.877930
10707.495117
10683.845703
10672.993164
10706.740234
10662.164062
10696.432617
10699.380859
10720.695312
10690.919922
10717.695312
10777.880859
10769.085938
10817.703125
10794.899414
10781.403320
10733.193359
10716.040039
10697.558594
10625.724609
10601.387695
10652.066406
10868.275391
10806.387695
10765.593750
10711.283203
10657.013672
10597.083984
10531.390625
10500.869141
10494.435547
10558.831055
10559.472656
10652.608398
10662.694336
10572.999023
10621.170898
10666.661133
10679.515625
10683.973633
10658.466797
10641.181641
10653.421875
10637.783203
10653.500977
10651.575195
10692.509766
10737.021484
10764.489258
10791.992188
10792.922852
10812.743164
10782.208008
10810.060547
10809.095703
10817.517578
10812.000977
10809.433594
10830.636719
10816.542969
10798.791992
10783.593750
10757.625977
10713.465820
10697.584961
10657.419922
10644.477539
10637.180664
10639.722656
10615.539062
10587.270508
10653.674805
10647.464844
10766.330078
10795.919922
10763.078125
10771.833984
10724.194336
10682.916016
10655.391602
10629.252930
10619.176758
10643.207031
10582.165039
10595.390625
10682.739258
10702.337891
10692.778320
10686.166992
10684.868164
10702.181641
10721.186523
10704.234375
10707.542969
10742.742188
10772.920898
10775.167969
10797.989258
10818.772461
10796.317383
10781.486328
10778.289062
10756.983398
10733.846680
10730.519531
10715.773438
10695.029297
10695.591797
10701.287109
10712.653320
10701.462891
10701.556641
10699.452148
10680.918945
10667.338867
10676.623047
10654.483398
10667.346680
10676.418945
10685.253906
10742.400391
10695.091797
10713.081055
10778.412109
10816.540039
10780.714844
10773.063477
10794.400391
10780.816406
10761.219727
10703.195312
10685.583008
10694.477539
10689.828125
10689.035156
10706.389648
10717.863281
10722.755859
10727.407227
10717.306641
10714.105469
10728.783203
10725.710938
10732.039062
10752.068359
10741.710938
10761.831055
10784.229492
10781.052734
10771.138672
10757.127930
10741.823242
10727.550781
10711.504883
10750.018555
10746.630859
10790.855469
10799.620117
10789.654297
10801.856445
10775.365234
10788.685547
10799.870117
10774.906250
10798.784180
10793.174805
10788.424805
10767.690430
10735.043945
10716.874023
10676.415039
10658.837891
10667.646484
10680.766602
10701.856445
10727.844727
10730.334961
10741.633789
10761.148438
10774.529297
```
