## Supplementary material for "Functional connectivity across the human subcortical auditory system using an autoregressive matrix-Gaussian copula graphical model approach with partial correlations": Code: roi-00_mean_ts.txt

```
8985.488281
8968.762695
8973.871094
8977.436523
8970.570312
8968.265625
8988.144531
8977.929688
8953.592773
8952.918945
8952.428711
8941.145508
8959.245117
8968.686523
8982.831055
8976.750977
8971.757812
8988.110352
8973.827148
8966.627930
8973.875977
8957.060547
8958.790039
8950.841797
8987.367188
8988.374023
8982.153320
8989.111328
8866.312500
8964.479492
8956.893555
8962.856445
8968.345703
8897.706055
8824.697266
8816.808594
8915.375977
8896.087891
8905.128906
8901.460938
8887.335938
8920.211914
8951.048828
8942.783203
8971.154297
8956.187500
8980.879883
8976.532227
8975.121094
9003.911133
9009.601562
9028.839844
9015.268555
8996.022461
8978.532227
8946.162109
8904.830078
8884.546875
8853.637695
8862.063477
8860.075195
8886.534180
8902.575195
8895.667969
8922.335938
8957.862305
8982.631836
9002.808594
8985.981445
8985.748047
8984.660156
8999.376953
9022.795898
8996.734375
8993.285156
8949.133789
8785.833008
8803.441406
8788.928711
8891.334961
8883.634766
8910.480469
8909.514648
8896.290039
8894.027344
8882.971680
8875.950195
8895.828125
8888.269531
8885.893555
8904.990234
8899.355469
8883.583984
8914.435547
8960.808594
8987.365234
8998.674805
9021.061523
9009.546875
8994.525391
8987.857422
8991.257812
9003.439453
8988.288086
8994.110352
8966.664062
8965.165039
8966.422852
8953.225586
8952.629883
8925.832031
8902.151367
8911.247070
8872.149414
8871.296875
8894.483398
8905.791992
8933.178711
8981.370117
8980.183594
8965.447266
8971.820312
8969.327148
8959.321289
8953.278320
8929.653320
8943.063477
8959.069336
8945.355469
8915.663086
8933.033203
8922.599609
8943.365234
8947.862305
8943.727539
8955.510742
8938.676758
8920.979492
8935.679688
8947.357422
8956.547852
8968.500000
8966.696289
8969.958008
8997.433594
8987.760742
9010.296875
9030.617188
9045.907227
9063.792969
9078.959961
9074.672852
9062.934570
9063.008789
9046.665039
9011.948242
9025.204102
8943.917969
8956.732422
8953.236328
8930.204102
8910.943359
8859.021484
8861.436523
8849.674805
8866.710938
8887.275391
8894.122070
8889.233398
8893.681641
8918.942383
8887.127930
8917.318359
8932.444336
8937.027344
8928.307617
8964.734375
8964.633789
8980.497070
8974.607422
8981.848633
8957.393555
8967.219727
8958.623047
8939.999023
8947.218750
8942.927734
8937.147461
8933.099609
8970.813477
8996.646484
9008.291016
9030.309570
9059.573242
9054.878906
9034.854492
9030.652344
9017.568359
8976.631836
8948.637695
8923.909180
8919.830078
8917.389648
8891.183594
8916.002930
8943.968750
8955.293945
8961.511719
9000.839844
9038.773438
9044.747070
9051.303711
9031.055664
9027.357422
9026.123047
9052.057617
9061.107422
9056.718750
9026.961914
8988.998047
8984.358398
8973.072266
8957.918945
8925.932617
8931.744141
8864.693359
8869.519531
8854.226562
8844.759766
8806.353516
8842.951172
8864.158203
8868.796875
8886.357422
8892.313477
8902.263672
8916.686523
8935.810547
8956.664062
8966.634766
8969.401367
8953.582031
8965.764648
8973.996094
9012.594727
9027.812500
9045.778320
9064.979492
9017.390625
8992.888672
8963.119141
8929.194336
8933.623047
8885.236328
8879.669922
8863.482422
8866.864258
8832.006836
8855.617188
8858.776367
8899.613281
8915.285156
8955.190430
8981.386719
9002.914062
8991.077148
8971.502930
8952.125000
8941.558594
8936.082031
8930.821289
8903.054688
8891.414062
8924.163086
8948.400391
8986.091797
9009.870117
8990.075195
9013.332031
8962.439453
8930.439453
8891.369141
8858.005859
8867.731445
8854.262695
8865.469727
8871.489258
8883.482422
8940.020508
8972.682617
8916.544922
8888.882812
8892.727539
8868.881836
8849.576172
8854.323242
8832.755859
8827.763672
8827.750977
8855.201172
8879.731445
8860.245117
8882.736328
8912.536133
8946.166016
8962.658203
8997.004883
9009.688477
9018.080078
9030.554688
9064.553711
9073.321289
9029.000977
9026.737305
9001.983398
8967.252930
8923.540039
8906.041992
8873.346680
8874.117188
8875.203125
8865.830078
8848.365234
8832.576172
8865.916016
8882.664062
8878.659180
8893.235352
8921.078125
8927.210938
8958.719727
8964.953125
8980.324219
9020.031250
9066.814453
9099.572266
9113.693359
9078.336914
9042.146484
8988.379883
8947.874023
8940.855469
8901.243164
8892.262695
8881.691406
8861.497070
8842.568359
8847.632812
8849.557617
8854.656250
8865.191406
8865.496094
8893.181641
8945.851562
9006.184570
9044.374023
9034.154297
9025.220703
9000.656250
8986.085938
8958.773438
8960.924805
8935.998047
8906.812500
8915.053711
8845.146484
8841.874023
8829.853516
8832.117188
8860.659180
8874.100586
8909.850586
8928.751953
8951.854492
8988.662109
8947.651367
8889.298828
8860.053711
8848.163086
8829.245117
8808.969727
8815.191406
8835.420898
8860.040039
8914.178711
8960.217773
8979.575195
9002.131836
9002.653320
8996.051758
8974.256836
8962.001953
8912.022461
8927.898438
8909.558594
8906.721680
8938.237305
8974.400391
9030.887695
9041.199219
9054.545898
9003.106445
8957.292969
8918.458984
8886.389648
8822.836914
8803.520508
8787.669922
8790.946289
8778.566406
8767.352539
8765.622070
8764.297852
8745.249023
8747.804688
8737.541992
8770.948242
8750.750000
8740.275391
8772.336914
8805.552734
8857.634766
8901.657227
8947.335938
8929.828125
8909.499023
8846.558594
8838.342773
8837.287109
8841.575195
8814.576172
8826.105469
8856.963867
8828.042969
8826.746094
8862.607422
8892.517578
8901.709961
8911.252930
8918.746094
8932.841797
8934.667969
8951.815430
8953.556641
8976.362305
8981.405273
8988.573242
9007.404297
8974.617188
8958.394531
8959.881836
8985.195312
8989.053711
8994.728516
8963.459961
8962.815430
8954.422852
8916.111328
8891.257812
8855.237305
8814.505859
8792.325195
8798.353516
8779.122070
8802.757812
8779.773438
8767.288086
8733.774414
8744.709961
8742.019531
8765.915039
8782.937500
8786.216797
8804.901367
8855.884766
8883.272461
8899.721680
8943.896484
8946.166016
8965.591797
8967.311523
8966.213867
8920.909180
8927.317383
8918.740234
8917.330078
8915.116211
8902.808594
8923.364258
8910.160156
8916.032227
8937.042969
8927.602539
8926.963867
8915.051758
8926.721680
8919.004883
8925.848633
8911.954102
8869.595703
8845.881836
8808.839844
8774.721680
8766.316406
8775.593750
8784.548828
8772.422852
8812.319336
8823.762695
8819.812500
8831.824219
8838.808594
8820.445312
8824.650391
8818.225586
8795.044922
8781.871094
8776.852539
8764.452148
8776.862305
8803.819336
8824.270508
8837.671875
8869.169922
8910.204102
8918.662109
8936.022461
8950.015625
8953.447266
8946.192383
8922.995117
8918.667969
8886.202148
8869.879883
8862.038086
8878.813477
8850.057617
8833.667969
8840.351562
8828.210938
8777.656250
8796.967773
8808.525391
8825.593750
8809.612305
8824.089844
8841.117188
8865.707031
8867.303711
8914.506836
8943.198242
8960.664062
8970.002930
8973.829102
8997.024414
9010.341797
9029.387695
9028.254883
9041.485352
9017.297852
8979.888672
8939.943359
8920.710938
8911.117188
8924.906250
8893.542969
8904.072266
8920.848633
8945.629883
8960.409180
8984.975586
8977.674805
8932.383789
8875.517578
8857.837891
8810.140625
8761.017578
8785.200195
8758.328125
8744.916016
8745.810547
8749.756836
8744.239258
8752.291016
8736.061523
8744.465820
8722.127930
8763.617188
8764.755859
8752.149414
8766.728516
8781.530273
8785.412109
8797.491211
8786.248047
8807.854492
8820.447266
8820.972656
8836.499023
8812.436523
8846.445312
8867.067383
8863.931641
8883.244141
8897.770508
8896.171875
8875.150391
8869.895508
8860.485352
8870.808594
8873.126953
8871.120117
8906.383789
8932.739258
8950.509766
8963.418945
8991.889648
9012.990234
9010.491211
9005.973633
8985.816406
8955.755859
8931.987305
8912.026367
8915.504883
8997.569336
9012.004883
8980.488281
8974.058594
8988.227539
8985.639648
8963.593750
8950.391602
8957.716797
8944.540039
8911.922852
8917.397461
8963.874023
8991.947266
8968.020508
9002.592773
8941.358398
8894.861328
8871.624023
8851.947266
8814.537109
8798.804688
8788.260742
8793.421875
8786.942383
8784.019531
8797.489258
8792.500977
8802.230469
8822.252930
8812.898438
8833.498047
8812.994141
8806.216797
8829.902344
8836.868164
8859.816406
8885.883789
8908.952148
8900.739258
8905.657227
8880.178711
8854.132812
8843.373047
8848.033203
8810.078125
8822.691406
8838.989258
8853.358398
8848.983398
8830.791016
8839.114258
8842.860352
8832.296875
8837.579102
8832.724609
8847.622070
8859.628906
8893.343750
8911.347656
8934.163086
8960.671875
8966.399414
8975.174805
8978.610352
8985.417969
8986.058594
8967.534180
8965.767578
8924.364258
8920.136719
8904.971680
8896.463867
8914.535156
8944.536133
8981.159180
8993.485352
9011.081055
8994.450195
8968.750977
8938.146484
8912.379883
8853.397461
8866.182617
8861.333984
8825.411133
8812.947266
8818.068359
8823.476562
8802.500000
8810.359375
8826.415039
8826.735352
8844.301758
8840.769531
8848.250977
8848.558594
8863.186523
8864.424805
8876.793945
8896.573242
8914.229492
8922.781250
8965.224609
8954.134766
8959.168945
8928.726562
8900.294922
8895.328125
8865.652344
8884.102539
8886.376953
8887.332031
8892.941406
8904.094727
8908.522461
8945.168945
8950.341797
8955.081055
8959.154297
8945.499023
8984.720703
8967.382812
8974.994141
9002.124023
9013.589844
9024.233398
9027.454102
9010.729492
8975.569336
8961.499023
8912.602539
8898.640625
8862.166992
8845.570312
8836.428711
8809.145508
8817.411133
8786.096680
8777.629883
8791.393555
8773.919922
8758.536133
8780.636719
8816.783203
8834.117188
8850.307617
8821.422852
8844.569336
8851.560547
8855.345703
8869.925781
8875.696289
8917.643555
8918.562500
8943.125000
8923.953125
8946.193359
8957.523438
8946.909180
8974.940430
8976.654297
8972.698242
8950.927734
8944.805664
8910.466797
8893.446289
8880.303711
8895.441406
8882.008789
8904.461914
8869.240234
8851.722656
8883.625977
8922.625977
8905.482422
8925.271484
8918.185547
8902.068359
8866.735352
8892.410156
8883.951172
8892.849609
8875.726562
8873.709961
8844.980469
8830.284180
8825.423828
8831.610352
8863.762695
8822.712891
8819.621094
8856.889648
8860.619141
8856.991211
8898.724609
8922.895508
8914.649414
8917.586914
8913.423828
8889.437500
8869.380859
8896.644531
8939.469727
8939.698242
8947.612305
8923.515625
8951.342773
8924.433594
8883.633789
8883.651367
8916.886719
8922.749023
8947.918945
8970.429688
9008.299805
9003.902344
8983.000977
8949.125977
8928.066406
8915.406250
8898.186523
8891.641602
8903.063477
8908.978516
8896.321289
8873.822266
8916.040039
8908.695312
8903.962891
8932.022461
8947.958984
8951.037109
8902.162109
8905.328125
8896.835938
8890.443359
8870.140625
8898.267578
8930.328125
8904.056641
8898.421875
8914.577148
8924.746094
8920.421875
8911.822266
8940.918945
8927.644531
8905.747070
8873.922852
8877.183594
8884.405273
8864.015625
8845.868164
8834.256836
8830.865234
8791.483398
8805.198242
8862.046875
8842.333008
8811.673828
8839.296875
8840.671875
8828.795898
8828.136719
8831.154297
8879.699219
8895.300781
8897.402344
8897.805664
8934.301758
8895.995117
8925.868164
8943.001953
8918.402344
```
