## Supplementary material for "Functional connectivity across the human subcortical auditory system using an autoregressive matrix-Gaussian copula graphical model approach with partial correlations": Code: roi-01_mean_ts.txt

```
11110.512695
11069.268555
11073.047852
11092.312500
11049.625977
11067.083984
11029.517578
10959.906250
10891.761719
10864.144531
10888.749023
10933.447266
10949.549805
10995.000977
10997.014648
11048.394531
11020.982422
10986.372070
10967.148438
10985.900391
10898.814453
10980.173828
10932.547852
11031.584961
11134.916992
11055.752930
11156.185547
11036.719727
11086.272461
10974.753906
11058.150391
11110.821289
11084.520508
10995.683594
10849.663086
10835.367188
10965.547852
10981.662109
10961.051758
10932.102539
10886.191406
10964.303711
11033.884766
11113.708984
11049.193359
11004.426758
11039.619141
11035.020508
11071.267578
11122.143555
11077.836914
11112.439453
11056.206055
10937.667969
10956.236328
10870.352539
10839.185547
10795.758789
10781.215820
10699.456055
10684.375977
10730.083008
10780.580078
10776.587891
10805.022461
10852.271484
10965.773438
11024.600586
11007.638672
11030.482422
11037.549805
11013.368164
11094.571289
11019.610352
11052.653320
10925.745117
10854.843750
10833.490234
10786.540039
10991.987305
11031.123047
11005.504883
10901.738281
10859.246094
10839.215820
10865.435547
10827.356445
10868.448242
10833.338867
10837.092773
10814.276367
10828.444336
10832.775391
10834.118164
10906.846680
10962.039062
11033.900391
11132.179688
11090.442383
11103.143555
11091.379883
11083.183594
11042.314453
11103.715820
11058.511719
11079.909180
11015.419922
11040.465820
11044.127930
10974.426758
10954.552734
10881.424805
10872.324219
10803.678711
10844.412109
10954.916016
10915.376953
10977.720703
10988.981445
11018.275391
11010.105469
11037.457031
10893.595703
10869.570312
10884.492188
10850.985352
10880.802734
10949.977539
10846.534180
10901.041016
10874.680664
10875.021484
10908.049805
10925.544922
10890.741211
10866.104492
10867.364258
10838.916992
10737.527344
10769.220703
10875.346680
10874.597656
10904.124023
10850.014648
10868.500977
11016.421875
11035.811523
11099.924805
11144.310547
11168.907227
11169.450195
11178.246094
11088.617188
11049.233398
10999.631836
11002.258789
10917.656250
10802.021484
10844.768555
10751.479492
10746.150391
10712.002930
10673.029297
10750.120117
10843.781250
10770.277344
10794.654297
10717.222656
10736.317383
10795.919922
10753.215820
10801.939453
10919.007812
10893.631836
10875.556641
10864.455078
10912.308594
10919.458984
10926.451172
10996.443359
10903.811523
10874.876953
10911.688477
10902.134766
10899.736328
10859.561523
10763.407227
10748.830078
10829.544922
10852.066406
10914.386719
11041.329102
11022.394531
11095.351562
11083.203125
11123.135742
11035.881836
10963.512695
10836.595703
10700.648438
10614.639648
10613.149414
10690.201172
10663.847656
10775.101562
10822.293945
10851.060547
10932.703125
11001.729492
11061.311523
11072.667969
11079.666992
11035.406250
11060.191406
11032.002930
11077.938477
11107.391602
11002.920898
10973.505859
10941.412109
10879.974609
10880.912109
10822.165039
10859.959961
10693.861328
10596.477539
10588.694336
10661.549805
10619.452148
10627.266602
10683.625977
10634.018555
10565.733398
10555.191406
10650.834961
10673.193359
10758.035156
10827.061523
10914.402344
10863.174805
10754.673828
10721.018555
10811.542969
10840.306641
10907.355469
11032.361328
11067.070312
11049.167969
11053.656250
10991.520508
10893.899414
10863.779297
10738.552734
10605.129883
10568.492188
10643.613281
10721.027344
10759.285156
10832.040039
10827.175781
10886.490234
10952.129883
11029.997070
11105.147461
11080.955078
10918.113281
10839.937500
10694.334961
10596.570312
10647.859375
10703.346680
10669.391602
10677.451172
10765.553711
10874.211914
10881.161133
10960.115234
10931.640625
10988.027344
10877.558594
10766.722656
10751.470703
10764.294922
10695.437500
10636.131836
10523.363281
10580.262695
10645.503906
10746.879883
10821.826172
10848.583008
10765.902344
10761.218750
10692.525391
10619.219727
10616.797852
10612.832031
10519.089844
10642.898438
10789.291016
10791.647461
10774.220703
10844.617188
10847.534180
10939.041016
10968.620117
11015.255859
10982.167969
10997.768555
11062.308594
11114.821289
11113.833984
11120.406250
11100.115234
10979.580078
10824.933594
10782.228516
10705.279297
10610.502930
10638.226562
10613.956055
10660.032227
10642.638672
10613.786133
10584.342773
10660.421875
10713.351562
10789.338867
10844.214844
10840.439453
11016.166016
10915.385742
10975.613281
11004.029297
11089.640625
11186.404297
11205.547852
11097.902344
10982.788086
10822.623047
10655.060547
10624.885742
10721.044922
10762.790039
10753.575195
10728.263672
10728.640625
10670.434570
10730.210938
10750.207031
10832.872070
10860.070312
10904.084961
10979.166992
11073.517578
11102.467773
11093.231445
11073.860352
11015.351562
11020.381836
10833.285156
10828.583984
10701.626953
10565.647461
10640.591797
10692.902344
10658.046875
10660.500000
10730.140625
10769.882812
10807.661133
10834.435547
10859.570312
10927.615234
10848.894531
10817.485352
10675.610352
10554.805664
10602.988281
10687.723633
10739.004883
10740.025391
10785.557617
10839.948242
10897.080078
10991.125977
11070.058594
11091.992188
11117.610352
11080.950195
11039.719727
11019.782227
11032.279297
11023.832031
11027.495117
11100.502930
11095.648438
11144.228516
11263.241211
11206.741211
11121.477539
11011.492188
10916.161133
10721.150391
10622.650391
10537.513672
10436.407227
10414.569336
10352.390625
10269.662109
10325.917969
10435.785156
10494.990234
10368.552734
10414.812500
10486.518555
10502.505859
10498.468750
10551.455078
10555.511719
10706.553711
10810.022461
10919.421875
10926.341797
10872.658203
10743.709961
10601.560547
10527.531250
10494.320312
10560.678711
10615.521484
10577.183594
10686.595703
10652.343750
10708.557617
10772.865234
10842.929688
10800.776367
10840.271484
10931.467773
10912.000000
10954.627930
10978.540039
11048.676758
11022.198242
11139.379883
11145.288086
11133.235352
11036.275391
10985.026367
10957.747070
10971.558594
11019.605469
11072.811523
11050.145508
10994.224609
10937.004883
10764.433594
10676.592773
10586.141602
10513.791016
10527.886719
10450.013672
10433.420898
10461.726562
10461.436523
10450.978516
10338.969727
10377.970703
10411.903320
10441.653320
10595.140625
10628.043945
10654.391602
10728.648438
10766.020508
10823.798828
10893.447266
10977.232422
10913.246094
10948.092773
10946.022461
10979.944336
10960.055664
10929.402344
10995.213867
10997.497070
10981.590820
11042.775391
11045.597656
11044.226562
11034.080078
11022.075195
10989.444336
11009.469727
11000.002930
10987.391602
10962.578125
10835.076172
10667.298828
10586.647461
10499.781250
10461.867188
10467.432617
10526.930664
10463.504883
10536.260742
10661.731445
10688.315430
10702.452148
10791.043945
10760.675781
10745.032227
10663.920898
10601.148438
10650.525391
10635.793945
10642.858398
10735.400391
10778.354492
10818.173828
10881.849609
10862.237305
10946.097656
10982.159180
11039.786133
11050.319336
11059.710938
11064.343750
10975.530273
10936.299805
10917.753906
10879.174805
10854.363281
10853.056641
10833.333984
10762.025391
10655.056641
10647.595703
10589.058594
10582.193359
10634.262695
10762.777344
10778.737305
10725.025391
10670.937500
10740.409180
10748.090820
10791.238281
10911.473633
10979.379883
10993.897461
10963.478516
10968.942383
11001.464844
11084.448242
11054.490234
11030.244141
11049.654297
10914.279297
10933.444336
10842.347656
10848.915039
10841.223633
10874.859375
10898.736328
10929.894531
10928.263672
10856.698242
10966.761719
10990.150391
10898.057617
10798.808594
10680.082031
10563.747070
10498.898438
10480.380859
10458.531250
10463.557617
10512.083984
10464.128906
10384.832031
10377.316406
10411.110352
10392.909180
10398.407227
10384.740234
10423.330078
10457.821289
10474.985352
10510.820312
10591.124023
10621.082031
10565.667969
10531.811523
10511.698242
10497.902344
10578.356445
10550.220703
10492.583984
10607.189453
10688.007812
10650.567383
10669.652344
10724.487305
10675.206055
10710.298828
10689.884766
10710.487305
10871.947266
10881.869141
10935.424805
10942.148438
10966.710938
11024.044922
11061.156250
11067.222656
11122.744141
11102.056641
11056.208984
11011.071289
11033.997070
11080.629883
11102.167969
11128.324219
11076.851562
11068.590820
11036.022461
11011.179688
11069.610352
11045.789062
11035.298828
10979.303711
11018.726562
10981.643555
10940.874023
10962.781250
10989.404297
11008.214844
10939.522461
10848.627930
10707.958984
10524.380859
10490.698242
10374.880859
10363.456055
10394.205078
10327.076172
10296.562500
10381.323242
10398.829102
10419.915039
10490.238281
10571.477539
10607.067383
10605.802734
10549.306641
10500.495117
10542.534180
10622.272461
10610.365234
10691.718750
10737.394531
10809.130859
10814.648438
10771.384766
10720.187500
10638.874023
10543.749023
10539.843750
10553.250000
10584.761719
10645.145508
10634.073242
10579.656250
10658.106445
10637.869141
10550.517578
10509.534180
10496.742188
10601.981445
10618.512695
10686.938477
10777.320312
10853.083008
10883.768555
10887.374023
10854.413086
10886.705078
10895.220703
10922.115234
10885.162109
10894.930664
10894.014648
10881.744141
10789.541016
10821.775391
10848.858398
10906.323242
10996.977539
11027.448242
11059.579102
11041.434570
10953.336914
10900.026367
10803.049805
10673.863281
10613.022461
10689.902344
10605.630859
10541.531250
10489.010742
10494.881836
10455.057617
10566.521484
10563.446289
10489.503906
10475.906250
10492.170898
10451.268555
10491.992188
10535.402344
10547.773438
10601.490234
10670.473633
10778.279297
10806.780273
10905.102539
10988.713867
10990.671875
10899.152344
10782.610352
10662.193359
10718.485352
10746.249023
10701.143555
10748.593750
10769.767578
10812.232422
10830.349609
10957.473633
10903.316406
10937.030273
10960.708984
11031.985352
10995.206055
11032.364258
11053.218750
11059.541016
11072.758789
11083.022461
11029.209961
11016.869141
10935.263672
10869.920898
10781.394531
10679.977539
10671.097656
10568.149414
10472.165039
10481.070312
10423.042969
10401.049805
10381.744141
10357.430664
10390.768555
10394.041016
10403.592773
10470.145508
10511.600586
10548.245117
10586.070312
10527.059570
10514.299805
10609.337891
10656.595703
10698.864258
10737.315430
10785.806641
10826.123047
10855.321289
10883.252930
10925.916016
10970.575195
10944.386719
10948.821289
10943.293945
10987.437500
10980.630859
10912.367188
10901.120117
10876.625977
10844.625977
10824.170898
10778.916992
10822.865234
10766.666992
10802.599609
10814.702148
10938.791016
10979.738281
10919.432617
10894.942383
10899.005859
10883.996094
10905.619141
10860.223633
10773.742188
10652.630859
10527.071289
10462.587891
10538.017578
10538.174805
10574.636719
10684.067383
10675.595703
10633.203125
10724.796875
10793.886719
10792.843750
10837.241211
10865.692383
10894.935547
10863.145508
10914.171875
10927.718750
10939.347656
11000.727539
11073.648438
11096.561523
10982.785156
10898.715820
10816.733398
10730.709961
10647.439453
10676.341797
10731.514648
10786.042969
10905.218750
10912.810547
10988.158203
10985.981445
10971.315430
10871.569336
10922.402344
10869.600586
10905.338867
10922.933594
10965.314453
10988.220703
10963.095703
10953.184570
10987.758789
10993.708984
11056.565430
11029.095703
10950.372070
10991.495117
10920.826172
10896.152344
10888.291016
10790.986328
10824.713867
10865.788086
10840.118164
10768.421875
10761.147461
10818.244141
10803.421875
10867.929688
10859.421875
10897.638672
10892.824219
10882.573242
10881.919922
10875.404297
10903.854492
10843.442383
10807.929688
10757.397461
10810.379883
10744.421875
10809.317383
10884.148438
10907.002930
10808.758789
10878.132812
10841.979492
10792.556641
10800.346680
10808.184570
10763.997070
10820.767578
10786.799805
10790.002930
10808.929688
10767.004883
10747.002930
10736.268555
10675.426758
```
