## Supplementary material for "Functional connectivity across the human subcortical auditory system using an autoregressive matrix-Gaussian copula graphical model approach with partial correlations": Code: roi-02_mean_ts.txt

```
10581.100586
10569.719727
10568.745117
10564.905273
10545.764648
10527.248047
10541.196289
10562.821289
10533.286133
10519.683594
10502.386719
10525.850586
10513.667969
10524.536133
10526.742188
10534.333984
10542.621094
10538.628906
10533.331055
10530.555664
10525.982422
10541.946289
10534.592773
10541.279297
10575.972656
10564.293945
10590.746094
10555.628906
10574.150391
10579.886719
10611.184570
10583.881836
10582.391602
10572.550781
10551.172852
10526.553711
10511.327148
10512.190430
10505.819336
10518.360352
10514.439453
10529.928711
10547.209961
10566.288086
10576.702148
10577.523438
10584.916016
10582.500000
10589.538086
10612.863281
10611.139648
10628.072266
10636.567383
10606.481445
10593.662109
10539.197266
10496.060547
10477.426758
10463.244141
10433.549805
10423.689453
10455.539062
10495.325195
10517.488281
10529.246094
10553.900391
10592.590820
10593.938477
10574.958008
10579.538086
10589.412109
10578.037109
10619.590820
10599.678711
10588.912109
10568.247070
10522.175781
10562.748047
10536.775391
10568.613281
10533.795898
10532.053711
10517.303711
10512.207031
10495.855469
10494.425781
10488.666016
10516.665039
10509.597656
10503.119141
10513.056641
10511.423828
10522.021484
10555.714844
10581.146484
10623.808594
10639.254883
10639.576172
10628.076172
10598.921875
10584.488281
10602.890625
10593.339844
10578.426758
10616.334961
10624.069336
10600.209961
10611.272461
10605.887695
10579.624023
10565.095703
10546.720703
10523.737305
10482.089844
10482.030273
10503.643555
10520.184570
10563.424805
10570.846680
10605.652344
10578.948242
10581.531250
10573.803711
10595.548828
10560.401367
10565.656250
10540.985352
10543.896484
10533.041016
10531.805664
10534.304688
10520.852539
10552.881836
10544.990234
10531.903320
10549.809570
10555.036133
10543.970703
10535.215820
10560.815430
10589.986328
10582.871094
10570.843750
10581.268555
10591.770508
10596.898438
10604.865234
10627.690430
10647.075195
10658.398438
10655.883789
10652.678711
10646.477539
10624.210938
10642.326172
10621.649414
10587.066406
10553.172852
10530.958008
10534.843750
10526.353516
10498.487305
10459.035156
10435.092773
10462.472656
10462.317383
10486.631836
10481.055664
10478.358398
10462.073242
10490.135742
10507.975586
10539.710938
10543.208984
10560.554688
10557.867188
10596.837891
10586.274414
10585.580078
10580.286133
10600.323242
10567.381836
10578.547852
10562.586914
10575.545898
10560.073242
10549.574219
10553.492188
10551.861328
10565.420898
10601.224609
10624.064453
10665.817383
10687.362305
10660.070312
10657.712891
10627.602539
10604.370117
10579.372070
10530.342773
10490.099609
10491.612305
10494.435547
10492.748047
10536.437500
10552.851562
10541.956055
10533.817383
10594.049805
10615.402344
10643.745117
10679.601562
10668.291992
10642.833984
10621.368164
10635.026367
10649.973633
10630.125000
10593.751953
10581.346680
10537.793945
10563.633789
10567.422852
10533.860352
10488.455078
10438.433594
10443.434570
10432.323242
10393.665039
10380.455078
10409.575195
10426.172852
10439.164062
10475.739258
10490.166016
10489.997070
10490.321289
10519.920898
10542.537109
10527.997070
10536.430664
10565.177734
10562.874023
10561.024414
10597.150391
10618.649414
10611.293945
10601.638672
10587.314453
10575.408203
10540.390625
10521.500000
10500.783203
10491.542969
10483.354492
10479.503906
10469.764648
10439.391602
10440.100586
10455.184570
10468.829102
10502.535156
10527.116211
10547.501953
10574.376953
10549.017578
10524.380859
10492.788086
10486.532227
10530.121094
10531.877930
10524.696289
10509.395508
10527.846680
10554.982422
10572.927734
10574.427734
10562.032227
10547.451172
10515.130859
10480.299805
10450.679688
10441.628906
10425.306641
10430.862305
10433.050781
10432.064453
10461.042969
10487.147461
10513.276367
10571.936523
10525.645508
10497.449219
10470.094727
10434.731445
10448.178711
10426.140625
10386.843750
10417.337891
10437.545898
10449.510742
10460.540039
10454.765625
10501.010742
10552.939453
10587.593750
10587.173828
10593.354492
10612.168945
10613.574219
10626.304688
10639.944336
10625.980469
10609.739258
10565.843750
10530.334961
10511.467773
10476.190430
10423.534180
10444.530273
10445.324219
10427.293945
10408.256836
10425.662109
10430.495117
10466.343750
10495.483398
10500.121094
10508.154297
10531.054688
10553.377930
10545.256836
10569.185547
10594.230469
10619.074219
10653.118164
10652.142578
10654.452148
10609.618164
10563.468750
10543.475586
10541.814453
10507.756836
10488.954102
10485.980469
10482.237305
10460.825195
10445.635742
10418.228516
10424.450195
10420.140625
10423.533203
10473.574219
10536.276367
10571.805664
10563.590820
10581.309570
10556.565430
10522.286133
10503.907227
10512.995117
10508.125977
10509.026367
10489.244141
10494.287109
10469.425781
10439.695312
10410.315430
10430.446289
10426.210938
10433.839844
10479.502930
10500.401367
10533.370117
10523.998047
10519.771484
10468.710938
10434.082031
10401.568359
10412.889648
10395.649414
10404.667969
10408.070312
10436.405273
10490.357422
10514.789062
10559.120117
10568.368164
10574.288086
10572.237305
10533.285156
10509.676758
10498.269531
10515.722656
10518.796875
10463.792969
10471.310547
10491.367188
10533.297852
10557.695312
10553.419922
10541.520508
10494.671875
10445.219727
10393.035156
10360.102539
10318.548828
10338.385742
10326.683594
10305.408203
10335.194336
10349.992188
10339.339844
10307.102539
10293.338867
10285.000000
10289.678711
10281.200195
10276.948242
10292.266602
10347.927734
10388.889648
10431.657227
10457.822266
10451.507812
10436.743164
10400.434570
10379.998047
10402.307617
10386.622070
10405.034180
10381.259766
10382.906250
10381.138672
10396.128906
10410.549805
10445.554688
10448.662109
10485.015625
10508.021484
10511.866211
10513.834961
10521.597656
10543.329102
10575.048828
10584.375000
10577.285156
10578.182617
10564.204102
10544.473633
10527.545898
10530.243164
10522.551758
10534.086914
10553.251953
10534.512695
10513.819336
10459.138672
10425.206055
10385.405273
10352.010742
10337.740234
10323.582031
10342.380859
10375.649414
10351.303711
10338.625977
10326.783203
10312.769531
10324.347656
10335.270508
10366.370117
10385.331055
10415.320312
10455.447266
10499.368164
10517.361328
10534.561523
10547.068359
10536.333008
10531.655273
10520.281250
10488.807617
10482.784180
10475.939453
10495.701172
10485.131836
10474.420898
10487.326172
10493.166992
10498.515625
10503.536133
10499.313477
10507.848633
10493.276367
10477.119141
10470.359375
10491.138672
10493.673828
10463.592773
10456.499023
10420.448242
10382.867188
10377.009766
10372.290039
10370.446289
10368.391602
10395.250977
10425.579102
10437.535156
10418.276367
10423.899414
10421.177734
10404.887695
10383.739258
10389.774414
10383.175781
10359.830078
10340.957031
10354.871094
10384.014648
10397.115234
10400.486328
10434.073242
10469.394531
10497.216797
10507.310547
10531.915039
10516.010742
10500.338867
10485.289062
10470.461914
10447.685547
10457.541992
10445.951172
10475.780273
10444.630859
10416.268555
10388.839844
10412.299805
10376.314453
10378.916992
10390.132812
10406.089844
10385.834961
10371.892578
10406.010742
10443.789062
10465.318359
10475.030273
10513.007812
10559.817383
10540.843750
10526.955078
10547.937500
10581.480469
10585.947266
10602.932617
10609.684570
10611.410156
10573.336914
10536.754883
10538.735352
10524.490234
10509.971680
10497.871094
10504.237305
10502.709961
10502.392578
10528.416016
10543.454102
10522.218750
10471.522461
10414.425781
10376.891602
10337.436523
10323.779297
10307.716797
10282.287109
10261.450195
10275.421875
10265.810547
10261.604492
10268.940430
10240.190430
10249.348633
10249.409180
10267.707031
10267.387695
10280.409180
10298.090820
10300.674805
10296.723633
10279.081055
10294.575195
10318.877930
10348.991211
10337.327148
10323.585938
10364.738281
10411.166016
10418.420898
10404.436523
10433.239258
10442.030273
10444.248047
10456.293945
10422.282227
10417.875000
10434.953125
10438.383789
10447.582031
10471.183594
10510.272461
10543.960938
10547.132812
10560.707031
10583.954102
10595.625000
10556.419922
10528.295898
10516.064453
10505.377930
10479.856445
10504.100586
10556.139648
10577.962891
10559.132812
10543.084961
10547.711914
10570.361328
10548.169922
10527.060547
10514.400391
10489.590820
10446.102539
10455.439453
10515.515625
10545.922852
10548.730469
10532.324219
10479.027344
10421.255859
10375.033203
10345.173828
10317.216797
10303.798828
10310.930664
10308.517578
10319.343750
10289.475586
10286.861328
10297.947266
10319.443359
10334.986328
10349.457031
10353.939453
10358.521484
10373.412109
10364.326172
10360.076172
10360.579102
10397.083984
10425.417969
10406.961914
10421.132812
10382.788086
10383.625977
10393.552734
10399.706055
10381.809570
10399.435547
10424.116211
10409.304688
10408.808594
10419.745117
10411.467773
10380.152344
10373.542969
10376.658203
10379.944336
10395.443359
10409.031250
10429.359375
10460.715820
10505.092773
10538.243164
10553.584961
10557.460938
10575.582031
10577.421875
10557.804688
10566.543945
10546.272461
10515.287109
10500.496094
10511.416992
10516.088867
10515.249023
10557.763672
10611.741211
10620.530273
10604.960938
10571.035156
10535.328125
10494.913086
10449.852539
10399.046875
10386.246094
10365.461914
10339.737305
10333.639648
10320.889648
10325.427734
10346.673828
10355.264648
10345.158203
10353.973633
10364.670898
10367.722656
10406.255859
10424.325195
10417.297852
10410.659180
10451.052734
10468.911133
10470.017578
10488.660156
10501.083984
10518.204102
10530.742188
10494.888672
10479.337891
10493.986328
10479.907227
10480.072266
10481.240234
10495.966797
10495.546875
10495.521484
10490.762695
10516.676758
10519.347656
10517.640625
10515.134766
10515.314453
10521.247070
10538.878906
10542.639648
10564.566406
10596.790039
10585.791016
10588.407227
10569.889648
10522.025391
10513.528320
10473.893555
10419.833984
10384.620117
10382.228516
10371.600586
10354.029297
10336.855469
10313.427734
10306.170898
10308.525391
10308.595703
10327.310547
10372.623047
10396.604492
10421.009766
10438.236328
10415.404297
10405.037109
10411.799805
10431.145508
10443.848633
10486.244141
10531.730469
10566.383789
10561.347656
10550.851562
10556.963867
10562.131836
10543.975586
10532.246094
10556.228516
10569.395508
10526.030273
10500.693359
10489.227539
10472.707031
10446.707031
10427.432617
10419.478516
10426.902344
10429.798828
10414.777344
10459.945312
10487.240234
10480.282227
10475.073242
10466.277344
10456.907227
10449.202148
10445.549805
10468.790039
10453.366211
10450.537109
10444.617188
10437.899414
10404.849609
10407.395508
10402.899414
10423.584961
10423.806641
10412.707031
10435.755859
10457.491211
10454.038086
10495.152344
10506.950195
10503.356445
10495.420898
10482.222656
10465.516602
10434.261719
10431.186523
10457.302734
10488.769531
10478.182617
10474.363281
10464.199219
10449.827148
10435.033203
10432.712891
10450.032227
10495.692383
10516.291992
10511.625000
10540.299805
10556.081055
10511.763672
10474.590820
10479.243164
10472.641602
10447.606445
10442.992188
10447.860352
10454.645508
10432.053711
10437.691406
10475.611328
10504.680664
10516.875000
10511.857422
10533.216797
10541.541992
10500.891602
10491.830078
10497.148438
10494.110352
10480.333008
10486.102539
10508.850586
10500.205078
10497.565430
10513.152344
10531.350586
10521.164062
10509.750977
10496.304688
10495.071289
10484.794922
10455.283203
10475.822266
10489.191406
10461.217773
10411.847656
10376.372070
10373.359375
10356.057617
10343.322266
10372.691406
10375.300781
10359.238281
10364.004883
10389.070312
10404.499023
10382.785156
10402.603516
10433.712891
10465.231445
10445.741211
10462.301758
10461.680664
10468.125977
10475.578125
10488.147461
10509.514648
```
