## Supplementary material for "Functional connectivity across the human subcortical auditory system using an autoregressive matrix-Gaussian copula graphical model approach with partial correlations": Code: roi-03_mean_ts.txt

```
10764.007812
10699.719727
10725.610352
10701.857422
10723.143555
10677.429688
10714.366211
10742.648438
10655.174805
10582.510742
10612.541016
10654.290039
10598.756836
10625.943359
10639.662109
10675.140625
10689.687500
10743.037109
10719.494141
10644.190430
10613.294922
10658.413086
10610.834961
10650.846680
10767.722656
10726.911133
10794.867188
10741.404297
10810.774414
10770.607422
10781.281250
10770.197266
10805.421875
10780.195312
10772.774414
10746.447266
10684.744141
10679.250000
10692.959961
10686.494141
10680.553711
10680.547852
10746.094727
10772.083984
10773.494141
10766.929688
10762.763672
10730.529297
10765.963867
10778.131836
10810.305664
10820.455078
10753.790039
10683.325195
10670.658203
10654.823242
10571.544922
10599.477539
10499.460938
10474.514648
10382.964844
10456.067383
10516.646484
10582.490234
10637.101562
10656.107422
10756.110352
10759.722656
10730.064453
10776.466797
10803.329102
10743.143555
10816.816406
10791.110352
10790.347656
10690.478516
10694.325195
10612.781250
10643.302734
10773.272461
10746.782227
10735.868164
10643.342773
10618.799805
10591.286133
10590.201172
10590.626953
10600.408203
10583.569336
10586.424805
10540.254883
10574.708008
10545.945312
10624.465820
10675.979492
10748.149414
10819.456055
10836.926758
10808.859375
10877.114258
10819.024414
10807.748047
10748.543945
10767.164062
10793.635742
10792.755859
10762.673828
10808.031250
10760.397461
10715.871094
10619.750000
10579.947266
10592.593750
10547.399414
10553.953125
10554.561523
10556.873047
10624.446289
10679.324219
10739.258789
10726.823242
10672.184570
10631.999023
10647.699219
10662.790039
10672.139648
10702.499023
10695.841797
10672.142578
10696.114258
10647.131836
10669.025391
10695.520508
10696.663086
10660.739258
10646.176758
10612.892578
10569.974609
10608.309570
10652.600586
10697.495117
10682.801758
10696.916016
10757.148438
10762.847656
10765.573242
10840.787109
10901.381836
10912.474609
10906.201172
10946.576172
10936.626953
10819.758789
10745.681641
10714.584961
10699.114258
10593.037109
10524.799805
10531.692383
10502.470703
10520.842773
10487.230469
10456.384766
10493.921875
10529.272461
10598.449219
10634.007812
10612.090820
10539.819336
10558.834961
10565.043945
10607.354492
10682.247070
10674.238281
10684.119141
10752.870117
10767.840820
10760.742188
10788.257812
10775.371094
10726.612305
10687.314453
10782.414062
10743.792969
10795.700195
10722.324219
10664.788086
10657.081055
10722.527344
10800.021484
10849.504883
10869.320312
10899.091797
10968.024414
10984.131836
10945.774414
10914.848633
10891.948242
10751.061523
10574.288086
10525.285156
10551.947266
10566.128906
10617.256836
10648.401367
10720.750977
10698.833984
10727.504883
10886.940430
10932.495117
10968.507812
10934.137695
10884.357422
10883.300781
10879.219727
10921.621094
10945.558594
10929.375000
10868.783203
10899.815430
10718.729492
10753.846680
10790.746094
10776.998047
10655.311523
10614.990234
10528.475586
10445.772461
10504.255859
10466.084961
10534.844727
10553.679688
10510.440430
10507.522461
10558.992188
10602.261719
10640.194336
10712.570312
10727.601562
10676.464844
10660.828125
10661.779297
10652.421875
10691.343750
10743.732422
10857.899414
10882.110352
10919.212891
10968.744141
10907.303711
10799.474609
10713.723633
10627.595703
10550.626953
10536.272461
10543.530273
10478.347656
10493.537109
10536.488281
10582.117188
10664.758789
10741.356445
10806.052734
10941.483398
10921.089844
10844.882812
10750.232422
10593.174805
10480.821289
10504.700195
10520.862305
10565.732422
10540.445312
10616.597656
10699.140625
10766.711914
10766.822266
10814.735352
10834.719727
10714.095703
10601.841797
10572.779297
10548.523438
10557.586914
10525.732422
10489.989258
10446.480469
10543.629883
10609.360352
10686.713867
10777.910156
10735.252930
10696.493164
10652.331055
10604.621094
10508.648438
10517.000000
10481.006836
10560.341797
10561.390625
10596.923828
10603.325195
10637.148438
10661.780273
10721.319336
10737.653320
10701.696289
10764.262695
10830.755859
10869.802734
10906.463867
10975.729492
10981.248047
10939.335938
10848.383789
10741.418945
10654.625977
10564.015625
10501.420898
10535.168945
10539.575195
10558.604492
10539.868164
10463.082031
10515.003906
10547.739258
10667.783203
10637.353516
10590.841797
10589.578125
10583.354492
10625.461914
10636.355469
10740.087891
10878.208984
10989.779297
11039.680664
10961.600586
10812.317383
10609.626953
10471.103516
10435.289062
10414.224609
10455.687500
10415.791992
10401.443359
10411.222656
10363.739258
10378.459961
10448.466797
10465.233398
10482.819336
10580.418945
10729.027344
10819.504883
10822.235352
10823.197266
10844.364258
10849.505859
10751.270508
10665.591797
10610.022461
10504.067383
10359.998047
10368.003906
10381.436523
10347.755859
10352.495117
10404.649414
10446.358398
10451.534180
10510.780273
10607.205078
10679.514648
10633.427734
10512.981445
10335.946289
10218.774414
10240.621094
10291.865234
10335.392578
10330.702148
10353.864258
10443.834961
10488.224609
10605.044922
10632.533203
10674.561523
10683.781250
10694.553711
10608.724609
10563.059570
10505.764648
10587.457031
10573.360352
10581.274414
10650.126953
10715.155273
10913.652344
10899.123047
10869.604492
10802.902344
10650.577148
10479.916016
10400.900391
10287.104492
10243.131836
10343.389648
10283.854492
10167.287109
10236.280273
10304.954102
10283.052734
10211.880859
10242.898438
10245.055664
10266.140625
10259.830078
10334.990234
10420.416016
10515.421875
10670.143555
10738.959961
10741.744141
10689.656250
10564.921875
10394.090820
10297.859375
10264.537109
10324.335938
10374.426758
10369.064453
10380.531250
10417.450195
10482.569336
10540.070312
10668.708984
10665.067383
10696.920898
10712.649414
10710.794922
10719.126953
10736.519531
10784.260742
10794.025391
10780.373047
10774.238281
10733.123047
10666.609375
10606.336914
10617.079102
10635.930664
10729.239258
10836.652344
10855.820312
10812.472656
10735.931641
10580.080078
10501.008789
10382.643555
10320.349609
10304.677734
10224.904297
10197.716797
10216.725586
10218.381836
10162.095703
10191.735352
10156.004883
10199.046875
10251.650391
10310.587891
10358.875000
10379.615234
10447.753906
10499.434570
10534.983398
10574.739258
10637.623047
10642.206055
10675.599609
10727.802734
10703.143555
10637.832031
10672.723633
10699.117188
10755.725586
10710.889648
10740.167969
10740.501953
10749.830078
10678.535156
10673.645508
10637.665039
10666.988281
10630.681641
10660.587891
10601.441406
10514.031250
10405.988281
10362.153320
10270.774414
10256.832031
10281.786133
10292.570312
10273.674805
10269.976562
10353.424805
10405.576172
10449.139648
10472.595703
10487.950195
10464.748047
10343.972656
10313.504883
10304.679688
10292.697266
10313.786133
10319.517578
10393.555664
10478.087891
10507.758789
10500.493164
10563.121094
10645.493164
10674.112305
10688.604492
10703.239258
10695.440430
10653.343750
10655.601562
10668.484375
10599.283203
10517.577148
10470.805664
10534.020508
10455.131836
10391.376953
10338.714844
10373.873047
10340.966797
10379.396484
10423.856445
10432.537109
10360.573242
10317.921875
10384.257812
10435.405273
10434.915039
10460.062500
10517.107422
10554.982422
10521.890625
10533.578125
10577.551758
10557.229492
10536.458008
10526.120117
10544.829102
10564.254883
10488.494141
10458.217773
10488.483398
10465.232422
10394.767578
10380.145508
10426.597656
10394.634766
10433.140625
10501.553711
10576.519531
10495.583984
10496.626953
10370.779297
10261.050781
10169.812500
10130.684570
10117.728516
10149.986328
10183.520508
10214.915039
10165.969727
10141.997070
10168.662109
10121.833984
10168.963867
10202.133789
10166.974609
10160.815430
10227.875977
10290.569336
10314.930664
10385.760742
10358.716797
10303.864258
10312.146484
10384.925781
10383.412109
10344.797852
10357.991211
10411.623047
10407.654297
10453.193359
10455.002930
10460.002930
10466.927734
10416.715820
10466.424805
10455.937500
10554.269531
10558.087891
10588.677734
10617.224609
10669.620117
10722.677734
10707.472656
10710.218750
10705.139648
10724.957031
10645.164062
10629.790039
10688.773438
10717.010742
10718.660156
10681.772461
10707.325195
10698.777344
10633.446289
10590.076172
10636.812500
10688.611328
10604.802734
10546.362305
10505.755859
10502.682617
10460.222656
10477.056641
10540.584961
10517.654297
10535.110352
10466.714844
10410.326172
10250.789062
10146.483398
10066.839844
10054.744141
10038.011719
10019.416016
10028.747070
10039.609375
10083.578125
10098.959961
10155.401367
10260.250000
10312.276367
10328.061523
10222.860352
10206.285156
10216.256836
10266.017578
10327.487305
10320.345703
10381.874023
10467.536133
10482.750000
10479.394531
10423.195312
10354.058594
10326.066406
10285.241211
10269.184570
10326.784180
10334.582031
10349.118164
10368.055664
10392.427734
10365.685547
10292.158203
10264.469727
10264.068359
10289.469727
10346.346680
10376.524414
10395.607422
10464.251953
10497.333008
10532.525391
10492.732422
10541.000000
10560.844727
10593.851562
10592.045898
10585.349609
10572.224609
10477.106445
10499.186523
10508.251953
10564.721680
10589.062500
10669.296875
10789.551758
10835.766602
10874.129883
10783.785156
10699.067383
10583.742188
10449.242188
10424.702148
10398.421875
10358.367188
10311.259766
10299.657227
10233.350586
10274.207031
10303.912109
10303.612305
10305.529297
10307.089844
10299.823242
10285.176758
10323.394531
10361.312500
10345.617188
10371.504883
10450.569336
10481.465820
10556.493164
10632.724609
10698.390625
10711.517578
10655.055664
10506.999023
10449.397461
10445.469727
10413.152344
10485.205078
10486.665039
10500.495117
10528.050781
10533.309570
10587.015625
10611.641602
10586.274414
10657.282227
10648.625977
10633.634766
10657.657227
10672.662109
10664.876953
10735.424805
10699.975586
10695.482422
10725.248047
10657.058594
10643.430664
10578.224609
10422.131836
10408.260742
10342.084961
10337.845703
10276.769531
10217.564453
10177.796875
10130.581055
10157.328125
10154.103516
10141.990234
10181.092773
10232.396484
10244.957031
10273.605469
10315.388672
10251.709961
10267.399414
10313.601562
10384.285156
10375.052734
10466.111328
10524.684570
10560.139648
10519.359375
10539.725586
10546.822266
10609.970703
10618.458008
10579.712891
10660.890625
10677.942383
10620.295898
10606.951172
10568.992188
10523.027344
10427.267578
10428.559570
10434.399414
10416.920898
10377.484375
10409.953125
10474.531250
10542.480469
10575.498047
10539.735352
10542.974609
10510.881836
10494.657227
10502.124023
10509.745117
10480.655273
10326.385742
10227.445312
10148.550781
10194.008789
10198.470703
10230.478516
10284.813477
10262.444336
10287.371094
10348.623047
10376.964844
10443.879883
10501.258789
10560.020508
10593.251953
10589.402344
10586.053711
10580.329102
10569.582031
10544.099609
10578.190430
10606.121094
10524.203125
10440.770508
10320.098633
10209.261719
10123.575195
10157.696289
10274.412109
10382.268555
10401.403320
10430.274414
10502.016602
10545.067383
10491.760742
10477.002930
10493.641602
10431.856445
10458.025391
10407.572266
10405.142578
10460.447266
10461.929688
10469.601562
10556.371094
10573.269531
10599.197266
10573.776367
10543.336914
10537.467773
10461.797852
10428.513672
10457.837891
10442.953125
10429.882812
10470.410156
10469.713867
10475.926758
10461.381836
10474.844727
10494.239258
10413.557617
10345.937500
10300.152344
10361.917969
10363.366211
10367.472656
10385.382812
10408.580078
10302.365234
10278.595703
10301.547852
10297.424805
10267.766602
10259.468750
10318.186523
10324.767578
10320.621094
10319.351562
10316.120117
10272.600586
10238.087891
10208.284180
10315.620117
10360.370117
10315.196289
10344.022461
10335.979492
10287.604492
10344.124023
10347.458008
10348.751953
```
