## Supplementary material for "Functional connectivity across the human subcortical auditory system using an autoregressive matrix-Gaussian copula graphical model approach with partial correlations": Code: roi-04_mean_ts.txt

```
8050.669434
7819.274902
7852.346191
7895.087891
7647.003418
8024.982422
7893.721680
8285.021484
7680.159180
7477.194336
7931.143555
7419.091797
7917.127930
7788.923828
7752.001953
8564.736328
7585.180664
7777.880371
8019.734375
7921.975586
7919.728516
8080.744141
7653.286133
7891.096680
7715.038086
7825.808105
7780.825684
7803.764160
7804.197754
8220.074219
8357.787109
8008.847656
7608.874023
7923.089844
7714.010742
7380.084473
7647.606934
7608.675293
8022.081055
7607.995117
7861.109375
7980.627930
8159.589844
7806.595215
7756.339844
7717.708008
7487.864258
7826.664062
8025.811523
7531.484375
7785.615723
7899.494141
7986.684570
8039.158203
7840.720703
7925.419922
7834.464355
7842.842773
7717.010742
7674.712402
7699.926270
7779.232910
7630.675781
7765.450195
7265.598633
7689.483887
7826.421387
7731.445801
7650.045898
7447.179688
7775.996094
7945.236816
7763.360352
7806.677734
7472.292969
8029.917969
7971.738770
7690.506836
7796.670898
7965.783203
7801.817383
8213.082031
7840.338867
7962.065918
7958.178711
7506.778320
7857.294922
7815.660156
7617.684082
7690.458008
7767.027344
7872.647461
7293.424805
7777.558594
7858.251953
7472.994141
7699.876465
7808.795898
7985.065430
7691.625977
7764.892578
7980.656250
7659.233887
7701.630859
7812.269531
7876.321289
7772.984375
8038.634766
7853.785156
7865.836914
7806.270508
8096.012695
7902.090820
7728.937012
7981.501953
7950.353516
7643.550781
7580.452148
7918.685547
7857.209961
7646.585938
7656.497070
7707.828613
8019.848145
7556.512207
7654.369629
7569.539062
7555.579102
7611.858398
7673.646484
8096.913574
7713.826172
7682.253418
7622.466797
7778.329590
8183.649902
7785.608398
8008.272461
7551.574219
7514.541016
7677.768066
7770.009766
7534.582031
7537.164062
7646.309082
7573.248535
7866.359375
7458.562988
7858.015625
7502.251953
7951.148926
7922.093750
7766.675293
7580.514160
7827.100098
7864.598145
7832.037598
7742.171875
7965.401855
8024.780762
7627.183105
8136.064453
7683.492188
8106.280273
8033.643066
8120.168945
7880.159180
7667.022461
7919.834961
8050.356445
8091.165039
7522.723633
7959.883789
8043.989746
7597.074707
7867.189941
7957.425781
7666.000000
7850.396484
8246.766602
7783.075195
7767.150391
8328.750000
7897.589844
8010.777344
8128.691406
7630.681641
7585.266602
7530.640625
7520.198730
7819.448242
7952.218262
7782.406738
7854.501465
7529.117188
7968.394531
7797.422363
7881.211914
8340.132812
8027.009766
7969.109375
7853.936523
7366.931641
7680.715332
7502.993652
7792.429688
7665.106445
7525.406250
7480.982910
7822.589844
7568.825195
7573.872070
7914.476562
7597.997070
7646.679199
7452.886719
7826.884277
7898.347656
7593.725586
7901.427734
8343.542969
8177.967773
8254.010742
8230.418945
8164.124023
7821.458984
7567.170410
7601.720215
7789.736328
7404.465820
8097.099609
7654.687012
7288.030273
7258.211914
7442.828613
7501.341797
7359.754395
7353.233398
7500.155273
7575.736328
7255.895508
7376.322754
7741.476562
7525.441406
7346.738281
7441.270996
7707.312500
7633.336914
7534.072754
7627.604492
7502.970215
7652.665039
7771.476562
7531.717773
7439.060547
7452.132812
7619.436523
7648.744141
7608.953125
7578.073242
7720.449219
7499.472168
7077.264648
7532.471191
8133.935547
7741.855469
7443.671875
7740.216309
7707.497559
7311.228516
7787.655273
7516.345703
7499.610352
7435.842773
7474.577148
7728.232422
7711.686035
7463.058594
7625.147461
7954.932129
7732.762207
7960.590820
7676.461914
7857.509277
7838.976562
7582.623047
7488.778320
7482.593750
7434.243164
7494.230469
7643.946289
7471.720703
7691.275391
8119.760742
7480.496094
7524.228027
7750.880859
7466.639648
7292.509766
7602.540039
7347.143555
7519.127930
7453.469727
7838.663086
7532.472168
7562.985840
7579.206055
7686.085449
7970.788086
7835.870605
7768.385742
7396.134277
7811.631836
8068.462402
8119.150391
7562.848145
7628.867188
7830.862305
7607.787109
7425.859375
7828.022461
7550.453125
7602.998535
7065.636719
7518.906250
7562.070801
7527.091797
7683.544922
7737.202637
7473.942383
7488.697754
7674.816406
7717.339355
7696.204102
7679.856445
7968.278320
7465.691895
7125.024902
7697.680664
7554.528320
7311.985352
7634.571289
7296.368164
7529.348633
7568.638184
7543.175781
7195.535156
7842.670898
7506.039062
7857.620117
7659.209961
7850.742188
7625.225586
7670.897949
7902.631836
7847.512695
7741.204590
7761.615234
7760.270508
7797.236816
7740.371094
7712.612305
7904.820801
7537.385742
7574.587891
7724.038086
7827.025391
7755.148926
7433.290039
8095.460938
7511.664062
7723.334473
7478.399414
7531.111328
7676.168945
7687.178711
7774.268555
7795.176758
7562.961426
7799.040039
7431.113281
7432.683105
7396.363281
7302.067383
7258.926758
7639.044922
7352.158203
7383.764648
7403.301758
7295.135742
7524.914551
7495.801758
7255.181641
7186.424316
7613.549805
7785.631836
7882.737305
7905.427246
8179.148438
7781.771484
7645.806152
7968.206055
8062.140137
7733.527832
7860.373047
8019.961914
7714.880371
7353.239258
7454.179688
7758.240723
7636.713867
7851.355957
7562.678711
7619.033203
7405.402344
7666.270020
7654.476562
7118.634766
7655.567871
7676.054688
7706.784668
7402.456055
7554.070312
7581.850098
7603.123047
7671.333008
7699.372070
7913.825684
7679.601562
7587.250488
7806.574707
7477.184570
7430.905273
8007.546875
7880.963867
7507.679688
7294.917480
7675.209961
7636.855957
7423.507812
7454.849609
7695.977539
7344.250977
7434.946289
7703.172363
7502.354492
7217.713379
7484.550293
7517.466797
7904.615723
7719.314941
7533.280762
8029.653320
8095.126953
7703.208496
7796.262207
7948.346191
7834.032227
7781.042969
7907.671387
7708.977051
7369.187012
7542.685547
7630.520508
7274.498047
7711.024414
7647.404785
7352.155273
7907.927734
7432.859863
7248.128906
7388.044922
7391.506348
7383.542480
7267.238770
7310.983398
7497.379883
7434.268555
7269.140625
7628.938965
7618.433594
7046.400391
7194.373535
7627.949707
7328.890625
7434.602051
7466.097168
7835.071289
7577.795410
7148.379883
7686.962891
7886.297852
7456.020508
7580.383789
7660.640625
7571.646484
7517.508789
7669.196777
7679.809082
7636.970215
7499.183594
7549.219727
7486.710449
7514.636719
7609.401855
7370.737305
7369.629883
7265.098145
7266.688477
7547.667969
7802.866699
7458.770508
7268.428711
7453.506836
7310.655273
7241.018555
7492.479492
7470.289062
7491.970215
7217.625977
7232.967285
7619.185547
7556.162109
7686.487305
7243.402344
7547.544922
7741.318359
7432.075195
7750.210938
7517.112793
7316.093750
7392.355469
7270.131836
7685.458008
7499.491699
7627.156250
7700.337402
7747.041016
7424.551758
7468.856445
7343.833984
7273.838867
7601.672363
7517.738281
7354.091309
7509.448242
7253.831055
7293.229492
7646.000000
7336.243164
7189.927246
7322.227539
7921.089355
7596.658203
7180.672363
7124.519531
7800.452148
7158.851074
7359.793457
7318.173828
7649.180664
7648.577637
7539.849609
7325.126465
7550.791016
7120.182617
7544.541992
7437.560547
7284.257812
7805.747070
8310.704102
7600.486816
8068.037109
8028.593750
8080.931641
7862.878418
7936.676758
7865.185547
7691.012695
7620.650391
7856.491211
7808.669922
7833.396973
7841.568359
7649.670898
7704.338867
7618.372070
7585.491211
7506.705078
7552.719727
7714.507812
7403.447754
7309.746582
7570.791016
8061.383789
7249.536133
7199.696289
7555.082031
7793.168945
7300.590820
7401.198242
7569.037109
7401.740234
7397.318359
7610.873047
7427.186523
7558.785645
7260.002930
7572.313477
7098.012207
7161.808594
7123.457520
7497.051270
6975.732422
7252.824219
7340.350586
7444.600586
7344.118164
7244.574707
7352.081055
7596.643555
7577.458008
7028.764160
7351.727539
7284.424805
7277.236328
7421.343750
7096.624023
7427.947266
7259.109375
7514.199219
7322.456543
7505.853516
7329.961914
7323.476562
7311.648926
7487.505859
7509.101562
7482.348145
7741.653320
7683.391602
7497.891602
7606.225586
7898.944336
7381.809570
7409.032715
7457.681152
7478.428711
7206.883789
8112.358398
7650.304688
7464.513672
7704.406738
7882.816406
7575.671875
7570.541016
7597.777344
7427.358398
7099.500488
7413.632812
7533.885742
7175.562500
7602.603516
7875.119629
7553.978516
7589.702148
7722.159180
7565.476562
7317.205078
7548.281250
7388.482422
7404.376953
7347.549805
7837.054199
7486.043945
7416.903809
7547.452637
7472.801758
7386.065430
7426.832031
7655.727539
7548.439453
7022.234375
7302.994141
7319.960938
7165.364258
7014.718750
7346.474609
7398.877930
7470.360352
7404.822266
7329.506836
7302.606445
7181.070801
7293.344238
7230.386719
6860.523438
7446.005859
7526.420898
7677.040527
7502.236328
7616.909668
7901.577148
7752.953125
7968.545410
7868.912598
7848.234863
7889.948730
7693.722656
7647.025391
7363.249023
7773.077148
7650.629883
7629.083984
7429.407715
7540.252930
7434.333984
7137.945312
7707.514648
7671.923828
7536.571289
7564.079590
7700.633789
7322.183594
7417.048828
7508.161133
7662.716797
7490.195801
7718.341309
7523.389648
7584.011719
7370.771973
7586.081055
7634.775391
7319.741211
7632.750000
6900.456055
7083.364258
7173.287109
7196.522461
7348.235840
7337.835938
7385.824219
7467.110352
7092.977539
7199.054199
7344.966309
7327.891602
7239.987305
7718.204102
7488.769043
7581.475586
7801.125000
7890.003906
7582.037109
7944.460938
7652.679688
7866.962891
7819.048828
7840.468750
7525.301758
7507.303711
7521.893555
7876.513672
7326.207031
7720.157715
7215.984863
7201.111328
7282.265625
7556.846680
7374.854492
7129.324219
7487.827148
7757.334473
7578.626953
6848.724609
7230.628906
7387.056152
7305.280273
7116.885742
7035.713379
6995.297363
7185.075195
7022.598633
7334.738281
7437.408203
7389.689453
7272.200195
7312.933594
7561.262695
6942.117188
7295.987793
7194.940430
7162.686523
7165.652344
7047.999023
7430.008789
7448.541992
7132.958008
7254.843262
7235.002930
7478.992188
7201.250977
7405.038574
7608.915039
7424.701172
7395.117188
7203.866211
7526.970215
6927.198242
7418.877441
7288.684570
7289.917969
7507.462891
7418.621582
7435.328125
6889.440430
7031.433594
7198.897949
7294.646484
6920.827637
7170.251953
7370.801758
7528.729492
7290.673828
7369.826172
7215.782227
7396.063477
7135.560547
7322.250000
7234.471680
7344.411133
7046.433105
7111.717285
7179.704102
7077.020508
7092.918457
7445.300293
7024.707031
7205.017090
7345.348633
7146.630859
7311.555664
7413.537109
7222.975098
7106.303711
7434.619141
7396.297363
7255.625977
7365.039062
7364.964844
7345.158691
7460.812012
7154.272461
7381.097656
7405.322754
7358.937500
7222.429688
7642.488281
7473.416016
7216.669922
7587.130859
7548.530273
7531.019531
7437.850098
7310.041992
7154.192383
7307.561523
7497.677246
7322.920898
7169.588867
7407.647461
7284.862305
7256.275879
7221.517578
7360.765625
7196.327148
7480.479004
7359.480469
7396.285645
7344.428711
7622.152344
7429.994141
7311.688477
7445.172852
7407.272461
7761.703125
7417.448242
7262.593750
7515.553711
7263.790039
7389.814453
7337.839844
7378.672852
7527.073242
7194.010254
7114.366211
7594.424805
7531.237305
7333.407227
```
