## Supplementary material for "Functional connectivity across the human subcortical auditory system using an autoregressive matrix-Gaussian copula graphical model approach with partial correlations": Code: roi-05_mean_ts.txt

```
8382.173828
8042.736328
8157.488770
8367.602539
8375.763672
8287.130859
8261.682617
8246.094727
8559.581055
8184.547852
8379.765625
8184.643066
8462.176758
8565.006836
8314.461914
8261.056641
8467.657227
8263.008789
8391.803711
8272.310547
8135.874512
8253.720703
8004.670410
8368.351562
8159.655762
8245.377930
8235.957031
8788.459961
8135.458984
8659.358398
8540.666992
8581.285156
8580.238281
8643.578125
8431.062500
8061.067871
8460.646484
8477.050781
8718.767578
9039.461914
8456.103516
8398.690430
8302.606445
8807.438477
8515.077148
8670.790039
8466.629883
8745.025391
8805.566406
8230.026367
8540.468750
8690.993164
8730.109375
8616.892578
8711.250977
8447.560547
8627.529297
8413.734375
8329.903320
8521.449219
8453.066406
8599.815430
8401.388672
8294.878906
8319.915039
8776.961914
8407.727539
8413.429688
8588.990234
8819.479492
8645.091797
8473.299805
8821.664062
8529.345703
8624.537109
8473.563477
8347.145508
8465.200195
8607.603516
8409.821289
8637.501953
8423.433594
8472.307617
8629.799805
8540.293945
8697.680664
8678.700195
8539.959961
8680.264648
8158.700684
8498.701172
8481.875977
8549.019531
8241.999023
8111.896484
8313.859375
8522.012695
8744.625977
8231.518555
8564.585938
8633.217773
8498.806641
8394.021484
8599.972656
8512.572266
8757.550781
8286.421875
8600.154297
8732.785156
8422.271484
8400.666016
8603.283203
8349.064453
8192.246094
8719.208984
8417.640625
8564.369141
8715.136719
8605.750977
8596.993164
8852.259766
8659.153320
8447.424805
8281.295898
8175.867676
8534.884766
8374.160156
8546.258789
8516.208008
8501.885742
8700.334961
8595.208008
8560.937500
8506.822266
8646.052734
8016.427246
8576.226562
8825.759766
8357.561523
8313.230469
8363.536133
8464.130859
8439.801758
8133.803711
8064.768555
8288.437500
7844.053223
7973.105469
8544.542969
8341.293945
8490.875977
8341.936523
8188.059570
8544.258789
8547.750000
8303.738281
8357.975586
8399.071289
8829.832031
8305.636719
8414.483398
8552.238281
8346.656250
8463.344727
8308.742188
8330.057617
8412.890625
8622.699219
8368.542969
8570.803711
8835.054688
8516.923828
8569.580078
8552.366211
8471.018555
8376.365234
8483.753906
8668.196289
8108.392090
8480.464844
8553.735352
8231.609375
8561.625977
8742.546875
8514.747070
8170.611816
8318.189453
8368.841797
8007.976562
8094.684082
8253.341797
8694.471680
8687.298828
8693.297852
8451.892578
8679.208984
8776.307617
8414.208984
8413.040039
8257.742188
8622.063477
8380.320312
8165.519043
8003.804688
7941.235840
8028.922852
8329.928711
7954.618652
8224.380859
8305.586914
8373.478516
8199.346680
8223.851562
8171.037109
8381.112305
8215.490234
8148.859863
8294.175781
8426.150391
8260.831055
8640.395508
8460.943359
8502.442383
8416.488281
8502.828125
8382.666992
8438.622070
8142.485352
8222.785156
8129.348633
8339.312500
8043.534668
8285.424805
7883.004395
7689.040527
7817.861816
7773.610840
8040.217285
8082.973633
7798.108398
8209.875000
7853.928223
7916.010254
7906.285645
7859.312500
8172.677734
8628.475586
8023.759766
8444.620117
8110.463867
7993.049316
8275.351562
8216.284180
8029.389160
7676.576660
7840.937988
7198.505371
7441.996582
7688.395996
7421.705078
7632.254883
7858.751465
7631.584961
8091.890137
8775.016602
7748.652832
7943.277832
8156.120605
8230.243164
7811.507812
7511.266113
7878.170898
7721.058105
7692.007324
8042.599121
8074.722656
7774.843262
8121.708496
8170.384766
8143.954590
8217.160156
8141.394531
8343.977539
8149.518555
8043.426758
8026.886719
8054.436035
7866.445801
8069.305176
8236.270508
8080.172852
8345.057617
8280.395508
8544.510742
8377.657227
7766.222168
7857.236328
8064.874512
7701.018555
7596.668945
7677.370117
7837.611328
7931.702148
7888.857910
7698.006348
7722.680664
7720.545410
7654.867676
7726.543945
8373.768555
8240.419922
8013.697754
7969.720215
8395.842773
8332.608398
8008.614746
8174.730469
8477.421875
8051.910156
8050.854492
7908.671875
7876.877441
7659.587891
8080.045898
8130.485352
7672.931152
7584.777344
7255.048828
7781.859863
7308.389648
7886.188965
7625.836914
7523.228027
7394.557129
8033.747559
8031.291016
8006.262207
7829.075195
7911.062500
7960.666992
7822.187500
7647.068359
7673.311035
7819.609863
8030.194336
7657.774414
7701.486816
7383.218262
7588.294434
7365.619629
7480.413086
7692.470703
7284.195312
7487.437012
7425.798828
8135.033691
7867.490723
7915.873535
7944.551758
8046.269531
7978.945312
8093.018555
8075.478516
7558.275391
8001.697266
7638.997559
7470.096680
7354.865234
7671.557617
7484.618652
7671.082520
7344.352051
7526.057617
7663.292480
7830.341309
7539.819336
7666.499512
7463.649414
7668.139160
7578.779785
7531.228027
7603.101074
7471.583008
7508.141602
7399.244629
7536.333984
7377.212891
7753.247070
7493.632812
7293.584473
7151.924805
7328.511230
7557.786621
7785.569824
7482.570312
7440.266602
7532.095703
7909.618164
7988.800293
7747.804199
8113.743164
8140.980469
8068.228027
7981.705566
8096.406738
7970.863770
7956.754395
7918.414551
7451.388184
7649.438965
7427.144043
7613.811523
7685.231934
7633.811035
7918.498047
7290.371094
7649.198730
7385.458984
7163.954102
7657.794434
7932.754395
7688.355957
8011.850098
7533.373535
7796.118652
7898.267090
7556.079102
7722.623047
7841.730957
7636.966309
7802.977051
7552.204590
7345.508789
7442.828125
7623.770996
7283.643066
7459.143066
7727.107910
7359.145996
7320.729492
7799.368652
7573.979492
7577.736328
7710.112305
7388.286621
7533.965332
7418.605469
7688.917480
7638.648926
7516.205078
7482.154785
7843.097168
7746.329102
7589.349609
7851.055664
8022.946289
8148.409668
7727.110840
8119.676758
7726.525391
7945.277344
7593.073730
7769.837891
7762.141113
7410.367676
7745.803711
7660.010254
7373.386230
7735.004883
7573.423828
7196.305664
7403.475098
7321.034668
7474.206543
7527.146484
7623.967773
7484.371094
7854.493652
7568.219238
7624.468750
7487.286133
7420.541992
7524.002930
7635.939453
7752.318359
7510.488281
7735.197754
7558.315430
7482.574219
7213.917480
7713.121094
7479.600586
7157.033203
7670.012207
7765.861816
7402.594238
7305.881836
7526.271484
7677.107422
7739.431641
7422.595215
7250.559570
7496.824219
7457.069824
7343.546387
7313.066895
7619.262695
7191.902832
7373.467773
7288.552246
7425.687988
7663.615723
7324.994141
7248.745605
7532.333984
7536.369629
7427.941406
7209.946289
7624.067871
7394.941895
7142.820312
7408.585449
7225.440430
7285.988770
7482.569824
7592.582520
7662.816895
7468.578125
7800.355957
7471.471191
7175.585938
7386.303711
7587.161621
7313.718750
7279.290527
7516.412598
7780.119141
7507.214844
7546.061523
7111.554688
6974.486816
7466.942871
7560.058594
7852.125488
7315.068848
7404.662598
7297.621582
7175.394531
7101.166504
7657.127930
7540.633789
7455.778809
7214.813965
7247.319824
7412.225586
7233.153809
7646.518555
7525.370605
7402.437500
7363.857910
7667.510254
7622.815430
7422.588379
7277.621094
7427.328125
7695.189941
7488.921387
7540.709473
7731.877930
7976.081055
7959.291992
7564.197266
7744.667969
7690.005371
7443.505371
7478.672852
7709.748047
7672.185547
7555.407227
7849.673340
7880.013672
7619.595215
7588.354492
8336.260742
8023.038086
7430.327637
7670.542480
7681.380371
7528.311523
7408.913086
7759.509766
7592.477539
7467.190918
7884.217285
7578.279297
7634.520020
7630.684082
7625.856934
7780.528809
7555.189453
7468.230469
8200.666992
7450.104492
7380.294922
7752.795898
7762.110352
7835.295410
7719.539062
7536.298828
7628.634277
7503.849121
7384.199219
7838.820801
7523.854004
7599.255371
7721.798828
7404.215332
7737.934082
7628.186523
7720.270996
7629.162598
7864.078125
7440.122070
7549.538574
7634.826172
7710.595215
7599.699219
7552.146484
7737.629395
7779.132812
7558.082031
7541.248535
7796.966309
7689.788086
7441.979004
7601.713867
7475.619141
7376.408691
7409.090332
7775.207031
7806.565430
7813.026855
7821.288086
7774.298828
7551.245117
7524.260742
7722.670898
7580.962402
7785.702637
7687.574219
7389.456543
7380.015137
7505.441406
7653.513184
7574.326660
7667.729004
7780.711426
7670.974609
7633.147461
7630.885742
7483.089355
7636.416504
7678.750000
7668.315918
7828.211914
7744.867676
7880.071289
7800.503906
7338.306641
7736.290039
7927.190430
7742.661133
7527.461426
7559.101562
7788.102051
7640.284180
7550.473633
7513.845215
7469.942383
7410.045410
7852.018555
7497.771484
7868.014648
7834.392090
7443.617676
7600.555176
7650.629395
7491.984863
7510.656738
7322.611816
7577.002441
7782.084961
7332.758789
7657.571289
7648.916992
7577.912109
7744.999023
7675.902344
7534.386230
7550.837402
7470.158691
7914.272949
7758.615723
7661.222168
7839.786133
7992.628418
7486.280762
7543.257324
7718.251953
7739.354004
7688.862793
7766.768555
7663.379395
7590.524902
7980.513672
7686.529297
7502.636719
7440.709473
7773.074219
7863.726074
7573.336914
7486.846191
7685.566406
7758.583496
7684.844238
7682.222656
7592.737305
7362.216309
7651.434570
7993.377441
7430.400391
7616.002441
7877.794434
7662.219238
7607.073730
7573.883789
7611.749512
7475.086426
7618.398926
7466.407715
7558.033203
7688.053711
7812.528320
7380.363281
7365.715332
7533.363770
7748.525879
7706.581543
7411.823242
7967.975098
7623.833008
7649.138672
7859.443359
7936.638184
7888.282715
7824.676270
7674.833984
7705.435547
7769.916992
7619.135254
7574.124512
7469.716797
7666.639160
7551.150879
7701.682129
7294.252930
7526.669922
7613.797363
7423.722168
7560.253906
7446.162598
7147.774414
7733.692871
7825.184082
7530.775879
7397.173828
7486.477051
8020.901367
7562.340332
7706.027344
7438.151855
7667.278809
7818.579590
7404.164062
7452.303711
7664.374023
7329.396484
7710.222656
7395.326172
7618.405273
7899.699219
7605.293945
7573.179199
7724.671875
7574.437012
7586.630371
7765.201172
7456.294434
7737.335938
7503.494141
7714.366211
7634.204102
7731.215820
7459.109375
7760.433594
7903.001953
7697.444336
7838.374512
7650.319824
7570.892090
7737.270996
7758.103516
7292.628906
7324.431641
7394.174805
7357.510254
7517.307617
7379.140625
7298.791016
7209.910156
7365.786621
7301.868164
7450.801758
7602.698730
7312.045898
7172.237305
7844.859863
7492.988770
7349.227051
7055.770996
7344.281738
7610.571289
7494.941895
7355.726562
7451.742188
7197.598633
7610.496582
7424.322754
7435.126953
7708.559570
7560.424316
7479.539551
7556.949707
7716.143555
7677.020020
7451.286621
7442.156250
7586.829102
7396.593262
7270.602051
7545.938965
7424.464355
7708.509766
7683.285156
7424.424316
7467.872559
7500.366211
7702.979980
7553.362305
7702.787598
7317.297852
7437.934082
7349.020996
7731.757324
7448.873047
8018.723145
7573.650391
7493.681641
7519.808594
7629.565430
7295.405273
7422.866211
7382.580078
7576.039062
7646.151855
7755.691895
7309.580566
7651.157715
7631.033691
7562.407715
7389.317871
7453.059570
7448.492676
7479.140625
7762.722656
7593.805664
7663.685547
7505.748535
7641.292480
7517.472168
7472.434082
7308.053223
7419.714844
7618.215820
7836.803711
7753.385254
7605.776855
7574.729980
7692.907227
7832.246582
```
