## Supplementary material for "Functional connectivity across the human subcortical auditory system using an autoregressive matrix-Gaussian copula graphical model approach with partial correlations": Code: roi-06_mean_ts.txt

```
9702.142578
9959.818359
9967.304688
9904.917969
10028.170898
9653.914062
10003.431641
9744.328125
9737.560547
9850.424805
9974.462891
10191.968750
9749.073242
9827.699219
9906.933594
9808.306641
9910.825195
10060.146484
10126.738281
10104.599609
9976.346680
9585.336914
10041.739258
10205.573242
9390.976562
10053.631836
9271.926758
9965.580078
10276.187500
10300.718750
10321.384766
9938.651367
10321.033203
9620.242188
10547.033203
9930.009766
9580.696289
9118.767578
9609.411133
9615.845703
9417.343750
9589.035156
9638.822266
9849.610352
9085.179688
9623.841797
9500.304688
8940.898438
9813.646484
9243.474609
9807.658203
10058.111328
9591.896484
9799.916016
10062.302734
9895.905273
9760.187500
9725.517578
9679.251953
9744.656250
9961.470703
9920.576172
9868.699219
9780.463867
9855.754883
9597.068359
9532.208008
9380.050781
9751.251953
9967.383789
9239.958984
9688.014648
9172.874023
9983.111328
9927.006836
10144.757812
9807.727539
9797.808594
10006.458984
9588.824219
9711.056641
9921.508789
9806.146484
9326.507812
9611.650391
9642.818359
9596.106445
9315.066406
9821.352539
9606.431641
10038.997070
9752.430664
9945.223633
9731.798828
9459.568359
9575.054688
9773.984375
9754.056641
9760.360352
9951.230469
9908.498047
9349.187500
9803.949219
9609.457031
9572.943359
9645.634766
9789.763672
9874.008789
9627.526367
9629.916016
9611.074219
9678.677734
9420.916016
9604.774414
9484.548828
8855.460938
9300.795898
9377.188477
9678.838867
9696.415039
10039.858398
9813.290039
9832.865234
10030.979492
10104.679688
10049.019531
9660.345703
10056.364258
9946.235352
9622.375000
9312.066406
9626.585938
9793.105469
9802.396484
9745.022461
9891.088867
9625.409180
10004.481445
9932.230469
9921.417969
10069.558594
9809.406250
9924.486328
10036.466797
10066.851562
10163.171875
10080.393555
10036.197266
10010.051758
9554.302734
9947.150391
9922.562500
9921.518555
9973.034180
10053.544922
9847.442383
9909.394531
10260.142578
9876.958008
9943.621094
9581.141602
10226.248047
10033.679688
9482.868164
9209.222656
9842.990234
9936.755859
9823.975586
9622.999023
9623.018555
9502.555664
9653.054688
10058.369141
9847.993164
9896.095703
9747.910156
9849.648438
9849.068359
9924.095703
9841.712891
9840.936523
9858.026367
9711.235352
10075.405273
10009.316406
9916.888672
9628.436523
10053.226562
9698.644531
10116.465820
9992.929688
9553.574219
9540.226562
9809.173828
9716.761719
9902.243164
9770.162109
9840.876953
10127.205078
10016.513672
10041.149414
10055.167969
10212.634766
9946.173828
9915.191406
9787.315430
10201.455078
10119.891602
10044.777344
10288.403320
10011.958008
10032.804688
10117.366211
9971.486328
10312.625000
10176.436523
10212.352539
9988.941406
10292.310547
9929.787109
9504.279297
9841.289062
10048.387695
9879.827148
9905.460938
10139.113281
10016.352539
10106.953125
10141.599609
9881.427734
10030.013672
9944.831055
9869.853516
9782.863281
9865.788086
9809.789062
9950.818359
9746.526367
10060.155273
10072.994141
10082.960938
10303.800781
10051.646484
9873.187500
10042.407227
10050.330078
10215.279297
10154.121094
10067.917969
10102.438477
10230.413086
10193.784180
10228.191406
10321.861328
10092.042969
10152.130859
10098.399414
9933.993164
9778.443359
9970.045898
9961.880859
10023.868164
10030.070312
10226.884766
9850.240234
9832.733398
10301.272461
10274.900391
10249.140625
10058.445312
10155.793945
9958.137695
10198.728516
9916.914062
10339.978516
9962.606445
10332.916992
10208.366211
10204.918945
10055.726562
9720.410156
9914.567383
9818.610352
9758.671875
9911.950195
9963.173828
9949.861328
10123.290039
9843.699219
10074.836914
10019.959961
9989.379883
10031.115234
10049.361328
9667.063477
9851.888672
10049.265625
9900.326172
10193.941406
10097.800781
9829.866211
9794.942383
10035.405273
10192.935547
10095.160156
9942.505859
10077.205078
10257.988281
10153.180664
10224.601562
10053.972656
9878.060547
10368.664062
10165.051758
10572.601562
10219.750977
10026.406250
10282.195312
10186.880859
10052.003906
10061.357422
10247.548828
9798.827148
9981.189453
9895.237305
9835.711914
9831.336914
9956.618164
9906.949219
9663.849609
9916.304688
10299.597656
9880.557617
9777.869141
10410.252930
10223.893555
10059.660156
10422.623047
10407.382812
10372.131836
10132.370117
10139.769531
9823.829102
10063.008789
9709.579102
9780.038086
9967.171875
9896.484375
9828.430664
9839.031250
9961.138672
9958.466797
9858.208984
9880.706055
9998.648438
10378.506836
10286.318359
10131.027344
10169.048828
10235.033203
9988.958984
10164.519531
10188.098633
10465.663086
10188.696289
10162.392578
10344.354492
10201.162109
10033.173828
10161.795898
9937.074219
9901.135742
9741.269531
10192.835938
10096.259766
9842.550781
10191.530273
9954.273438
9975.263672
9829.953125
9773.964844
9718.446289
9672.791016
10040.332031
10079.339844
10145.788086
9850.746094
9882.933594
10015.992188
9918.745117
9987.755859
10262.267578
10228.632812
9985.014648
9972.691406
10022.128906
10088.720703
10158.467773
10069.590820
10244.667969
10344.593750
10764.291016
10386.986328
10302.809570
9976.485352
10284.101562
10156.457031
10257.546875
10119.408203
10136.027344
10026.381836
9802.104492
9940.035156
9385.267578
9669.169922
9934.401367
9838.488281
9988.201172
9791.393555
10074.561523
10170.619141
9835.644531
10143.652344
10262.751953
10019.718750
10103.060547
9725.199219
10029.404297
9803.728516
9677.679688
9869.531250
10181.490234
9942.468750
9732.918945
10115.533203
9991.197266
9908.103516
9957.702148
9801.605469
9711.320312
9881.219727
9923.728516
9881.552734
9996.829102
9940.958008
10061.173828
10147.108398
9995.976562
9779.261719
9917.133789
10093.134766
9831.391602
10377.736328
10038.846680
10261.626953
10351.739258
10281.082031
10318.212891
10195.792969
10336.002930
9878.864258
9924.740234
10192.196289
10154.708008
9974.582031
9892.878906
10160.562500
9990.444336
9858.346680
9775.335938
9578.216797
9784.326172
9377.658203
9633.738281
9667.776367
9763.114258
9970.705078
9839.861328
10023.710938
9827.200195
9891.099609
9676.908203
9831.767578
10054.869141
10029.738281
9938.712891
9902.300781
10202.436523
9920.269531
9859.135742
9972.692383
10483.847656
10089.142578
10346.873047
9987.547852
10323.586914
10236.418945
9996.103516
10307.533203
9941.640625
10087.864258
9981.278320
9929.818359
9890.575195
9604.557617
9676.780273
9718.333984
9586.139648
9497.044922
9737.328125
9733.786133
9789.390625
9869.512695
9691.416016
9518.467773
10126.202148
9726.084961
9671.707031
9993.899414
9973.185547
10029.135742
10043.301758
9722.131836
9923.146484
10006.218750
10250.357422
10132.953125
10085.002930
10020.996094
10392.012695
10108.156250
10035.291016
9931.414062
10317.451172
9912.590820
10113.764648
10117.296875
9972.160156
10127.028320
9798.227539
9656.881836
9706.363281
10094.497070
9717.406250
9905.194336
9798.944336
9922.406250
9656.349609
9511.119141
9942.199219
9741.169922
10252.804688
10100.689453
9851.640625
9774.103516
9966.833984
9807.275391
9801.072266
10008.691406
9907.579102
10077.576172
9722.840820
9890.399414
9461.970703
9923.880859
10007.638672
9889.481445
9791.306641
9930.083984
10068.372070
10474.901367
10186.078125
10087.379883
10318.263672
10354.438477
9681.589844
10063.890625
10165.150391
10255.137695
9905.249023
9981.302734
9881.583984
10052.948242
9917.038086
10115.100586
9813.782227
9983.292969
9935.197266
9902.829102
10122.880859
9911.599609
10168.216797
9910.120117
10148.121094
10256.233398
10109.923828
9917.248047
9963.828125
10222.564453
9868.718750
10018.842773
10080.537109
9881.921875
9834.093750
10227.808594
9915.335938
9617.577148
10053.443359
9811.248047
9628.070312
9696.791992
9625.733398
9688.675781
9632.458984
9747.811523
9917.914062
9888.188477
9653.005859
9706.628906
9497.000000
9963.452148
9714.947266
9906.910156
9608.636719
10060.224609
9888.950195
9803.513672
9605.996094
9994.128906
9912.903320
9646.898438
9769.781250
10027.437500
9819.630859
9559.736328
9858.003906
10149.303711
10293.033203
9995.155273
10300.381836
10377.092773
10086.704102
10446.747070
10325.779297
10030.406250
9823.310547
10074.642578
10096.556641
9764.556641
10123.516602
9690.993164
9718.833984
9906.253906
9802.200195
9905.176758
9904.071289
10028.177734
9574.876953
9584.440430
9716.542969
9669.839844
9705.855469
9477.277344
9963.528320
9976.460938
9881.127930
9836.646484
9993.148438
9486.781250
9912.873047
10112.382812
9597.228516
9598.085938
9540.497070
9698.592773
9485.822266
9489.768555
10287.972656
9745.052734
9665.929688
9735.187500
9801.161133
9725.186523
9609.339844
10000.726562
9657.417969
9790.742188
9885.537109
9983.306641
9722.669922
9517.306641
9951.529297
9622.544922
9509.325195
9689.930664
9839.632812
9645.001953
9923.002930
10174.363281
10348.552734
10075.220703
10468.966797
10262.519531
10084.103516
10042.779297
10708.238281
10238.396484
9994.422852
10122.902344
10241.048828
10014.298828
10193.336914
10105.656250
10051.853516
10110.941406
10136.744141
9838.061523
9855.687500
10008.976562
9864.401367
9700.314453
9739.562500
10060.242188
9848.798828
9608.541992
9974.943359
9763.794922
10004.396484
10250.294922
9817.179688
9721.470703
10021.978516
9684.099609
9774.674805
9713.466797
9778.501953
9466.056641
9693.882812
9887.305664
9780.931641
9666.231445
9603.000977
9780.942383
9576.734375
9758.697266
9675.838867
9396.532227
9560.583008
10087.780273
10038.773438
10060.019531
10184.373047
10602.375000
10234.881836
10253.370117
10538.055664
10224.096680
10320.189453
10342.695312
10173.697266
9787.833984
9868.586914
10319.189453
9724.627930
9866.841797
9786.279297
9843.814453
9613.684570
9616.123047
9610.938477
9475.821289
9492.003906
9598.207031
9663.029297
9548.173828
9548.323242
9799.175781
9582.669922
9380.359375
9367.802734
9910.836914
9754.714844
9747.902344
9811.157227
10054.401367
9780.332031
9560.974609
9736.234375
9689.013672
9859.499023
9813.924805
9642.458984
9884.116211
10055.343750
10050.916016
9932.822266
9830.747070
10358.744141
9842.182617
9650.135742
9734.325195
9787.615234
9635.364258
9490.642578
9828.304688
9995.091797
9983.353516
10088.623047
9978.799805
9852.791016
9815.702148
9773.191406
9631.972656
9602.687500
9354.800781
9433.274414
9728.176758
9747.057617
9312.281250
9926.946289
9918.585938
9687.917969
9910.931641
9613.248047
9494.721680
9840.472656
9800.802734
9750.924805
9625.042969
9615.666992
9778.746094
10002.748047
9826.969727
9471.326172
9459.359375
9806.429688
9591.755859
9802.875000
9605.469727
9895.531250
9900.583008
9597.813477
9593.104492
9886.495117
9253.123047
9567.431641
9459.148438
9979.738281
9836.976562
9759.677734
9463.882812
9942.816406
9911.669922
9929.967773
10028.531250
9809.705078
9830.525391
9769.160156
9658.998047
9759.637695
9726.831055
9856.560547
9572.644531
9814.734375
9788.066406
9539.238281
9869.609375
9710.960938
9797.093750
9650.812500
9832.125977
9737.886719
9701.928711
9643.790039
9654.751953
9815.555664
9648.789062
9792.785156
9823.376953
9550.403320
9706.535156
9883.412109
9537.425781
9773.298828
9464.431641
9685.703125
9827.939453
9613.591797
9651.275391
9282.287109
9817.388672
9556.584961
9671.197266
9729.304688
9734.320312
9597.403320
9344.676758
9470.610352
9632.666992
9210.457031
```
