## Supplementary material for "Functional connectivity across the human subcortical auditory system using an autoregressive matrix-Gaussian copula graphical model approach with partial correlations": Code: roi-07_mean_ts.txt

```
9644.609375
9791.582031
9831.106445
9825.800781
9821.147461
9890.146484
9647.178711
9740.655273
9955.795898
9745.819336
9816.993164
9672.755859
9946.378906
9763.824219
9825.167969
9909.189453
9650.610352
9788.897461
9831.139648
10263.006836
9726.924805
9798.792969
9771.182617
9807.109375
9575.584961
9860.224609
9557.829102
9912.250000
9928.689453
9990.584961
10106.260742
9954.449219
9841.929688
9689.719727
10019.708984
9611.329102
9595.367188
9662.592773
9810.349609
9566.794922
9557.401367
9778.875000
10022.368164
9838.328125
9557.326172
9976.886719
9549.019531
9673.689453
9586.883789
9731.721680
9841.257812
9765.519531
9514.920898
9736.389648
9860.070312
9779.854492
9612.762695
9605.420898
9593.649414
9696.631836
9737.118164
9877.297852
9587.435547
9730.944336
9748.014648
9941.944336
9667.136719
9601.047852
9816.945312
9831.084961
9481.598633
9652.574219
9306.653320
9934.333008
9721.759766
9919.317383
9844.662109
9739.437500
9839.785156
9788.675781
9606.801758
9752.483398
9940.404297
9933.832031
9763.372070
9908.406250
10047.118164
9814.407227
9755.611328
9829.825195
9831.711914
9769.594727
9774.491211
9978.868164
9765.860352
9743.184570
9934.311523
9920.086914
10014.138672
9861.374023
9984.878906
9608.647461
9969.951172
9905.035156
9551.995117
9952.079102
10027.594727
10054.691406
9640.004883
10007.645508
9735.620117
9954.224609
9722.666016
10087.254883
9710.753906
9391.622070
9701.227539
9509.979492
9897.337891
9982.887695
9870.331055
9987.157227
10144.574219
9912.715820
10066.916992
9844.107422
9926.721680
10005.471680
9848.457031
9687.598633
9789.459961
9816.219727
9988.260742
9994.981445
9930.704102
9804.337891
9758.814453
9945.828125
9794.044922
10023.996094
9872.676758
10113.363281
9854.822266
9854.394531
9933.301758
9732.855469
9798.646484
9753.744141
9621.472656
9720.468750
9790.145508
9596.264648
9986.157227
10039.758789
9958.866211
9946.232422
10047.548828
9831.980469
9880.219727
10149.491211
10064.399414
10135.123047
9734.663086
9847.949219
9863.175781
10077.791992
9838.227539
9981.960938
9829.910156
10012.722656
9794.242188
10054.849609
9846.517578
9861.327148
10012.780273
9913.640625
9953.383789
9925.474609
9920.842773
10027.032227
9950.576172
10008.792969
9871.975586
10052.868164
10112.251953
10049.080078
9856.975586
9841.386719
9681.076172
9693.262695
9723.206055
9831.057617
10036.427734
10012.550781
9805.318359
9638.055664
10077.342773
9936.580078
10043.842773
10136.810547
10088.527344
10011.399414
10044.922852
9858.942383
9741.764648
9908.792969
9601.468750
9739.547852
9690.436523
9885.171875
9993.050781
10086.432617
9993.269531
10014.436523
9798.250000
9883.399414
10127.735352
10144.889648
10156.993164
10029.475586
10098.549805
10212.316406
10023.396484
10001.272461
10052.214844
10390.796875
9979.279297
10155.383789
9740.129883
9729.712891
9791.026367
10078.331055
9901.644531
9768.397461
9807.875000
9607.897461
9496.727539
9783.310547
9922.788086
10102.908203
9756.750000
9802.920898
9850.333984
9683.295898
9980.535156
9727.566406
9893.164062
9979.139648
9983.019531
9999.787109
9827.465820
9897.538086
10062.738281
9860.372070
9897.477539
10018.866211
9669.327148
9441.022461
9785.602539
9630.051758
9795.806641
9781.524414
9669.367188
9672.616211
9980.386719
10021.847656
9767.823242
10042.224609
9958.566406
9919.523438
9914.936523
10011.721680
9860.268555
9639.994141
9858.225586
9902.295898
9804.586914
9868.211914
9866.342773
9979.847656
9849.204102
9973.047852
9856.969727
9952.351562
10013.705078
10145.785156
9915.862305
9734.736328
9612.969727
10024.866211
10009.744141
9900.723633
10068.542969
10038.342773
9902.735352
9801.086914
9679.774414
9926.870117
9655.730469
9699.554688
9723.788086
9675.400391
9743.386719
9711.248047
9749.468750
9878.750000
10047.082031
9862.172852
9742.358398
10069.622070
9947.678711
10020.626953
9738.576172
10100.900391
9954.612305
9917.468750
9847.211914
9924.708984
9995.071289
9890.627930
9964.875977
9794.535156
9838.683594
9677.953125
9959.042969
9892.613281
9811.239258
9760.241211
9692.429688
9813.847656
9850.719727
9845.155273
9623.860352
9743.759766
9919.560547
10136.713867
9831.124023
10115.785156
10098.913086
10075.544922
10150.561523
9877.443359
10041.865234
9844.103516
9722.375977
9541.284180
9437.027344
9823.836914
9723.639648
9639.461914
9913.842773
9743.539062
9717.511719
9741.819336
9653.669922
9863.250977
9941.805664
9757.376953
9785.881836
10143.549805
9803.774414
10044.464844
10263.663086
9909.101562
9693.272461
9781.642578
9723.847656
9791.386719
9756.875977
9911.962891
9703.244141
9691.889648
9583.170898
9573.687500
9794.843750
9853.366211
9946.972656
9948.572266
9694.923828
9998.640625
9613.865234
9885.863281
9682.958008
9647.778320
9552.364258
9712.249023
9844.862305
9708.280273
9680.652344
9949.202148
9920.676758
9733.598633
9790.439453
9629.866211
9643.261719
9822.933594
9783.641602
9844.688477
9956.983398
10174.943359
9856.012695
10130.038086
9833.733398
9971.850586
9722.481445
9746.415039
9868.670898
9969.058594
9986.356445
9661.003906
9685.621094
9736.714844
9872.522461
9496.282227
9857.991211
9718.778320
9632.494141
9564.274414
9730.546875
9584.176758
9785.266602
9588.558594
9757.105469
9893.859375
9940.066406
9555.957031
9906.625000
9774.756836
9865.659180
9615.707031
9670.466797
9732.187500
9529.402344
9957.449219
9850.231445
9793.999023
9639.334961
9627.620117
9676.364258
9712.352539
9862.540039
9738.447266
9718.977539
9960.444336
9703.554688
9896.171875
9908.662109
9805.933594
9799.699219
9731.416016
9911.898438
9926.338867
10006.087891
10003.461914
9984.953125
9890.227539
10131.936523
9958.186523
10060.647461
9867.204102
9854.382812
9727.459961
9953.608398
9871.793945
9570.229492
9849.222656
9850.483398
9766.453125
9854.089844
9567.331055
9606.342773
9470.577148
9446.889648
9577.601562
9676.608398
9818.287109
9831.266602
9573.598633
9657.875977
9737.397461
9864.649414
9620.406250
9845.889648
9844.174805
9768.128906
9756.205078
9898.552734
9709.050781
9854.100586
9817.296875
9769.039062
9701.034180
9865.866211
9989.641602
9831.486328
9802.795898
10194.407227
9857.368164
9879.449219
9992.696289
9781.102539
9890.321289
9742.741211
9723.721680
9758.375977
9780.248047
9658.272461
9692.688477
9589.208984
9497.629883
9731.989258
9709.927734
9825.389648
9579.849609
9847.560547
9582.452148
9587.287109
9666.678711
9803.276367
9646.920898
9687.545898
9757.855469
9610.193359
9858.709961
9880.366211
9661.025391
9985.780273
9837.342773
9945.615234
9807.535156
10023.920898
9684.691406
9717.656250
9722.478516
9720.980469
9684.108398
9794.041016
9845.707031
9844.569336
9816.371094
9614.225586
9578.972656
9786.079102
9886.618164
9765.165039
9776.883789
9665.983398
9752.430664
9732.762695
9654.269531
9567.241211
9721.059570
9612.892578
9774.546875
9641.947266
9830.152344
9810.258789
9653.491211
9877.801758
9639.811523
9644.889648
9941.868164
9736.164062
9458.796875
9663.301758
9792.300781
9968.118164
9885.533203
9771.155273
9980.688477
10270.887695
10086.022461
10086.984375
10087.257812
10096.925781
9929.730469
10024.125000
9918.889648
9756.183594
9859.872070
9918.371094
9865.920898
9907.758789
9888.735352
9897.133789
9902.041016
9867.649414
9829.873047
9966.709961
9991.126953
10081.652344
9961.791016
9873.383789
9862.834961
9806.594727
9931.791992
9757.042969
9985.610352
9776.413086
9893.231445
9891.819336
10173.643555
9779.672852
10044.202148
9990.125977
9756.609375
9863.234375
9907.175781
9782.377930
9805.667969
9854.868164
9784.703125
9705.653320
9788.847656
9864.281250
9698.488281
9862.016602
9777.493164
9962.764648
9782.077148
9948.235352
9681.783203
9786.016602
9812.277344
9763.363281
10070.396484
9760.903320
9796.074219
9706.235352
9954.331055
9827.172852
9646.688477
9730.784180
9808.728516
9832.566406
9643.803711
9830.648438
9941.929688
10059.877930
10006.823242
10025.352539
9924.788086
9990.924805
9946.215820
9622.323242
9702.952148
9778.204102
9589.972656
9540.505859
9767.239258
9702.867188
9703.500000
10023.403320
9922.996094
9759.803711
9871.516602
9882.446289
9987.180664
9701.038086
9764.645508
9362.950195
9774.794922
9844.637695
9927.485352
9853.311523
10054.354492
9856.839844
10030.639648
9864.332031
9748.758789
9907.910156
9912.597656
9772.333984
9674.954102
9811.121094
9854.177734
9956.452148
9866.160156
9787.361328
9757.323242
9823.221680
9912.105469
9629.394531
9680.176758
9728.257812
10004.967773
9707.671875
9864.694336
9634.483398
9813.855469
9857.000977
9888.982422
9880.231445
9879.628906
9893.003906
9702.625977
9735.852539
9757.072266
9773.066406
9681.408203
9820.065430
10055.328125
9858.717773
10106.885742
9997.422852
10076.382812
10016.958008
10055.103516
10083.000977
9972.017578
9951.269531
9836.633789
10048.811523
9848.399414
9875.663086
9959.537109
10014.319336
9771.752930
9779.455078
9815.470703
9695.238281
9792.038086
9904.766602
9726.373047
9698.097656
9551.268555
9816.371094
9689.038086
10004.936523
9858.060547
9754.086914
9903.699219
9791.114258
9683.208008
9571.410156
9709.585938
9637.651367
9709.919922
9791.990234
9703.266602
9934.410156
9762.550781
9839.426758
9634.461914
9809.880859
9614.964844
9770.291016
9528.228516
9929.172852
9687.244141
9938.128906
10038.542969
10065.267578
10063.788086
10112.670898
10125.454102
9929.886719
9955.637695
10015.610352
10069.311523
9829.375000
9862.444336
9811.923828
9862.156250
9649.394531
9671.143555
9825.514648
9623.976562
9464.762695
9727.485352
9569.664062
9674.602539
9653.525391
9620.896484
9696.628906
9744.495117
9879.526367
9642.438477
9739.114258
9651.714844
9685.946289
9812.904297
9679.324219
9767.561523
9881.343750
9582.787109
9747.792969
9702.108398
9854.485352
9850.293945
9763.198242
9716.260742
9493.981445
9733.933594
9734.155273
9780.961914
10153.393555
10023.731445
9888.555664
9450.368164
9691.056641
9646.362305
9863.469727
9637.186523
10018.074219
9855.954102
9976.761719
9571.589844
9956.648438
9871.089844
9937.092773
9868.259766
9741.158203
9661.225586
9623.431641
9499.440430
9835.298828
9546.197266
9572.519531
9740.420898
9679.493164
9569.423828
9672.362305
9643.953125
9688.259766
9848.502930
9664.178711
9717.569336
9565.663086
9528.930664
9813.860352
9711.948242
9803.230469
9734.585938
9498.568359
9940.988281
9885.517578
9984.295898
9425.639648
9489.266602
9761.459961
9811.807617
9655.250977
9629.000977
9475.347656
9725.391602
9627.488281
9866.385742
9601.372070
9743.497070
9888.378906
9635.986328
9841.167969
9509.785156
9694.872070
9606.450195
9801.492188
9662.633789
9856.621094
9707.243164
9609.540039
9793.747070
9539.853516
9785.010742
9827.474609
9707.969727
9882.124023
9830.083984
9654.316406
9625.574219
9784.235352
9644.902344
9738.850586
9557.122070
9465.791016
9889.821289
9722.426758
9715.311523
9882.876953
9919.530273
9748.184570
9839.304688
9916.997070
9845.434570
9798.836914
9765.402344
9724.830078
9511.484375
9570.433594
9625.346680
9863.611328
9647.135742
9473.131836
9510.889648
9748.459961
9522.136719
9654.021484
9763.072266
9739.514648
9709.282227
```
