## Supplementary material for "Functional connectivity across the human subcortical auditory system using an autoregressive matrix-Gaussian copula graphical model approach with partial correlations": Code: roi-08_mean_ts.txt

```
10918.855469
10656.114258
10679.173828
10826.081055
10662.196289
10520.103516
10692.607422
10436.532227
10595.813477
10685.791992
10710.199219
10594.985352
10502.851562
10483.205078
10735.958984
10611.041992
10597.816406
10623.880859
10518.584961
10630.305664
10776.033203
10662.398438
10658.031250
10739.564453
10676.773438
10582.869141
10714.188477
10609.113281
10662.804688
10786.482422
10855.175781
10522.566406
10585.099609
10525.458984
10791.283203
10602.055664
10614.250977
10442.329102
10373.083008
10550.604492
10400.673828
10302.887695
10482.826172
10298.552734
10399.300781
10423.728516
10609.687500
10529.899414
10472.990234
10535.193359
10560.833008
10635.721680
10559.279297
10502.625000
10611.062500
10520.415039
10546.426758
10621.330078
10620.993164
10320.214844
10282.416992
10377.491211
10435.916016
10399.562500
10431.728516
10358.481445
10318.420898
10277.596680
10335.364258
10444.313477
10495.769531
10523.902344
10360.836914
10634.882812
10709.293945
10467.198242
10536.545898
10440.749023
10516.502930
10528.172852
10347.969727
10440.574219
10302.183594
10395.510742
10441.272461
10408.474609
10479.758789
10443.636719
10179.840820
10454.040039
10472.794922
10558.520508
10335.336914
10446.385742
10317.880859
10396.127930
10368.972656
10388.558594
10349.393555
10258.636719
10578.616211
10540.032227
10464.746094
10529.875000
10530.369141
10667.018555
10621.073242
10439.186523
10535.998047
10367.694336
10461.902344
10579.633789
10514.562500
10456.199219
10600.824219
10273.127930
10392.160156
10578.479492
10439.798828
10490.147461
10460.064453
10606.239258
10698.259766
10829.378906
10726.337891
10778.690430
10593.988281
10584.333008
10480.250000
10515.410156
10281.538086
10341.951172
10615.153320
10374.001953
10406.549805
10510.001953
10504.178711
10493.951172
10501.852539
10624.160156
10467.008789
10469.907227
10524.207031
10770.507812
10342.781250
10515.481445
10745.494141
10666.706055
10583.094727
10577.552734
10739.852539
10645.257812
10525.512695
10691.236328
10735.326172
10588.628906
10704.489258
10582.326172
10643.814453
10606.428711
10445.608398
10499.660156
10499.149414
10614.608398
10367.717773
10324.801758
10421.669922
10348.037109
10390.540039
10519.555664
10473.854492
10582.585938
10483.145508
10498.144531
10566.574219
10529.694336
10575.360352
10520.957031
10532.220703
10626.477539
10627.632812
10595.757812
10581.603516
10422.658203
10431.251953
10560.852539
10595.555664
10465.013672
10384.518555
10472.553711
10530.935547
10328.139648
10432.616211
10452.801758
10402.952148
10336.547852
10474.937500
10684.948242
10743.778320
10725.069336
10667.509766
10609.160156
10719.037109
10546.792969
10642.258789
10569.681641
10475.969727
10376.365234
10586.972656
10530.184570
10731.270508
10850.637695
10611.642578
10602.842773
10429.639648
10589.793945
10824.045898
10683.462891
10617.422852
10501.500000
10651.375977
10662.933594
10656.964844
10659.625000
10597.867188
10782.842773
10540.121094
10688.877930
10691.656250
10427.074219
10330.639648
10606.311523
10521.073242
10680.238281
10489.612305
10460.065430
10562.951172
10731.009766
10731.195312
10687.295898
10614.346680
10792.842773
10597.416016
10639.508789
10616.256836
10603.800781
10564.272461
10891.927734
10687.899414
10722.409180
10842.790039
10743.571289
10774.928711
10955.673828
10908.302734
10775.261719
10746.079102
10666.875977
10589.445312
10603.448242
10579.600586
10614.407227
10457.417969
10465.763672
10628.777344
10740.153320
10835.107422
10693.168945
10810.738281
10912.034180
10885.844727
10843.403320
10887.024414
10639.181641
10704.298828
10721.585938
10826.001953
10799.780273
10766.415039
10893.539062
10943.032227
10797.955078
10658.185547
10662.364258
10831.877930
10855.784180
10826.696289
10853.378906
10868.038086
10625.662109
10756.349609
10676.260742
10747.872070
10947.542969
10863.394531
10766.622070
10745.622070
10685.657227
10622.264648
10692.589844
10730.893555
10602.100586
10721.764648
10733.969727
10631.985352
10638.624023
10688.470703
10797.962891
10844.012695
10662.732422
10791.933594
10721.512695
10878.459961
10771.618164
10609.623047
10708.922852
10890.071289
10968.956055
10777.207031
10881.323242
10837.512695
10784.597656
10927.785156
10724.204102
10733.375977
10729.117188
10771.677734
10685.333984
10600.653320
10664.862305
10628.438477
10693.044922
10688.321289
10629.404297
10710.288086
10683.590820
10845.958008
10922.905273
10953.568359
10723.958984
10979.029297
10972.155273
10815.174805
11030.825195
10855.288086
10858.330078
10809.831055
10718.756836
10640.282227
10726.000977
10649.597656
10785.896484
10694.035156
10728.853516
10659.711914
10541.978516
10659.827148
10832.149414
10622.716797
10721.802734
10871.060547
10820.540039
10857.752930
10834.559570
10824.954102
10871.709961
10853.854492
10832.721680
10781.337891
10686.287109
10712.541016
10857.314453
10821.493164
10662.939453
10862.460938
10843.402344
10841.970703
10860.323242
10825.297852
10780.294922
10827.513672
10788.789062
10685.717773
10899.770508
10723.549805
10843.185547
10843.646484
10872.998047
10793.170898
10769.292969
10932.150391
10729.210938
10729.166992
11033.240234
10844.582031
10785.895508
10846.791992
10798.199219
10857.550781
10839.436523
10817.227539
10622.235352
10788.167969
10934.153320
10728.631836
10739.877930
10769.331055
10902.378906
10809.958008
10732.404297
10719.549805
10962.224609
10732.434570
10613.123047
10632.032227
10656.347656
10722.404297
10712.208008
10752.022461
10685.539062
10669.440430
10621.554688
10784.114258
10642.079102
10758.906250
10857.603516
10934.778320
10958.299805
10909.575195
10789.166016
10695.474609
10709.919922
10778.740234
10861.146484
10878.353516
10719.483398
10785.250000
10852.643555
10889.586914
10736.510742
10761.662109
10975.669922
10769.215820
10796.789062
11003.909180
10813.552734
10837.735352
10973.491211
11007.842773
10885.459961
10758.622070
10721.701172
11010.063477
10909.462891
10896.404297
10840.606445
10786.058594
10871.465820
10846.285156
10685.881836
10925.086914
10856.625977
10828.653320
10859.357422
10972.188477
10677.410156
10862.540039
10638.946289
10831.539062
10756.355469
10950.583008
10739.062500
10762.487305
10667.358398
10801.539062
10668.313477
10609.731445
10666.778320
10663.759766
10849.202148
10814.159180
10871.194336
10842.719727
10657.933594
10722.358398
10879.183594
10967.975586
10654.797852
10926.114258
10982.477539
10986.747070
10633.326172
10855.669922
10948.727539
10994.018555
10660.866211
10980.027344
11105.262695
10956.117188
10855.476562
11058.007812
10878.783203
10937.696289
10997.406250
10895.904297
10791.225586
10808.142578
10970.907227
10821.082031
10695.825195
10747.604492
10853.802734
10803.604492
10656.071289
10897.013672
10892.704102
10918.280273
10806.462891
10889.138672
10725.698242
10910.696289
10645.663086
10665.804688
10746.153320
10793.249023
10723.374023
10750.204102
10821.139648
10776.451172
10919.908203
11079.896484
11011.309570
10900.523438
10686.946289
10847.980469
10914.163086
10846.500000
10706.482422
10880.488281
10881.599609
10956.941406
10747.767578
10942.316406
10925.266602
10926.564453
10728.222656
10805.353516
10941.718750
10847.594727
10927.424805
10826.417969
11009.051758
10975.106445
10875.176758
10987.993164
11052.586914
10901.836914
10987.583984
11051.119141
10809.944336
10931.030273
10976.773438
11097.951172
11124.688477
10922.202148
10931.206055
10897.542969
11005.663086
11007.029297
10784.403320
11089.955078
11001.044922
10990.874023
10856.652344
11044.571289
10935.157227
10720.297852
10867.665039
10934.957031
10810.266602
10679.840820
10937.762695
10821.960938
10658.607422
10681.974609
10704.229492
10857.854492
10768.785156
10798.894531
10796.444336
10847.039062
10778.439453
10859.225586
10872.865234
10824.135742
11006.440430
11070.446289
10920.492188
11029.386719
11149.643555
11144.412109
11068.913086
10895.791016
11076.524414
10898.496094
10981.113281
11008.366211
10829.199219
10847.287109
10886.184570
10863.967773
10820.744141
10936.811523
10896.744141
10867.601562
10991.966797
10872.136719
10900.966797
10901.165039
10925.467773
11022.395508
10959.589844
11014.104492
11156.077148
10970.707031
11099.757812
11045.855469
11181.136719
10999.759766
11108.397461
11173.194336
11139.613281
10996.103516
11018.666992
11187.980469
10929.969727
11144.374023
11150.111328
11164.316406
11135.450195
11142.230469
11069.449219
11018.728516
10955.101562
11039.697266
11102.743164
10924.733398
10980.038086
11095.496094
10961.727539
10803.764648
10726.981445
10989.583984
10892.969727
10983.063477
11066.403320
11075.842773
10901.117188
10955.467773
10822.127930
10765.412109
10869.198242
10850.369141
10800.652344
10921.764648
11041.083984
10912.886719
10986.858398
10950.958008
11108.669922
11123.275391
10969.160156
10987.128906
11083.582031
10932.886719
10955.389648
10851.781250
10821.602539
11039.529297
10884.849609
10887.128906
10891.369141
10859.351562
10942.114258
11104.143555
11029.381836
11137.856445
11153.280273
10863.815430
10914.292969
10913.721680
11005.083008
10916.884766
10939.741211
11048.855469
11050.021484
11079.965820
11012.147461
10812.291016
10866.344727
10861.837891
11012.582031
10721.177734
10785.959961
11056.386719
10860.016602
11055.087891
10976.261719
10990.662109
10859.344727
10858.975586
10920.922852
10935.258789
11148.907227
10737.055664
10773.474609
10714.728516
10908.517578
10843.846680
11063.141602
10861.291992
10818.488281
10727.072266
10864.168945
10865.080078
10792.346680
10921.631836
10987.947266
10828.455078
10901.243164
10946.577148
11117.514648
10961.774414
11005.284180
11012.634766
10987.573242
10928.726562
10798.083984
10919.468750
11054.849609
11100.497070
11005.073242
10968.238281
10990.009766
10894.343750
10910.070312
10974.427734
10926.912109
10750.145508
10945.733398
10978.946289
10933.008789
11186.486328
10896.323242
11092.715820
11133.451172
11143.061523
11095.499023
11071.416992
11248.172852
11148.951172
11051.811523
11057.448242
10982.958008
10895.149414
10873.721680
10889.876953
11052.971680
11031.751953
11140.243164
10859.501953
10906.096680
10959.772461
10855.226562
10803.510742
10912.898438
11005.103516
11001.917969
10999.313477
10932.288086
10905.522461
10979.402344
10951.883789
11017.960938
10869.051758
10924.858398
11069.479492
11065.976562
11054.730469
10845.708008
11012.243164
10889.047852
10945.878906
11034.420898
10969.844727
10935.259766
11017.005859
10961.679688
10971.292969
10942.163086
11121.237305
10933.087891
11044.935547
11175.768555
11235.016602
11162.496094
11312.528320
10915.358398
11107.191406
11123.770508
11043.219727
11053.467773
10972.050781
10862.465820
10892.605469
10989.236328
10866.555664
10912.358398
11061.541016
10838.808594
10853.306641
10877.622070
10917.466797
10983.542969
11109.551758
11093.174805
10981.163086
10882.131836
11121.627930
11182.819336
10935.740234
10878.818359
11040.435547
11215.054688
10986.775391
10897.050781
10924.544922
11025.181641
11165.768555
11084.542969
10894.967773
11223.655273
11336.167969
11129.831055
10955.985352
11169.342773
11142.499023
10902.524414
11054.735352
10945.249023
11152.617188
10919.387695
10989.627930
11105.583984
11040.641602
10954.820312
11038.318359
11088.169922
10985.374023
10970.790039
11004.125977
11132.989258
11016.239258
11015.199219
11110.630859
11236.288086
10851.240234
10980.451172
11101.135742
11104.599609
11055.863281
10873.167969
10931.490234
10865.210938
11046.906250
11017.551758
10990.137695
10935.757812
11056.587891
10904.425781
11049.883789
11180.409180
11045.297852
11121.179688
11159.087891
11085.962891
11040.174805
11130.090820
11417.270508
11071.691406
11006.193359
11160.285156
11107.687500
11204.319336
10994.423828
10987.040039
10967.059570
10971.386719
11128.533203
11140.688477
```
