## Supplementary material for "Functional connectivity across the human subcortical auditory system using an autoregressive matrix-Gaussian copula graphical model approach with partial correlations": Code: roi-09_mean_ts.txt

```
10747.749023
10552.070312
10439.520508
10571.612305
10556.507812
10669.000977
10654.329102
10597.693359
10560.413086
10649.919922
10514.991211
10615.614258
10706.702148
10580.794922
10533.689453
10586.051758
10532.822266
10689.416016
10649.083984
10842.641602
10742.290039
10788.417969
10770.562500
10639.055664
10662.462891
10746.037109
10877.095703
10611.802734
10842.491211
10871.072266
10669.208984
10708.262695
10632.527344
10579.874023
10703.571289
10547.969727
10522.659180
10457.313477
10505.655273
10449.868164
10462.160156
10466.360352
10410.217773
10438.126953
10570.369141
10440.479492
10557.059570
10504.068359
10642.233398
10509.205078
10492.225586
10744.737305
10664.344727
10559.126953
10452.224609
10485.704102
10527.093750
10404.409180
10442.070312
10381.543945
10418.850586
10466.044922
10543.952148
10359.841797
10374.812500
10486.275391
10386.753906
10269.648438
10492.389648
10608.154297
10644.529297
10573.478516
10625.534180
10524.815430
10694.711914
10599.898438
10787.894531
10598.426758
10766.506836
10639.354492
10641.711914
10502.669922
10447.788086
10544.936523
10299.447266
10522.237305
10483.071289
10435.170898
10346.887695
10517.164062
10560.584961
10495.907227
10363.987305
10508.872070
10524.633789
10486.520508
10433.566406
10575.368164
10444.173828
10424.434570
10579.092773
10615.851562
10555.467773
10791.341797
10664.397461
10646.231445
10693.394531
10607.378906
10710.261719
10560.871094
10666.259766
10576.663086
10496.216797
10461.761719
10479.698242
10437.865234
10516.180664
10667.090820
10454.541992
10594.511719
10547.447266
10628.896484
10704.279297
10696.279297
10673.266602
10649.068359
10615.893555
10493.013672
10505.288086
10758.668945
10540.133789
10609.975586
10641.326172
10517.336914
10619.885742
10614.061523
10489.300781
10588.832031
10433.951172
10707.717773
10630.116211
10565.400391
10731.498047
10740.720703
10824.751953
10575.636719
10612.711914
10596.250977
10512.224609
10497.837891
10789.789062
10684.475586
10509.743164
10815.634766
10713.969727
10644.318359
10683.660156
10596.488281
10603.823242
10546.950195
10485.502930
10556.472656
10522.888672
10564.528320
10438.565430
10487.709961
10452.742188
10481.362305
10568.352539
10556.722656
10533.190430
10410.332031
10694.287109
10574.176758
10554.876953
10777.972656
10626.131836
10575.189453
10682.684570
10582.599609
10680.490234
10722.127930
10629.708984
10569.178711
10703.972656
10622.559570
10608.615234
10506.670898
10470.974609
10381.872070
10559.257812
10505.341797
10628.772461
10494.089844
10755.080078
10669.002930
10611.268555
10665.027344
10774.720703
10622.383789
10616.227539
10488.160156
10550.646484
10513.425781
10683.393555
10507.798828
10353.706055
10471.346680
10594.623047
10569.209961
10778.543945
10628.676758
10619.309570
10384.875977
10512.181641
10551.662109
10560.841797
10696.041016
10742.527344
10405.819336
10495.126953
10790.553711
10573.133789
10592.438477
10494.060547
10435.362305
10374.773438
10530.869141
10527.230469
10501.865234
10506.632812
10416.412109
10470.325195
10479.465820
10577.837891
10532.648438
10578.631836
10530.552734
10525.520508
10651.375000
10888.428711
10687.427734
10540.982422
10542.238281
10704.221680
10609.748047
10657.243164
10667.799805
10783.006836
10660.208008
10733.917969
10712.869141
10666.892578
10830.538086
10817.887695
10810.662109
10652.509766
10659.565430
10553.685547
10788.844727
10567.977539
10531.630859
10494.094727
10441.985352
10669.593750
10685.926758
10872.580078
10480.586914
10724.696289
10855.331055
10742.656250
10567.888672
10529.980469
10531.027344
10609.124023
10680.414062
10734.227539
10674.394531
10850.312500
10772.573242
10560.037109
10623.520508
10664.163086
10651.633789
10746.002930
10691.800781
10604.365234
10712.740234
10652.264648
10568.631836
10587.996094
10672.835938
10698.395508
10610.177734
10620.893555
10593.751953
10595.556641
10689.496094
10663.404297
10569.572266
10666.412109
10591.253906
10605.799805
10712.405273
10756.087891
10655.027344
10611.795898
10614.889648
10698.980469
10712.808594
10712.764648
10858.709961
10884.933594
10703.126953
10582.980469
10677.517578
10674.510742
10612.469727
10813.679688
10587.767578
10445.416992
10528.790039
10569.940430
10583.121094
10607.616211
10782.639648
10860.654297
10637.375000
10690.768555
10661.566406
10634.960938
10614.863281
10464.362305
10617.965820
10810.419922
10661.511719
10795.229492
10830.233398
10841.675781
10562.250000
10721.144531
10829.321289
10696.627930
10607.423828
10621.909180
10676.355469
10513.570312
10624.039062
10721.099609
10576.369141
10770.834961
10605.037109
10648.657227
10700.822266
10687.645508
10604.466797
10515.827148
10487.601562
10756.925781
10585.152344
10778.177734
10751.886719
10560.514648
10751.323242
10746.306641
10539.141602
10446.895508
10576.702148
10575.418945
10625.839844
10651.405273
10668.043945
10816.465820
10621.836914
10641.645508
10687.493164
10561.380859
10642.224609
10542.466797
10556.662109
10558.045898
10605.815430
10602.310547
10652.513672
10727.099609
10801.701172
10669.387695
10693.688477
10818.895508
10812.500000
10897.852539
10758.422852
10632.210938
10862.039062
10711.968750
10669.333984
10709.666992
10662.230469
10638.574219
10680.068359
10798.788086
10657.114258
10495.568359
10683.634766
10451.426758
10602.604492
10711.114258
10713.191406
10633.506836
10549.861328
10684.580078
10554.959961
10529.175781
10536.071289
10565.771484
10459.181641
10484.928711
10517.236328
10509.308594
10473.599609
10363.487305
10346.200195
10659.132812
10719.074219
10674.090820
10698.217773
10756.930664
10734.922852
10641.363281
10638.414062
10527.658203
10522.282227
10742.416992
10481.919922
10500.413086
10668.822266
10702.218750
10705.830078
10705.422852
10794.709961
10656.000000
10738.803711
10690.304688
10801.769531
10872.054688
10749.657227
10862.168945
10811.496094
10795.596680
10635.056641
10757.522461
10707.684570
10830.170898
10731.880859
10821.996094
10718.857422
10682.189453
10926.668945
10611.251953
10479.886719
10551.323242
10595.844727
10582.509766
10493.943359
10658.225586
10587.226562
10492.433594
10685.926758
10614.875000
10502.625000
10697.128906
10659.764648
10598.168945
10582.214844
10660.462891
10712.150391
10573.746094
10593.356445
10626.697266
10731.206055
10651.702148
10704.002930
10784.811523
10581.472656
10653.258789
10735.425781
10698.444336
10685.281250
10777.326172
10832.365234
10820.894531
10669.940430
10710.531250
10825.134766
10620.662109
10727.084961
10769.485352
11066.711914
10832.857422
10807.087891
10838.141602
10741.804688
10700.971680
10703.666016
10817.102539
10748.527344
10520.232422
10749.927734
10719.883789
10679.288086
10660.791016
10777.905273
10739.250000
10683.505859
10727.236328
10716.186523
10692.846680
10666.933594
10589.964844
10508.660156
10682.555664
10779.269531
10764.711914
10683.572266
10892.209961
10718.529297
10837.426758
10736.908203
10846.448242
10797.792969
10759.948242
10986.568359
10795.208984
10852.354492
10722.782227
10861.239258
10853.665039
10860.844727
10821.585938
10883.903320
10876.019531
10800.590820
10700.219727
10854.439453
10715.956055
10740.981445
10907.927734
10768.760742
10931.639648
10808.045898
10812.437500
10771.315430
10928.959961
10840.649414
10971.270508
11095.458984
10932.273438
10972.400391
10938.387695
11030.409180
11088.743164
10944.408203
10914.605469
11027.060547
10892.697266
10989.177734
11114.233398
10986.229492
11029.811523
10904.833984
10822.673828
10762.204102
10680.819336
10783.596680
10676.913086
10677.344727
10557.485352
10592.638672
10469.403320
10574.045898
10546.552734
10607.881836
10736.190430
10441.729492
10599.771484
10632.063477
10597.300781
10534.999023
10654.420898
10712.256836
10771.916992
10686.530273
10686.728516
10700.768555
10729.946289
10924.165039
10954.822266
10764.922852
11012.933594
11036.041992
10958.162109
10753.768555
10887.669922
10826.212891
10773.339844
10963.416992
10836.454102
10899.820312
10807.558594
10807.985352
10963.840820
10850.221680
10847.593750
10816.780273
11009.392578
10918.535156
10886.520508
10935.303711
11016.628906
11083.388672
10981.157227
10900.062500
10988.355469
11017.488281
10928.738281
11185.805664
11207.434570
11039.034180
11072.479492
11060.720703
11213.389648
11073.916992
11022.008789
11237.278320
11041.500977
11142.925781
10938.207031
10822.387695
11073.172852
10891.268555
10926.685547
10916.741211
10925.967773
10970.128906
10858.736328
10699.565430
10605.648438
10810.062500
10753.398438
10675.386719
10756.250977
10807.621094
10779.619141
10841.742188
10878.988281
10771.511719
10692.583008
10753.433594
10923.841797
10778.954102
10788.347656
10809.124023
10826.866211
10764.501953
11000.920898
10914.194336
10966.065430
10940.405273
10985.539062
10937.949219
10787.153320
10846.096680
10907.553711
10791.382812
10811.460938
10872.105469
10848.820312
10860.741211
10885.915039
10964.678711
10873.689453
10715.583984
10909.696289
10927.175781
10858.650391
10781.646484
10840.321289
10897.524414
10890.030273
10929.835938
10938.033203
10835.751953
10946.742188
11110.123047
11002.083008
10828.330078
11081.560547
10892.522461
10843.405273
10865.351562
10785.905273
10753.264648
10842.413086
10969.205078
10881.160156
10939.839844
10959.668945
10798.978516
10655.196289
10782.711914
10877.952148
10838.160156
10736.930664
10795.447266
10791.617188
10807.243164
10813.496094
10968.610352
10793.937500
10836.059570
10757.643555
10814.298828
10694.316406
10711.468750
10861.613281
10675.908203
10859.053711
10818.689453
10942.931641
10942.867188
10974.097656
10815.587891
10978.711914
11030.054688
10924.327148
10781.919922
10830.321289
10792.846680
10842.237305
10958.031250
10915.224609
10760.229492
10909.841797
10985.725586
10966.782227
10887.992188
10971.100586
10980.398438
10917.986328
10825.974609
10866.243164
11143.471680
10950.749023
10940.906250
11031.672852
10883.835938
10951.833008
10864.283203
10782.785156
10875.539062
10843.708984
11059.422852
10778.302734
10925.820312
10887.642578
10695.100586
10944.295898
10804.502930
10630.624023
10646.315430
10808.148438
10903.459961
10796.293945
10902.101562
10866.517578
10915.829102
10737.989258
10820.678711
10897.732422
10981.145508
10673.628906
10843.808594
10914.216797
10984.486328
10823.854492
10861.487305
11039.611328
11029.049805
11080.847656
10802.719727
10933.362305
10936.172852
10957.891602
10755.470703
10969.799805
11156.180664
11194.708984
10806.153320
11054.298828
11171.478516
10968.256836
10986.333984
10923.105469
11059.608398
10884.476562
10909.954102
11029.385742
11075.579102
11021.158203
10997.958984
11073.735352
10945.550781
10799.486328
10901.085938
10850.603516
10951.613281
10804.369141
10977.256836
11086.306641
10784.637695
10885.392578
10931.400391
10909.571289
11057.857422
11010.937500
11157.630859
11091.228516
10930.365234
11065.236328
11013.869141
11013.875977
11023.231445
11151.415039
11114.103516
11089.857422
10963.750977
11059.954102
11175.875977
11079.846680
11053.198242
10946.686523
11160.590820
11065.849609
10978.041016
10996.497070
10996.399414
11099.860352
10876.837891
11030.155273
10978.706055
10979.876953
10911.400391
11185.480469
11135.308594
11011.304688
10935.596680
11096.384766
11174.342773
10986.628906
11007.070312
10998.314453
10940.410156
10745.069336
11130.543945
11221.250000
11040.985352
10930.087891
10969.562500
11059.066406
11093.968750
10920.058594
10982.130859
11107.174805
10896.814453
10963.916992
10980.455078
11050.229492
11065.809570
10966.897461
11166.096680
11235.773438
10986.339844
10987.721680
11265.039062
10994.943359
10986.794922
11072.028320
11187.399414
11226.638672
11042.349609
11047.566406
11013.392578
11002.279297
10969.167969
10811.667969
10955.040039
11031.001953
11014.710938
10995.393555
10986.156250
```
