## Supplementary material for "Functional connectivity across the human subcortical auditory system using an autoregressive matrix-Gaussian copula graphical model approach with partial correlations": Code: roi-10_mean_ts.txt

```
10298.954102
10679.787109
10415.963867
10352.272461
10569.035156
10427.001953
10585.719727
10483.318359
10620.814453
10521.917969
10319.351562
10553.101562
10564.334961
10522.316406
10262.329102
10482.258789
10325.462891
10103.202148
10345.113281
10298.461914
10043.051758
10099.317383
10271.267578
10043.949219
10061.418945
10156.130859
9940.992188
10079.902344
9626.410156
10073.117188
10487.352539
10311.879883
9840.621094
9925.226562
10128.724609
10074.174805
9549.344727
9921.567383
10209.250000
10243.415039
10010.527344
10277.986328
10204.682617
10158.912109
10164.305664
9805.830078
9790.929688
9751.586914
9709.972656
10222.091797
9933.311523
9844.129883
10006.178711
9868.218750
10033.357422
9826.239258
9978.863281
10075.807617
9951.293945
10280.500977
10081.670898
10023.507812
10012.279297
10041.835938
9986.553711
9856.932617
10018.875977
10017.101562
10048.314453
9995.794922
10168.729492
9696.507812
10035.949219
9557.656250
9750.491211
9874.670898
9650.907227
9289.291016
9602.399414
9777.858398
9615.736328
10018.541992
9860.319336
9863.356445
9908.801758
9939.898438
10092.263672
10011.104492
10100.481445
10017.298828
9854.942383
9929.027344
9926.936523
9744.020508
10092.199219
9792.537109
9765.005859
10170.551758
10185.946289
10256.335938
10086.511719
10413.394531
10140.705078
10040.570312
10142.789062
10145.870117
10197.253906
10169.662109
10119.656250
9911.816406
9941.645508
9933.642578
10064.011719
10070.301758
9815.868164
10348.485352
9707.495117
9889.666992
10013.917969
10065.281250
9943.352539
10267.914062
9896.741211
9869.193359
9903.342773
9974.849609
10084.601562
10081.736328
9923.875977
9989.812500
10285.242188
9846.310547
9894.630859
10117.093750
10100.430664
10067.679688
10210.391602
10120.717773
9702.192383
9628.011719
9802.556641
10178.050781
9924.024414
9859.148438
10214.292969
10252.305664
10129.744141
9829.586914
10051.438477
10190.351562
9965.543945
10192.942383
10347.794922
10158.730469
9934.797852
10235.503906
9867.333008
10198.951172
10087.224609
10231.246094
10227.311523
10306.245117
10185.941406
9776.219727
10216.794922
10154.068359
10424.379883
10553.387695
10437.657227
10041.112305
10108.882812
9755.645508
10017.785156
10095.383789
9848.976562
9673.873047
10045.086914
10161.401367
9987.847656
10114.286133
10298.804688
10010.551758
9956.412109
10385.173828
10250.912109
10354.150391
10383.330078
10472.305664
10382.414062
10300.292969
9914.213867
10467.863281
10238.586914
10208.311523
10122.810547
10391.866211
9945.955078
10051.476562
10205.966797
10088.808594
9924.150391
10005.467773
10328.950195
10475.075195
10325.464844
10233.192383
10477.976562
10270.476562
10228.479492
10328.564453
10045.102539
10143.368164
10287.018555
10398.891602
10194.781250
10101.688477
10608.208008
10396.306641
9998.916992
10485.651367
10399.081055
10781.500977
10568.694336
10357.337891
10393.442383
10450.069336
10525.018555
10273.155273
10588.459961
10519.881836
10380.494141
10348.023438
10532.212891
10202.949219
10360.952148
10271.044922
10343.494141
10232.616211
10492.875000
10292.438477
10321.537109
10374.088867
10367.061523
10367.008789
10340.457031
10685.944336
10668.855469
10404.568359
10692.832031
10859.938477
10335.212891
10445.324219
10670.898438
10394.928711
10211.383789
10425.529297
10403.857422
10203.614258
10321.917969
10454.549805
10459.375977
10363.926758
10368.775391
10517.685547
10606.678711
10424.351562
10426.085938
10707.957031
10561.806641
10161.626953
10314.207031
10546.136719
10386.081055
10311.714844
10531.273438
10760.808594
10411.733398
10425.626953
10733.364258
10790.898438
10650.369141
10449.481445
10687.246094
10443.229492
10535.863281
10618.929688
10590.026367
10281.412109
10416.202148
10637.289062
10523.755859
10382.063477
10332.617188
10426.142578
10095.165039
10299.904297
10403.451172
10435.227539
10369.749023
10329.976562
10585.155273
10328.172852
10433.804688
10319.943359
10409.963867
10417.307617
10662.008789
10310.825195
10529.783203
10728.711914
10849.504883
10476.351562
10500.452148
10779.674805
10649.277344
10577.216797
10555.432617
10671.100586
10364.561523
10619.168945
10638.431641
10311.650391
10355.042969
10723.599609
10574.181641
10444.885742
10420.575195
10518.455078
10376.975586
10490.383789
10448.354492
10524.025391
10468.724609
10509.006836
10286.817383
10778.012695
10451.587891
10513.753906
10665.692383
10739.993164
10593.977539
10438.425781
10604.950195
10578.051758
10467.923828
10537.196289
10603.036133
10498.710938
10603.016602
10605.420898
10483.373047
10610.964844
10475.933594
10538.303711
10471.674805
10711.132812
10500.331055
10606.967773
10648.687500
10907.918945
10439.142578
10531.112305
10941.042969
10262.334961
10377.860352
10490.810547
10461.670898
10424.007812
10552.530273
10544.619141
10423.152344
10485.249023
10485.701172
10667.064453
10637.410156
10646.993164
10634.935547
10638.957031
10433.540039
10508.670898
10645.133789
10458.799805
10400.783203
10655.005859
10544.704102
10399.379883
10727.755859
10677.679688
10614.397461
10644.564453
10615.979492
10667.648438
10594.683594
10530.324219
10670.945312
10512.962891
10426.760742
10510.969727
10864.024414
10753.680664
10591.412109
10868.988281
10588.687500
10464.381836
10650.522461
10513.529297
10548.371094
10556.208008
10477.941406
10015.480469
10483.907227
10499.469727
10562.201172
10298.338867
10421.621094
10415.470703
10179.209961
10355.708008
10522.538086
10539.701172
10390.114258
10420.523438
10546.568359
10620.895508
10545.870117
10782.670898
10720.142578
10463.545898
10592.611328
10532.006836
10238.617188
10280.119141
10529.821289
10508.494141
10275.739258
10312.501953
10350.962891
10432.212891
10487.854492
10519.327148
10336.375977
10281.042969
10701.094727
10442.012695
10385.472656
10243.064453
10600.058594
10645.423828
10498.887695
10277.863281
10488.710938
10619.623047
10608.414062
10544.027344
10624.574219
10736.705078
10414.337891
10750.067383
10554.163086
10698.908203
10497.931641
10598.446289
10565.055664
10448.473633
10687.332031
10562.976562
10611.939453
10725.825195
10492.050781
10424.995117
10634.943359
10389.801758
10372.643555
10382.931641
10675.461914
10601.076172
10380.669922
10412.561523
10623.375000
10557.233398
10374.192383
10487.303711
10602.429688
10247.204102
10346.689453
10378.361328
10583.364258
10306.682617
10329.257812
10445.696289
10478.729492
10474.104492
10519.035156
10514.535156
10374.806641
10284.913086
10460.902344
10667.338867
10598.902344
10671.305664
10554.400391
10419.674805
10304.873047
10465.544922
10523.392578
10428.362305
10230.387695
10537.260742
10593.989258
10482.413086
10347.025391
10502.500000
10642.856445
10364.400391
10441.394531
10549.438477
10542.702148
10348.282227
10032.558594
10346.817383
10651.746094
10579.545898
10227.836914
10429.180664
10543.000000
10335.704102
10178.498047
10704.696289
10595.806641
10298.100586
10454.604492
10637.270508
10448.073242
10350.904297
10559.198242
10534.701172
10368.458008
10362.334961
10421.904297
10597.888672
10405.841797
10165.806641
10426.687500
10530.049805
10356.160156
10097.673828
10458.289062
10614.770508
10391.922852
10153.317383
10555.185547
10587.198242
10448.272461
10267.132812
10657.008789
10702.393555
10593.538086
10434.719727
10750.686523
10607.420898
10523.932617
10476.780273
10585.412109
10725.555664
10462.295898
10655.766602
10573.753906
10435.686523
10534.123047
10746.616211
10606.156250
10442.224609
10642.651367
10695.232422
10500.991211
10662.939453
10725.061523
10597.562500
10615.379883
10704.422852
10682.783203
10621.876953
10579.480469
10844.775391
10627.477539
10577.485352
10938.165039
10751.961914
10669.614258
10911.541992
10769.554688
10642.681641
10787.519531
10951.143555
10939.389648
10873.029297
10857.689453
11060.382812
10837.799805
10761.040039
11055.092773
10744.366211
10907.511719
10766.708008
10492.895508
10640.930664
10707.358398
10674.970703
10355.564453
10590.525391
10638.363281
10528.535156
10243.620117
10495.837891
10604.739258
10481.156250
10274.100586
10313.512695
10642.648438
10572.320312
10080.832031
10432.355469
10697.641602
10593.457031
10477.248047
10729.335938
10950.351562
10576.075195
10397.151367
10579.324219
10870.793945
10523.169922
10310.991211
10636.986328
10712.985352
10788.664062
10449.130859
10457.786133
10755.897461
10684.139648
10685.912109
10801.970703
10674.782227
10464.577148
10765.402344
10736.868164
10519.205078
10579.364258
10808.825195
10558.757812
10643.535156
10806.460938
10723.075195
10746.363281
10852.477539
10861.457031
10553.381836
10675.371094
10776.362305
10657.735352
10578.489258
10710.425781
10785.760742
10782.164062
10791.071289
10755.635742
10526.141602
10538.633789
10693.480469
10789.032227
10646.754883
10689.467773
10788.029297
10696.433594
10703.458008
10743.491211
10740.076172
10841.082031
10709.584961
10858.319336
10622.512695
10452.800781
10613.489258
10759.827148
10296.517578
10670.299805
10586.790039
10331.418945
10504.406250
10610.915039
10507.662109
10331.241211
10594.791992
10640.745117
10385.242188
10252.814453
10572.599609
10519.695312
10181.870117
10321.445312
10501.274414
10715.079102
10506.781250
10625.588867
10746.217773
10840.316406
10662.599609
10878.610352
10645.543945
10638.105469
10871.913086
10948.900391
10766.437500
10859.600586
10882.452148
10787.636719
10880.970703
10626.229492
10937.670898
10734.454102
10841.908203
10843.486328
10670.710938
10518.321289
10891.836914
10685.636719
10615.496094
10814.231445
10671.016602
10666.500000
10957.031250
10753.829102
10739.791992
10517.358398
10437.160156
10450.996094
10667.081055
10756.426758
10461.130859
10521.824219
10663.356445
10397.641602
10584.083008
10636.773438
10299.182617
10492.160156
10769.831055
10509.925781
10281.761719
10317.020508
10777.911133
10799.739258
10637.524414
10671.550781
10750.911133
10797.344727
10779.857422
10796.397461
10818.136719
10794.285156
10834.525391
10944.821289
10788.243164
10910.854492
10826.530273
10639.423828
10748.941406
10759.485352
10534.119141
10781.298828
10692.162109
10760.602539
10621.856445
10406.207031
10621.069336
10655.911133
10511.598633
10459.750000
10672.630859
10752.628906
10447.039062
10297.162109
10423.652344
10685.522461
10562.798828
10313.444336
10437.782227
10628.891602
10465.551758
10210.535156
10458.156250
10587.569336
10517.436523
10325.358398
10486.585938
10689.742188
10477.854492
10162.290039
10432.318359
10527.330078
10439.637695
10432.709961
10681.562500
10727.463867
10568.994141
10614.700195
10903.854492
10739.030273
10580.100586
10598.258789
10595.560547
10479.750977
10247.196289
10455.191406
10540.017578
10268.051758
10494.285156
10614.233398
10541.573242
10431.488281
10453.472656
10782.407227
10593.145508
10387.826172
10720.116211
10738.175781
10405.583008
10376.656250
10781.962891
10810.636719
10545.663086
10466.895508
10671.168945
10673.520508
10462.118164
10241.415039
10765.636719
10805.475586
10579.902344
10173.158203
10694.301758
10676.813477
10445.459961
10580.054688
10685.849609
10675.751953
10645.424805
10459.863281
10549.251953
10922.674805
10725.007812
10566.920898
10746.647461
10647.307617
10475.389648
10572.881836
10834.334961
10720.291992
10379.174805
10478.673828
10830.006836
10802.433594
10361.485352
10379.907227
10605.522461
10535.633789
10454.786133
10500.774414
10532.000977
10578.316406
10189.723633
10503.222656
10741.129883
10637.849609
10217.891602
10519.707031
10636.987305
10467.942383
10600.644531
10866.958008
10626.869141
10652.422852
10453.071289
10868.544922
10791.334961
10730.756836
10371.818359
10620.868164
10631.882812
10372.316406
10511.681641
10708.733398
10533.694336
10313.124023
10589.019531
10635.044922
10283.188477
10384.658203
10745.485352
10590.443359
```
