## Supplementary material for "Functional connectivity across the human subcortical auditory system using an autoregressive matrix-Gaussian copula graphical model approach with partial correlations": Code: roi-11_mean_ts.txt

```
10119.773438
9889.247070
9966.909180
10108.537109
10266.732422
10108.030273
10173.931641
10249.498047
10148.748047
10017.489258
10092.726562
10079.124023
10043.250000
9924.502930
10056.818359
10072.638672
9997.728516
10268.176758
10091.809570
10168.112305
10263.608398
10362.813477
10048.937500
10378.465820
10566.232422
10226.223633
10548.757812
10342.331055
10619.583984
10244.921875
10347.918945
10203.964844
10352.153320
10256.733398
10156.385742
10205.598633
10492.351562
10240.032227
10058.180664
10014.849609
10278.029297
10097.138672
9895.064453
10175.378906
10122.856445
10225.188477
10629.971680
10121.187500
10435.115234
10123.078125
10170.994141
10541.106445
10251.539062
10103.646484
10123.548828
10169.182617
10164.578125
9977.316406
10118.139648
10087.737305
9974.865234
9956.764648
10073.977539
10006.547852
10098.567383
10006.465820
10198.851562
9932.820312
10047.560547
10366.646484
10110.362305
10286.870117
10149.517578
10180.953125
10292.774414
10523.252930
10487.001953
10478.632812
10315.504883
10476.713867
10448.869141
9996.418945
10161.285156
10304.630859
10145.293945
10134.927734
10096.841797
10045.509766
9980.314453
10076.474609
9889.091797
10077.758789
10133.643555
10306.910156
10231.854492
9955.902344
10183.818359
10244.162109
9971.453125
9969.601562
10016.657227
10103.421875
9953.018555
10117.523438
10308.700195
10019.193359
10069.857422
10040.646484
10251.061523
10237.152344
10074.009766
10223.706055
10170.414062
9989.013672
10060.573242
9991.451172
9929.083984
10404.059570
9783.291016
9949.464844
10211.695312
10147.875977
10143.220703
10407.339844
10437.094727
10137.611328
10075.125977
10078.649414
10096.090820
10403.032227
9942.769531
10140.041992
10305.446289
10109.108398
10056.584961
10076.988281
10278.336914
10098.272461
10246.565430
10246.233398
10142.963867
10085.667969
10112.911133
10253.230469
9997.817383
9894.820312
10137.439453
10218.085938
10302.065430
9945.458984
10032.505859
10331.751953
10135.131836
9998.294922
10359.622070
10156.763672
9979.256836
10180.686523
10216.786133
9925.489258
9905.710938
9802.429688
9837.346680
10194.515625
10167.018555
9934.984375
9976.820312
9919.578125
9808.622070
10035.125000
10004.536133
10035.172852
10418.800781
10320.251953
10260.750977
10409.278320
10375.525391
9992.245117
10316.839844
10362.692383
10026.689453
10224.677734
10401.146484
9861.886719
10002.128906
9895.103516
9773.725586
9782.303711
9900.684570
9921.439453
10159.965820
9842.951172
9705.335938
9996.912109
10037.117188
9858.881836
10006.213867
10151.367188
10037.353516
10052.905273
10038.672852
10013.372070
9915.826172
9846.029297
9833.958008
10028.512695
9907.791016
9894.164062
9949.764648
9875.194336
10047.798828
10101.865234
10139.326172
9896.326172
9838.446289
10065.678711
9912.880859
10020.369141
10375.913086
9823.419922
10354.892578
9858.216797
9948.404297
10001.379883
9753.788086
9677.119141
9906.443359
10009.997070
9977.577148
9892.429688
9973.195312
9814.750977
9868.522461
9992.741211
9920.315430
9835.920898
9830.633789
9856.386719
9956.551758
9946.928711
10069.938477
10084.678711
10152.495117
9975.316406
10000.047852
9978.260742
9840.078125
10069.344727
10222.319336
10016.930664
9893.202148
10138.114258
10101.003906
10043.376953
10218.859375
10034.804688
10050.806641
9957.418945
9835.264648
10108.094727
9825.512695
9900.821289
9874.918945
10249.539062
10037.017578
10090.357422
10111.134766
10079.284180
10048.564453
9944.567383
10021.680664
10093.587891
9921.296875
9839.951172
9976.721680
10163.551758
10114.745117
10089.099609
10088.838867
9857.165039
9892.382812
9968.812500
9906.013672
9941.457031
10069.730469
10085.894531
10057.354492
9924.242188
10081.618164
10069.334961
9919.222656
10254.625000
10328.312500
10061.159180
10124.289062
10156.489258
10090.032227
10065.583008
10012.155273
9869.865234
10030.505859
9955.364258
9996.943359
9879.605469
10058.650391
10121.989258
10107.189453
10096.616211
10031.877930
10247.688477
10168.676758
10169.943359
9969.952148
10120.417969
10020.745117
10132.114258
10051.520508
10032.182617
10002.563477
10065.259766
9956.017578
10034.904297
10176.462891
10162.530273
9989.232422
9977.800781
10114.836914
10042.527344
10056.287109
10210.510742
10112.562500
9955.454102
10289.483398
10154.675781
10213.001953
10053.269531
10086.840820
10238.421875
10229.725586
10086.323242
10115.445312
10024.585938
10225.641602
10172.128906
10099.304688
10060.430664
10329.379883
10293.717773
10268.339844
10121.179688
10131.045898
10263.174805
10210.056641
10132.686523
10127.425781
10172.723633
10047.222656
10120.027344
10162.628906
10212.040039
10123.279297
10180.766602
10096.744141
10029.848633
10053.608398
10100.751953
10271.532227
10133.364258
10031.058594
10193.113281
10192.192383
10240.710938
10225.605469
10268.314453
10246.399414
10344.420898
10242.153320
10279.893555
10156.321289
9977.989258
10225.669922
9959.142578
10000.321289
10194.308594
10110.067383
10085.450195
10105.884766
10248.847656
10181.321289
10200.987305
10284.679688
10454.429688
10272.787109
10100.168945
10292.134766
10552.525391
10299.237305
10323.299805
10240.972656
10326.605469
10253.551758
10111.214844
10120.680664
10208.100586
10126.083008
10133.458008
10133.709961
10081.714844
10556.174805
10555.788086
10278.383789
10419.193359
10394.502930
10234.759766
10237.730469
10369.775391
10250.743164
10135.161133
10192.784180
10328.862305
10238.891602
10239.564453
10346.198242
10561.136719
10370.762695
10239.235352
10428.969727
10380.610352
10302.598633
10298.632812
10465.101562
10144.812500
10114.162109
10370.657227
10370.509766
10210.746094
10279.703125
10463.004883
10330.214844
10335.148438
10600.556641
10589.972656
10328.109375
10402.835938
10605.058594
10471.789062
10312.530273
10403.532227
10613.117188
10615.471680
10402.626953
10305.685547
10449.709961
10581.867188
10385.003906
10423.625977
10383.366211
10413.373047
10400.708008
10452.885742
10310.078125
10127.232422
10408.470703
10253.542969
10322.890625
10462.392578
10305.708008
10408.736328
10508.309570
10514.627930
10327.189453
10421.067383
10614.488281
10401.211914
10196.691406
10373.067383
10516.548828
10413.917969
10361.053711
10635.447266
10381.083984
10360.938477
10372.306641
10616.423828
10430.073242
10308.391602
10476.738281
10771.506836
10438.160156
10391.320312
10602.991211
10548.492188
10420.097656
10363.375977
10723.834961
10545.734375
10436.419922
10633.480469
10751.708984
10563.182617
10501.140625
10661.533203
10645.790039
10457.548828
10565.276367
10661.145508
10728.301758
10452.475586
10495.870117
10580.638672
10633.992188
10406.272461
10443.982422
10605.927734
10357.666016
10330.507812
10403.132812
10608.436523
10554.663086
10442.058594
10404.463867
10547.167969
10721.713867
10594.179688
10393.035156
10614.942383
10623.767578
10441.401367
10662.980469
10796.827148
10629.196289
10583.349609
10630.068359
10708.747070
10499.929688
10605.949219
10823.922852
10827.583008
10520.506836
10541.762695
10738.706055
10651.691406
10584.853516
10546.108398
10761.498047
10872.991211
10421.110352
10512.047852
10839.481445
10832.733398
10406.260742
10467.903320
10732.126953
10798.310547
10583.315430
10529.123047
10797.454102
10741.287109
10552.004883
10552.834961
10797.096680
10895.260742
10492.184570
10638.842773
10820.162109
10559.066406
10704.016602
10891.791016
10561.075195
10424.072266
10693.338867
10629.095703
10550.636719
10717.504883
10447.446289
10236.985352
10485.974609
10603.297852
10315.334961
10330.670898
10644.592773
10444.077148
10263.725586
10499.449219
10472.424805
10402.442383
10545.265625
10493.046875
10378.033203
10360.390625
10443.044922
10450.398438
10348.216797
10616.337891
10658.037109
10414.405273
10437.651367
10704.244141
10419.039062
10428.423828
10579.103516
10602.515625
10496.383789
10661.981445
10593.084961
10627.333008
10405.069336
10817.957031
10809.503906
10411.013672
10392.449219
10728.390625
10938.589844
10584.083984
10417.000977
10853.640625
10734.055664
10430.365234
10396.895508
10636.026367
10920.287109
10391.569336
10235.314453
10896.243164
10878.094727
10645.621094
10362.835938
10755.062500
10780.370117
10721.172852
10599.183594
10843.363281
10995.611328
10523.892578
10656.563477
10721.538086
10954.563477
10816.676758
10695.621094
10928.804688
10646.075195
10535.904297
10735.850586
10664.248047
10483.685547
10640.375977
10700.260742
10295.011719
10515.161133
10647.402344
10439.091797
10550.515625
10822.333008
10600.511719
10356.431641
10643.916992
10706.823242
10468.768555
10352.023438
10615.764648
10470.395508
10368.315430
10401.766602
10702.313477
10570.153320
10398.126953
10808.753906
10629.413086
10388.442383
10710.760742
10663.571289
10445.298828
10396.993164
10878.798828
10426.243164
10583.139648
10629.976562
10623.667969
10397.648438
10277.927734
10671.217773
10477.152344
10286.833008
10603.518555
10663.481445
10479.214844
10432.709961
10837.408203
10712.785156
10540.115234
10445.440430
10743.193359
10427.060547
10398.992188
10778.947266
10695.393555
10589.390625
10647.821289
10829.250000
10626.348633
10489.183594
10727.548828
10889.823242
10926.375977
10913.627930
10856.526367
10687.950195
10456.837891
10710.049805
10570.663086
10340.529297
10600.119141
10536.874023
10407.098633
10458.296875
10689.682617
10506.140625
10441.102539
10691.009766
10644.648438
10316.521484
10565.546875
10573.770508
10346.436523
10325.550781
10489.157227
10326.167969
10416.700195
10747.422852
10559.902344
10783.855469
10772.738281
10559.322266
10465.022461
10655.181641
10522.738281
10467.166992
10387.787109
10411.491211
10388.076172
10518.911133
10791.770508
10464.053711
10497.509766
10786.307617
10650.012695
10337.568359
10717.726562
10852.754883
10704.061523
10557.210938
10784.326172
10797.726562
10644.583008
10512.016602
10794.717773
10750.493164
10621.687500
10818.913086
10807.238281
10469.462891
10813.722656
10705.782227
10396.437500
10480.446289
10628.473633
10423.573242
10417.742188
10574.817383
10562.164062
10388.481445
10424.600586
10749.070312
10708.214844
10401.191406
10443.964844
10718.362305
10740.483398
10515.168945
10472.545898
10801.790039
10537.828125
10313.216797
10467.519531
10805.667969
10861.061523
10552.971680
10543.617188
10789.121094
10840.736328
10494.669922
10384.003906
10650.061523
10782.554688
10527.822266
10640.447266
10696.150391
10789.325195
10428.214844
10577.193359
10884.005859
10614.051758
10657.519531
10717.154297
10867.849609
10729.465820
10600.450195
10991.051758
10893.110352
10637.967773
10481.375000
10797.338867
10684.095703
10455.290039
10623.126953
10754.354492
10691.200195
10412.938477
10438.437500
10836.117188
10700.937500
10389.616211
10677.420898
10711.900391
10655.215820
10478.197266
10679.436523
10879.675781
10570.454102
10666.518555
10893.833984
10758.433594
10569.719727
10567.624023
10887.726562
10639.038086
10423.486328
10269.015625
10537.631836
10584.057617
10480.188477
10495.270508
10756.486328
10859.741211
10381.810547
10441.627930
10765.660156
10679.693359
10410.280273
10501.759766
10887.229492
10858.041992
10618.837891
10499.840820
10871.778320
10756.435547
10515.225586
10604.576172
10783.130859
10625.157227
10352.597656
10676.517578
10868.205078
10658.819336
10524.214844
10645.807617
10773.598633
10395.772461
10396.455078
10628.022461
10875.569336
10549.638672
10472.649414
10746.623047
10858.412109
10514.758789
10566.633789
10873.197266
10783.553711
10514.123047
10788.783203
10949.930664
10662.736328
10408.392578
10652.198242
10903.861328
10861.030273
10567.675781
10780.150391
10916.666992
10665.251953
10398.610352
10558.017578
10724.131836
10343.395508
10520.655273
10840.151367
10732.451172
10627.634766
10702.180664
```
