## Supplementary material for "Functional connectivity across the human subcortical auditory system using an autoregressive matrix-Gaussian copula graphical model approach with partial correlations": Code: roi-12_mean_ts.txt

```
11499.329102
11439.111328
11485.737305
11501.306641
11474.945312
11507.257812
11521.888672
11480.380859
11481.704102
11503.127930
11494.211914
11492.918945
11487.127930
11485.100586
11456.011719
11458.630859
11489.503906
11446.464844
11422.044922
11440.096680
11437.791016
11420.970703
11462.858398
11460.666992
11492.856445
11543.088867
11543.371094
11634.669922
11627.265625
11552.487305
11565.509766
11606.102539
11582.147461
11565.731445
11526.717773
11522.489258
11483.551758
11512.704102
11485.553711
11475.508789
11463.090820
11499.957031
11531.060547
11539.434570
11494.015625
11503.895508
11500.203125
11534.496094
11497.466797
11520.276367
11555.965820
11525.147461
11544.198242
11564.515625
11476.877930
11459.169922
11448.476562
11395.746094
11376.863281
11325.562500
11287.756836
11261.585938
11239.279297
11199.343750
11257.363281
11364.818359
11451.410156
11522.463867
11574.683594
11543.766602
11533.650391
11566.963867
11546.299805
11597.858398
11538.006836
11486.650391
11495.563477
11523.946289
11514.442383
11524.788086
11523.533203
11497.021484
11462.202148
11421.047852
11417.246094
11396.435547
11371.142578
11359.925781
11360.529297
11260.392578
11224.318359
11284.649414
11361.826172
11303.337891
11271.936523
11298.535156
11412.166992
11504.651367
11599.913086
11641.694336
11606.827148
11538.601562
11563.428711
11569.742188
11552.532227
11626.749023
11654.130859
11643.089844
11643.491211
11577.362305
11512.175781
11483.973633
11443.282227
11419.346680
11400.144531
11348.340820
11514.371094
11520.349609
11550.069336
11547.991211
11517.852539
11454.776367
11493.804688
11461.338867
11359.900391
11250.138672
11318.726562
11407.430664
11431.803711
11428.420898
11481.883789
11533.352539
11496.268555
11440.316406
11471.465820
11454.818359
11410.810547
11336.335938
11295.198242
11276.880859
11327.496094
11418.749023
11467.650391
11470.720703
11458.278320
11386.192383
11359.198242
11416.799805
11525.995117
11675.787109
11731.058594
11703.083008
11745.113281
11680.043945
11644.201172
11571.686523
11501.414062
11423.906250
11392.536133
11392.012695
11337.447266
11284.816406
11306.012695
11336.234375
11354.308594
11375.738281
11401.689453
11380.122070
11362.501953
11316.060547
11366.602539
11394.272461
11396.257812
11401.383789
11443.956055
11375.236328
11300.166992
11421.955078
11503.407227
11520.275391
11520.987305
11534.550781
11494.955078
11485.544922
11463.327148
11442.198242
11445.661133
11465.088867
11277.439453
11218.414062
11265.334961
11326.101562
11537.331055
11631.714844
11637.951172
11654.197266
11677.975586
11605.221680
11466.636719
11467.945312
11412.891602
11373.130859
11352.394531
11268.308594
11249.211914
11139.714844
11249.862305
11358.506836
11479.730469
11566.872070
11618.707031
11551.718750
11475.885742
11450.026367
11481.984375
11542.376953
11570.357422
11624.270508
11571.976562
11457.490234
11508.225586
11545.656250
11533.100586
11458.218750
11384.141602
11305.265625
11255.858398
11188.265625
11078.739258
11078.125977
11231.795898
11373.136719
11382.941406
11342.164062
11256.927734
11212.511719
11258.909180
11337.242188
11386.748047
11371.801758
11323.638672
11290.554688
11242.747070
11332.952148
11433.349609
11511.514648
11582.766602
11681.646484
11678.167969
11635.623047
11601.000977
11447.628906
11333.215820
11316.934570
11213.265625
11076.951172
11072.728516
11082.279297
11149.742188
11226.958984
11324.574219
11351.128906
11441.074219
11544.026367
11610.272461
11647.914062
11602.288086
11498.509766
11400.762695
11378.725586
11310.144531
11217.315430
11215.545898
11272.211914
11339.470703
11415.376953
11552.175781
11586.018555
11539.077148
11469.341797
11420.906250
11349.023438
11265.749023
11259.391602
11206.093750
11124.337891
11070.158203
11151.062500
11253.503906
11364.419922
11522.080078
11538.829102
11453.631836
11411.509766
11272.840820
11225.545898
11155.861328
11100.063477
11085.919922
11165.840820
11226.141602
11294.340820
11327.791016
11359.380859
11401.792969
11494.231445
11448.566406
11440.614258
11452.625977
11460.214844
11583.146484
11721.583008
11735.077148
11696.250977
11655.853516
11539.021484
11425.975586
11352.416016
11239.246094
11195.911133
11180.837891
11241.950195
11291.117188
11280.589844
11204.391602
11148.991211
11017.469727
11100.429688
11243.059570
11332.246094
11402.784180
11401.596680
11482.195312
11569.840820
11642.344727
11708.159180
11801.290039
11695.776367
11652.847656
11462.352539
11264.388672
11074.233398
11077.742188
11287.111328
11325.319336
11305.853516
11218.063477
11145.506836
11135.023438
11147.454102
11203.102539
11287.768555
11359.500977
11500.744141
11553.048828
11617.973633
11708.227539
11727.102539
11657.439453
11545.385742
11483.075195
11392.032227
11418.653320
11287.703125
11194.495117
11150.005859
11108.197266
11103.223633
11110.366211
11105.037109
11112.128906
11128.564453
11196.295898
11276.945312
11372.047852
11400.517578
11298.540039
11151.583008
11025.516602
11025.258789
11090.803711
11148.425781
11168.192383
11146.636719
11201.301758
11215.850586
11299.613281
11355.577148
11444.012695
11443.692383
11435.062500
11428.433594
11477.020508
11526.204102
11513.760742
11572.821289
11624.589844
11669.543945
11702.195312
11801.045898
11782.689453
11680.179688
11607.066406
11511.803711
11379.505859
11234.436523
11178.664062
11098.395508
11060.643555
10985.411133
10958.676758
10990.506836
10964.780273
10869.493164
10856.431641
10923.393555
11019.381836
11096.228516
11091.866211
11108.872070
11143.578125
11294.807617
11458.757812
11560.032227
11597.166992
11511.194336
11401.811523
11287.855469
11085.610352
11010.314453
11068.737305
11151.221680
11201.791016
11202.164062
11166.149414
11216.778320
11275.547852
11328.529297
11366.243164
11371.916992
11397.595703
11436.023438
11499.301758
11538.806641
11630.026367
11659.701172
11666.203125
11659.631836
11567.787109
11523.175781
11503.045898
11552.682617
11598.186523
11684.245117
11706.181641
11638.177734
11585.726562
11491.844727
11396.496094
11308.072266
11281.595703
11196.784180
11149.981445
11072.245117
11017.952148
11026.183594
10991.895508
10903.583008
10834.832031
10910.580078
11067.035156
11120.708984
11118.855469
11107.482422
11098.880859
11163.388672
11275.568359
11371.044922
11458.128906
11513.702148
11527.776367
11521.722656
11519.277344
11515.425781
11520.622070
11505.637695
11499.481445
11500.188477
11478.679688
11487.359375
11509.969727
11511.670898
11522.368164
11465.440430
11425.452148
11432.233398
11520.903320
11568.863281
11560.388672
11461.083008
11302.838867
11164.731445
11163.418945
11149.901367
11128.723633
11110.379883
11171.536133
11186.871094
11184.246094
11151.130859
11098.922852
11031.183594
11019.175781
11073.278320
11200.453125
11318.210938
11357.621094
11332.021484
11309.568359
11336.386719
11378.150391
11375.068359
11377.904297
11440.139648
11478.133789
11483.785156
11521.550781
11529.756836
11513.967773
11524.387695
11534.913086
11526.945312
11459.706055
11386.680664
11333.840820
11334.933594
11318.869141
11335.898438
11339.050781
11393.088867
11408.659180
11431.214844
11442.293945
11423.476562
11345.363281
11291.395508
11272.023438
11321.401367
11337.062500
11386.640625
11400.009766
11443.486328
11412.071289
11422.745117
11433.372070
11418.239258
11353.563477
11316.602539
11340.676758
11339.030273
11340.194336
11361.682617
11395.030273
11334.184570
11346.310547
11410.230469
11444.664062
11457.769531
11499.742188
11570.800781
11645.601562
11637.573242
11543.361328
11420.720703
11360.044922
11214.996094
11158.377930
11198.128906
11239.638672
11248.644531
11205.362305
11182.335938
11117.547852
11094.343750
11104.311523
11078.148438
11085.992188
11108.947266
11139.374023
11126.941406
11137.096680
11230.456055
11270.786133
11225.793945
11200.789062
11212.956055
11119.831055
11075.213867
11072.046875
11060.575195
11101.060547
11027.918945
10922.244141
10944.263672
11050.653320
11075.996094
11035.729492
11084.718750
11090.916992
11160.646484
11233.679688
11291.249023
11329.986328
11360.227539
11408.736328
11465.888672
11500.876953
11517.721680
11531.212891
11551.593750
11581.003906
11549.919922
11466.240234
11390.119141
11360.685547
11420.563477
11474.813477
11539.330078
11609.060547
11632.882812
11598.830078
11534.993164
11473.541016
11445.641602
11373.237305
11346.241211
11340.939453
11318.646484
11290.677734
11333.041992
11332.830078
11280.165039
11187.637695
11104.107422
11062.068359
11026.334961
11001.765625
10938.554688
10856.502930
10848.338867
10953.970703
11067.565430
11211.710938
11245.855469
11257.695312
11180.640625
11069.261719
10930.157227
10780.228516
10765.894531
10815.665039
11005.485352
11212.596680
11340.690430
11402.179688
11380.264648
11290.583984
11185.672852
11130.623047
11168.012695
11088.820312
11035.991211
11038.686523
11070.708984
11097.704102
11160.072266
11132.406250
11061.973633
10950.372070
10899.454102
10898.807617
10943.894531
11001.345703
11078.258789
11156.185547
11257.585938
11337.740234
11333.225586
11277.063477
11186.497070
11112.344727
11106.979492
11148.382812
11203.228516
11194.424805
11240.765625
11256.697266
11268.900391
11341.830078
11472.518555
11602.684570
11730.220703
11814.375977
11866.655273
11830.419922
11711.813477
11612.285156
11502.189453
11402.322266
11383.802734
11337.509766
11264.937500
11229.608398
11193.140625
11211.969727
11189.029297
11170.849609
11158.852539
11151.458008
11169.708984
11193.544922
11129.967773
11057.332031
10981.487305
11039.313477
11119.766602
11221.442383
11305.363281
11424.512695
11452.872070
11376.934570
11252.547852
11157.456055
11171.179688
11192.891602
11215.363281
11241.816406
11211.183594
11173.897461
11246.490234
11316.228516
11330.606445
11333.884766
11346.076172
11370.076172
11410.838867
11430.967773
11469.355469
11518.316406
11596.969727
11604.143555
11583.175781
11629.230469
11681.506836
11598.330078
11496.267578
11433.988281
11395.701172
11366.527344
11334.866211
11222.850586
11145.936523
11059.635742
10985.377930
10937.064453
10957.503906
10960.547852
11000.708984
11021.177734
10961.751953
10811.535156
10762.169922
10761.037109
10838.643555
10971.298828
11096.259766
11101.766602
11069.872070
11045.791016
11075.950195
11146.583008
11229.455078
11310.916016
11398.905273
11416.684570
11432.927734
11458.194336
11468.808594
11431.027344
11422.924805
11460.949219
11471.699219
11479.184570
11514.307617
11483.377930
11461.909180
11406.146484
11383.758789
11330.698242
11281.316406
11243.095703
11199.009766
11217.494141
11276.237305
11336.440430
11309.169922
11252.323242
11176.123047
11110.719727
11029.922852
11069.759766
11113.506836
11168.994141
11169.650391
11192.453125
11233.053711
11313.755859
11379.654297
11381.116211
11411.119141
11466.751953
11507.379883
11507.888672
11538.981445
11485.672852
11480.473633
11470.521484
11442.535156
11391.870117
11301.201172
11208.760742
11109.456055
11068.788086
11086.178711
11146.140625
11229.705078
11270.527344
11320.772461
11307.671875
11231.957031
11159.835938
11070.714844
10967.568359
10964.656250
10994.723633
10979.211914
11031.949219
11154.821289
11231.636719
11308.518555
11358.437500
11415.742188
11429.097656
11436.779297
11421.928711
11418.802734
11377.428711
11345.720703
11330.734375
11315.440430
11306.041016
11326.295898
11394.683594
11482.188477
11533.958008
11523.372070
11529.585938
11447.730469
11385.981445
11298.818359
11289.840820
11333.864258
11437.632812
11441.472656
11504.308594
11588.195312
11595.768555
11656.480469
11664.458008
11676.903320
11624.999023
11604.672852
11568.448242
11519.110352
11440.468750
11381.708008
11331.507812
11291.365234
11320.838867
11317.343750
11235.074219
11121.552734
11090.541016
11130.065430
11210.577148
11187.030273
11154.786133
11098.433594
11036.726562
10980.928711
```
