## Supplementary material for "Functional connectivity across the human subcortical auditory system using an autoregressive matrix-Gaussian copula graphical model approach with partial correlations": Code: roi-13_mean_ts.txt

```
10627.395508
10578.181641
10583.888672
10587.879883
10578.307617
10536.457031
10546.078125
10528.179688
10496.677734
10509.939453
10510.479492
10494.593750
10477.046875
10493.460938
10517.035156
10524.968750
10478.619141
10488.758789
10519.214844
10506.001953
10505.610352
10555.323242
10523.877930
10538.021484
10561.420898
10515.421875
10558.795898
10523.689453
10569.222656
10655.219727
10644.755859
10586.292969
10531.752930
10503.816406
10489.717773
10482.921875
10492.938477
10451.350586
10433.178711
10442.441406
10448.857422
10413.325195
10421.123047
10437.750977
10433.610352
10416.146484
10472.254883
10426.506836
10463.064453
10469.590820
10455.228516
10514.722656
10500.741211
10461.672852
10469.589844
10464.396484
10432.046875
10411.113281
10435.805664
10396.175781
10366.247070
10396.618164
10413.820312
10401.144531
10388.281250
10426.370117
10441.508789
10430.719727
10414.573242
10445.092773
10449.761719
10437.876953
10488.820312
10473.853516
10511.965820
10474.038086
10312.933594
10302.653320
10349.109375
10450.496094
10377.595703
10391.363281
10358.831055
10364.198242
10299.983398
10309.148438
10347.925781
10357.419922
10309.974609
10336.775391
10362.139648
10365.546875
10369.161133
10413.427734
10421.857422
10433.162109
10437.619141
10460.031250
10430.404297
10456.441406
10466.694336
10497.375000
10510.196289
10545.117188
10548.160156
10510.696289
10516.614258
10520.597656
10502.787109
10480.446289
10480.041992
10477.486328
10456.709961
10446.660156
10466.561523
10451.780273
10460.883789
10514.619141
10502.458008
10535.117188
10585.381836
10583.121094
10595.436523
10636.259766
10574.369141
10511.549805
10449.353516
10413.917969
10373.598633
10396.481445
10379.599609
10404.612305
10439.999023
10409.051758
10387.721680
10402.128906
10416.461914
10375.551758
10381.321289
10394.838867
10421.771484
10396.137695
10411.323242
10480.529297
10531.282227
10562.110352
10610.418945
10638.166016
10625.460938
10545.923828
10537.676758
10544.918945
10541.692383
10544.507812
10590.554688
10583.194336
10530.911133
10518.160156
10491.588867
10423.557617
10415.990234
10406.341797
10390.457031
10404.081055
10388.861328
10340.654297
10366.316406
10392.007812
10417.833984
10429.454102
10413.222656
10419.511719
10482.107422
10454.346680
10440.225586
10454.953125
10445.897461
10417.674805
10478.223633
10470.456055
10472.910156
10504.808594
10475.212891
10419.953125
10423.360352
10401.867188
10437.687500
10456.599609
10459.274414
10459.392578
10485.987305
10446.543945
10419.012695
10431.538086
10445.309570
10449.244141
10458.338867
10466.432617
10441.852539
10399.277344
10358.123047
10367.491211
10375.957031
10383.393555
10435.410156
10464.306641
10496.556641
10485.087891
10524.358398
10535.918945
10549.353516
10605.755859
10653.137695
10647.783203
10575.087891
10585.213867
10528.240234
10480.125977
10478.929688
10434.930664
10391.283203
10470.224609
10482.195312
10455.571289
10403.065430
10380.049805
10394.127930
10364.542969
10334.865234
10313.903320
10326.722656
10314.718750
10327.207031
10395.093750
10444.957031
10446.370117
10433.657227
10452.567383
10402.929688
10381.974609
10420.814453
10509.739258
10529.734375
10539.118164
10579.150391
10560.743164
10499.011719
10475.540039
10519.293945
10510.131836
10459.442383
10484.653320
10473.442383
10441.932617
10451.414062
10479.736328
10475.292969
10438.056641
10453.020508
10479.055664
10551.387695
10520.764648
10516.410156
10544.223633
10512.724609
10454.028320
10463.939453
10445.643555
10410.184570
10468.023438
10497.645508
10496.238281
10466.666016
10506.431641
10531.745117
10495.374023
10450.278320
10462.490234
10478.755859
10509.811523
10476.283203
10492.946289
10456.919922
10486.971680
10484.535156
10473.919922
10439.360352
10448.377930
10473.693359
10477.272461
10422.077148
10423.355469
10427.556641
10418.708008
10402.033203
10431.142578
10429.922852
10411.946289
10420.514648
10463.330078
10450.960938
10465.856445
10482.189453
10516.775391
10539.595703
10622.163086
10620.868164
10623.836914
10613.497070
10623.159180
10578.109375
10531.314453
10556.287109
10567.252930
10510.588867
10487.702148
10489.931641
10477.069336
10424.997070
10392.411133
10371.223633
10350.035156
10377.967773
10402.114258
10366.894531
10403.775391
10429.899414
10466.820312
10495.685547
10508.715820
10523.383789
10544.503906
10587.142578
10634.174805
10639.749023
10647.389648
10592.669922
10597.104492
10634.947266
10561.904297
10556.649414
10564.086914
10550.216797
10548.304688
10520.119141
10477.298828
10476.459961
10441.062500
10442.318359
10463.596680
10481.207031
10481.788086
10495.583984
10548.078125
10621.548828
10609.516602
10550.816406
10522.501953
10534.663086
10525.869141
10459.146484
10459.066406
10505.992188
10477.524414
10516.987305
10521.673828
10490.235352
10450.537109
10483.987305
10487.062500
10479.333984
10496.381836
10542.950195
10546.724609
10474.391602
10466.730469
10490.892578
10449.985352
10460.865234
10473.707031
10467.529297
10458.812500
10459.291992
10455.583008
10508.613281
10529.857422
10572.745117
10575.945312
10574.392578
10596.991211
10617.036133
10583.351562
10560.155273
10577.103516
10602.488281
10612.923828
10615.305664
10650.548828
10674.288086
10623.276367
10626.638672
10631.518555
10558.797852
10495.355469
10452.696289
10412.655273
10349.621094
10381.218750
10367.855469
10328.575195
10326.872070
10360.663086
10361.385742
10357.632812
10387.793945
10404.153320
10372.905273
10374.905273
10372.133789
10387.267578
10403.413086
10418.522461
10443.505859
10475.478516
10439.256836
10451.613281
10452.115234
10457.505859
10474.732422
10471.140625
10469.475586
10455.403320
10471.119141
10489.723633
10490.875977
10522.757812
10579.276367
10563.812500
10560.152344
10595.012695
10575.416016
10563.738281
10581.458008
10625.616211
10676.402344
10688.760742
10702.637695
10707.145508
10691.917969
10657.932617
10672.810547
10702.082031
10664.375977
10611.545898
10565.970703
10577.700195
10545.528320
10465.417969
10438.175781
10369.742188
10310.396484
10320.546875
10322.899414
10307.078125
10313.492188
10325.358398
10315.976562
10348.709961
10339.827148
10332.190430
10351.953125
10372.329102
10360.758789
10366.169922
10399.387695
10452.971680
10463.677734
10499.419922
10552.396484
10563.405273
10555.862305
10571.202148
10569.358398
10555.943359
10553.947266
10592.747070
10612.445312
10620.424805
10614.504883
10647.419922
10682.289062
10651.791992
10663.574219
10693.381836
10677.286133
10657.125977
10650.953125
10649.839844
10594.677734
10549.858398
10541.308594
10524.520508
10478.791992
10452.724609
10466.463867
10454.241211
10416.976562
10418.686523
10442.408203
10462.990234
10431.508789
10454.703125
10492.610352
10506.953125
10490.887695
10511.208984
10493.864258
10492.152344
10444.165039
10446.565430
10488.334961
10512.251953
10507.075195
10535.822266
10583.014648
10600.204102
10610.120117
10641.817383
10655.317383
10628.932617
10593.340820
10615.558594
10609.628906
10550.860352
10552.600586
10562.870117
10546.893555
10492.006836
10484.661133
10487.446289
10486.005859
10481.897461
10494.188477
10498.479492
10491.185547
10470.315430
10496.478516
10533.821289
10548.283203
10525.759766
10538.380859
10572.522461
10568.472656
10548.436523
10569.022461
10608.672852
10590.759766
10583.695312
10609.070312
10631.346680
10613.849609
10597.027344
10614.215820
10633.406250
10603.849609
10616.242188
10654.910156
10657.788086
10643.630859
10679.027344
10628.995117
10530.053711
10524.350586
10499.343750
10432.289062
10378.013672
10392.956055
10388.220703
10329.115234
10339.395508
10344.515625
10294.762695
10334.228516
10386.066406
10355.530273
10348.080078
10362.398438
10350.095703
10316.840820
10334.816406
10370.268555
10380.944336
10404.824219
10437.183594
10443.849609
10434.232422
10437.315430
10448.864258
10430.759766
10461.043945
10525.176758
10494.181641
10485.349609
10520.891602
10544.547852
10522.396484
10544.797852
10557.311523
10525.831055
10540.279297
10573.867188
10580.906250
10539.391602
10553.247070
10598.146484
10656.266602
10643.142578
10640.822266
10670.915039
10679.917969
10651.109375
10646.874023
10628.510742
10613.660156
10592.083984
10612.824219
10622.249023
10633.104492
10629.427734
10646.069336
10659.830078
10660.091797
10606.770508
10585.550781
10602.774414
10604.689453
10604.186523
10632.723633
10622.022461
10614.115234
10556.789062
10508.074219
10469.272461
10434.108398
10383.256836
10375.559570
10348.875977
10318.475586
10347.652344
10362.908203
10344.206055
10356.954102
10379.379883
10397.495117
10398.239258
10417.134766
10396.187500
10403.958984
10416.543945
10450.278320
10456.803711
10438.431641
10453.705078
10491.526367
10473.755859
10506.218750
10524.204102
10483.816406
10526.958984
10479.607422
10431.813477
10427.726562
10465.868164
10488.591797
10462.765625
10435.604492
10465.001953
10458.218750
10459.019531
10492.895508
10493.821289
10462.909180
10479.626953
10493.597656
10498.230469
10508.849609
10550.313477
10583.058594
10573.986328
10587.735352
10600.202148
10589.029297
10572.833984
10593.384766
10581.301758
10545.280273
10558.809570
10610.751953
10601.609375
10652.057617
10688.316406
10707.902344
10682.631836
10641.371094
10612.914062
10581.386719
10481.881836
10476.003906
10450.958008
10407.898438
10404.270508
10423.485352
10368.967773
10362.748047
10396.981445
10400.504883
10399.382812
10429.939453
10461.039062
10428.870117
10478.080078
10504.991211
10494.476562
10473.340820
10505.529297
10549.307617
10580.515625
10591.453125
10602.954102
10588.113281
10622.527344
10607.872070
10577.869141
10603.768555
10583.133789
10552.364258
10560.833984
10582.133789
10566.346680
10584.390625
10619.586914
10604.001953
10585.145508
10613.180664
10597.512695
10589.345703
10604.314453
10632.543945
10619.274414
10618.038086
10649.162109
10698.902344
10686.792969
10643.063477
10623.150391
10625.426758
10516.612305
10474.675781
10475.046875
10432.846680
10390.273438
10397.436523
10365.959961
10341.072266
10382.493164
10390.357422
10371.803711
10405.091797
10456.344727
10420.781250
10435.607422
10481.282227
10448.820312
10418.509766
10440.977539
10494.412109
10496.372070
10491.796875
10508.324219
10567.239258
10589.389648
10551.018555
10562.265625
10568.498047
10591.720703
10581.247070
10613.712891
10636.433594
10652.804688
10601.209961
10575.226562
10586.801758
10613.750977
10584.888672
10589.406250
10612.159180
10622.738281
10560.840820
10559.865234
10571.179688
10542.782227
10505.373047
10521.889648
10541.367188
10543.759766
10518.171875
10530.784180
10548.438477
10512.947266
10508.696289
10512.740234
10491.623047
10439.073242
10433.423828
10445.324219
10444.514648
10429.249023
10463.518555
10518.780273
10508.171875
10493.806641
10561.717773
10577.938477
10582.085938
10599.555664
10628.251953
10638.563477
10615.676758
10632.772461
10658.202148
10666.126953
10622.231445
10637.241211
10649.969727
10624.194336
10575.747070
10585.701172
10598.966797
10634.850586
10612.483398
10625.969727
10646.871094
10650.114258
10599.606445
10572.597656
10590.106445
10572.233398
10547.213867
10559.259766
10599.570312
10594.106445
10590.738281
10617.538086
10654.841797
10644.692383
10605.908203
10642.127930
10670.482422
10620.726562
10601.689453
10635.945312
10651.363281
10624.157227
10632.258789
10661.070312
10649.340820
10583.070312
10570.527344
10576.753906
10577.045898
10560.707031
10560.041992
10593.575195
10605.498047
10564.867188
10591.753906
10640.729492
10613.645508
10574.068359
10560.637695
10570.786133
10556.112305
10542.947266
10562.949219
10564.597656
10559.427734
10529.102539
10568.236328
10568.645508
10559.997070
10541.776367
10577.195312
10578.878906
10564.954102
10554.408203
10590.539062
10584.481445
10564.206055
10573.777344
10563.529297
```
