## Supplementary material for "Functional connectivity across the human subcortical auditory system using an autoregressive matrix-Gaussian copula graphical model approach with partial correlations": Code: roi-14_mean_ts.txt

```
10953.202148
10971.663086
11003.449219
11029.995117
10972.200195
11034.973633
11107.968750
11032.986328
11048.373047
11073.613281
11075.461914
11012.804688
11036.162109
11024.980469
11016.072266
10954.306641
11058.649414
11023.266602
10951.449219
11023.482422
11029.975586
10970.400391
11013.299805
11011.979492
11023.934570
11119.156250
11100.489258
11207.408203
11265.408203
11229.993164
11141.718750
11275.518555
11189.313477
11168.056641
11189.401367
11178.819336
10970.550781
11029.095703
11031.985352
11051.219727
10957.492188
11015.762695
11066.333008
11041.956055
11015.129883
11075.763672
10952.261719
11060.232422
11005.040039
11060.938477
11151.413086
11061.003906
11095.665039
11092.227539
11063.909180
11028.775391
11028.129883
11019.607422
10936.274414
10879.202148
10844.943359
10811.442383
10798.006836
10735.988281
10808.412109
10946.502930
10944.220703
11080.722656
11172.709961
11092.892578
11083.672852
11104.591797
11104.437500
11191.403320
11148.991211
11039.152344
11013.568359
11072.361328
11105.573242
11157.764648
11111.875000
11104.257812
11069.086914
10990.133789
10995.430664
10983.528320
10967.914062
10896.470703
10903.729492
10839.612305
10797.778320
10851.945312
10905.543945
10860.536133
10816.559570
10886.235352
11005.326172
10990.421875
11128.556641
11179.798828
11173.478516
11063.842773
11169.500977
11160.089844
11094.133789
11255.787109
11248.440430
11252.577148
11139.573242
11122.561523
11115.496094
11023.262695
10982.890625
10974.673828
10883.889648
10835.723633
11070.417969
10993.515625
11104.788086
11123.204102
11075.546875
11060.835938
11132.016602
11079.638672
10950.847656
10835.280273
10934.443359
11064.356445
11112.789062
11011.156250
11155.941406
11192.382812
11127.075195
11082.928711
11112.265625
11130.779297
11086.472656
10960.850586
10951.425781
10924.116211
10928.545898
11011.085938
11102.426758
11098.672852
10989.448242
10969.141602
11056.175781
11068.077148
11051.175781
11265.646484
11336.335938
11247.880859
11333.191406
11349.037109
11284.528320
11146.330078
11102.124023
11010.392578
10935.541992
10980.161133
10965.287109
10911.768555
10910.924805
10928.739258
10944.436523
10996.438477
10996.065430
11004.437500
11014.084961
10921.993164
10945.558594
11010.850586
10986.222656
11065.251953
11117.547852
10983.000977
10886.843750
11033.936523
11099.723633
11099.375977
11192.307617
11210.518555
11070.533203
11114.381836
11082.388672
11102.466797
11095.037109
11051.809570
10886.431641
10835.648438
10845.046875
10884.451172
11163.285156
11289.687500
11264.824219
11248.231445
11367.711914
11295.161133
11189.161133
11207.254883
11161.537109
11078.006836
10991.112305
10911.309570
10838.824219
10792.468750
10865.825195
10998.753906
11099.168945
11141.333008
11166.416992
11101.658203
10937.161133
10983.488281
11084.350586
11095.512695
11162.083984
11256.954102
11227.895508
11121.639648
11180.498047
11213.299805
11217.037109
11137.098633
11109.377930
11034.196289
10933.025391
10791.262695
10719.804688
10762.927734
10827.214844
11006.639648
11072.049805
10970.084961
10871.558594
10849.368164
10883.107422
10980.554688
10986.412109
11026.010742
10958.753906
10914.006836
10862.501953
11029.417969
11136.135742
11136.438477
11251.356445
11386.312500
11356.979492
11305.805664
11327.646484
11165.980469
11031.335938
10992.350586
10861.327148
10694.829102
10664.582031
10727.025391
10813.618164
10889.206055
10955.061523
10994.831055
11101.445312
11162.602539
11251.457031
11333.275391
11251.313477
11115.275391
10971.493164
10922.593750
10817.079102
10766.843750
10841.674805
10958.334961
10990.679688
11032.734375
11189.527344
11232.666992
11209.785156
11165.471680
11146.510742
11036.855469
11016.448242
11059.000977
11010.893555
10881.684570
10837.969727
10867.791992
10953.672852
10985.716797
11155.146484
11207.267578
11097.008789
11034.920898
10974.873047
10862.850586
10790.822266
10762.045898
10708.366211
10699.993164
10799.352539
10925.854492
11006.625000
11083.093750
11149.105469
11175.079102
11080.227539
11135.882812
11162.161133
11140.916016
11222.112305
11431.571289
11398.678711
11267.454102
11289.227539
11236.130859
11087.437500
10987.260742
10887.116211
10793.978516
10782.953125
10904.598633
10978.718750
10847.105469
10783.030273
10695.922852
10617.210938
10686.210938
10832.802734
10937.345703
10997.576172
10991.009766
11088.863281
11179.777344
11238.442383
11307.711914
11488.307617
11421.718750
11281.155273
11074.533203
10927.135742
10712.829102
10709.965820
10863.578125
10931.192383
10888.938477
10781.882812
10695.181641
10685.026367
10719.708984
10798.940430
10890.991211
10997.406250
11133.056641
11194.237305
11134.739258
11275.066406
11360.727539
11258.063477
11170.693359
11191.573242
11042.370117
10957.471680
10849.145508
10831.724609
10765.601562
10739.416016
10764.288086
10779.864258
10762.326172
10757.951172
10827.476562
10871.712891
10917.955078
10950.177734
11014.272461
10870.974609
10755.098633
10683.463867
10701.542969
10694.613281
10747.337891
10793.096680
10746.446289
10859.307617
10931.202148
10995.413086
11055.077148
11114.983398
11130.016602
10993.803711
10969.916016
11058.276367
11094.577148
11102.217773
11123.571289
11212.523438
11246.318359
11243.229492
11434.045898
11447.875000
11281.553711
11235.041992
11154.938477
10940.402344
10763.034180
10785.839844
10728.515625
10611.396484
10514.758789
10543.905273
10557.793945
10577.151367
10512.206055
10495.683594
10478.327148
10488.887695
10560.174805
10613.082031
10664.381836
10754.812500
10955.817383
11094.536133
11141.744141
11188.993164
11080.511719
10981.510742
10856.446289
10703.941406
10594.019531
10628.468750
10786.545898
10864.441406
10824.920898
10868.256836
10855.226562
10868.259766
10881.275391
10932.037109
10920.542969
10896.392578
10985.306641
11073.975586
11082.166992
11202.976562
11268.699219
11273.703125
11297.471680
11205.728516
11161.076172
11183.609375
11191.899414
11119.900391
11238.833984
11253.272461
11122.366211
11135.116211
11083.882812
10941.199219
10869.360352
10902.034180
10759.797852
10708.104492
10685.903320
10688.414062
10650.072266
10649.984375
10568.583984
10433.740234
10428.914062
10536.711914
10668.336914
10705.686523
10794.699219
10787.951172
10794.481445
10814.613281
10912.320312
10946.809570
10986.237305
11093.628906
11115.623047
11121.480469
11088.436523
11137.762695
11176.232422
11120.310547
11124.990234
11191.318359
11176.521484
11127.103516
11079.391602
11048.624023
10954.090820
10892.410156
10973.885742
11080.980469
11069.863281
11044.261719
11027.064453
10963.875977
10886.165039
10891.436523
10864.709961
10774.611328
10751.207031
10782.559570
10789.457031
10790.117188
10776.312500
10807.825195
10778.310547
10744.283203
10743.200195
10839.875000
10904.842773
10941.903320
10927.204102
10948.274414
10985.422852
11026.230469
10993.866211
11038.480469
11113.711914
11086.989258
11022.827148
11061.058594
11083.120117
11050.592773
11052.586914
11136.346680
11165.333008
11121.018555
11099.041992
11046.628906
11036.297852
10947.396484
10924.592773
10894.271484
10827.056641
10823.207031
10853.348633
10901.646484
10937.204102
10875.894531
10852.277344
10817.757812
10812.564453
10819.617188
10907.488281
10986.562500
11028.857422
11007.481445
11070.291016
11110.809570
11083.172852
11010.743164
11038.313477
11088.222656
11097.372070
11039.874023
11115.250977
11097.497070
10982.536133
11014.748047
11053.220703
11052.559570
11091.083984
11144.598633
11147.368164
11147.703125
11238.085938
11133.618164
10914.082031
10911.893555
10764.807617
10674.194336
10765.585938
10866.843750
10857.682617
10775.597656
10811.105469
10737.991211
10631.139648
10701.202148
10726.799805
10690.376953
10677.318359
10694.647461
10724.168945
10747.749023
10899.040039
10958.552734
10878.765625
10847.352539
10898.596680
10728.948242
10668.695312
10676.733398
10677.818359
10674.072266
10671.770508
10652.503906
10618.955078
10645.566406
10717.400391
10773.089844
10807.309570
10791.507812
10827.085938
10863.910156
10848.971680
10937.507812
11026.410156
11078.804688
11078.063477
11130.849609
11167.683594
11191.791992
11134.371094
11216.815430
11251.566406
11193.725586
11028.552734
11003.413086
11105.639648
11134.084961
11153.813477
11187.850586
11244.613281
11234.729492
11185.172852
11163.491211
11192.623047
11099.890625
10946.285156
10905.664062
10983.918945
10938.184570
10914.288086
10934.749023
10880.168945
10698.252930
10642.698242
10621.908203
10561.472656
10553.718750
10472.920898
10384.269531
10432.618164
10607.534180
10758.716797
10833.837891
10920.658203
10890.397461
10718.128906
10644.475586
10534.142578
10431.866211
10401.704102
10488.756836
10651.187500
10830.986328
10942.024414
11024.765625
10978.406250
10906.407227
10822.817383
10759.864258
10665.769531
10618.557617
10608.237305
10705.352539
10780.553711
10848.545898
10906.765625
10842.074219
10765.300781
10659.081055
10574.077148
10510.029297
10528.385742
10576.491211
10605.488281
10704.124023
10816.247070
10872.964844
10917.164062
10918.301758
10896.340820
10815.818359
10805.299805
10895.955078
10953.305664
10933.103516
10971.154297
10993.708984
10970.063477
11032.933594
11156.137695
11270.753906
11346.513672
11468.414062
11549.177734
11482.151367
11380.668945
11331.547852
11171.393555
11045.778320
11061.433594
11039.733398
10881.643555
10872.802734
10900.516602
10882.312500
10861.440430
10848.508789
10836.288086
10754.840820
10803.541992
10822.697266
10770.845703
10742.402344
10709.174805
10773.531250
10826.290039
10914.452148
10950.105469
11005.407227
11060.334961
10960.373047
10899.010742
10820.904297
10811.326172
10770.497070
10786.810547
10833.155273
10833.777344
10850.309570
10951.545898
10991.000977
11015.393555
11061.321289
11073.201172
11078.695312
11146.850586
11174.150391
11117.833008
11095.290039
11202.935547
11269.730469
11290.906250
11318.884766
11432.232422
11294.206055
11174.981445
11069.410156
11002.678711
10883.125977
10926.578125
10865.963867
10759.998047
10678.309570
10613.621094
10535.878906
10588.084961
10676.523438
10677.243164
10609.278320
10552.609375
10450.109375
10406.018555
10406.397461
10514.762695
10641.010742
10713.949219
10751.340820
10810.637695
10876.788086
10914.634766
10903.160156
10954.330078
11041.149414
11073.718750
11047.411133
11047.177734
11083.803711
11131.360352
11039.678711
11062.421875
11088.254883
11068.166992
11058.080078
11105.641602
11143.028320
11144.129883
11043.692383
11042.553711
11018.031250
10930.539062
10878.503906
10891.211914
10909.430664
10971.636719
11007.161133
11053.373047
11031.018555
10893.895508
10825.944336
10731.563477
10623.008789
10615.579102
10743.582031
10817.885742
10874.484375
10902.918945
10988.281250
11079.230469
11080.850586
11112.990234
11184.137695
11161.001953
11106.541992
11080.201172
11050.727539
11011.278320
10947.140625
10921.581055
10943.172852
10892.754883
10829.035156
10843.381836
10873.901367
10875.808594
10826.810547
10929.884766
10998.161133
11000.385742
10969.277344
10914.904297
10849.956055
10763.983398
10688.910156
10739.172852
10798.410156
10801.130859
10770.142578
10842.582031
10936.395508
10936.382812
10932.232422
11042.933594
11048.112305
11030.613281
11009.212891
11000.875000
10996.768555
10927.120117
10931.782227
10911.789062
10864.437500
10842.489258
10925.875000
11061.449219
11100.503906
11057.040039
11077.351562
11054.161133
11056.884766
11037.483398
11024.473633
11079.051758
11145.166992
11158.829102
11203.681641
11278.868164
11276.751953
11268.662109
11309.207031
11260.129883
11183.527344
11146.999023
11167.693359
11166.000000
11091.694336
10992.752930
10954.562500
10891.745117
10842.037109
10803.900391
10771.803711
10702.407227
10668.767578
10733.677734
10822.834961
10796.827148
10750.209961
10732.356445
10740.341797
10746.845703
```
