## Supplementary material for "Functional connectivity across the human subcortical auditory system using an autoregressive matrix-Gaussian copula graphical model approach with partial correlations": Code: roi-15_mean_ts.txt

```
10687.369141
10620.594727
10618.408203
10628.885742
10638.589844
10619.563477
10636.166016
10639.312500
10599.611328
10610.968750
10611.693359
10608.603516
10574.580078
10599.567383
10603.233398
10616.592773
10587.999023
10595.041016
10607.420898
10607.747070
10636.512695
10651.487305
10625.013672
10629.282227
10633.884766
10589.124023
10632.738281
10590.942383
10633.476562
10707.336914
10674.209961
10629.657227
10597.297852
10561.427734
10549.444336
10550.658203
10527.177734
10479.757812
10471.840820
10484.020508
10494.544922
10464.622070
10485.592773
10507.622070
10503.055664
10502.090820
10543.275391
10515.393555
10542.112305
10553.875977
10560.537109
10594.377930
10571.575195
10524.147461
10538.833008
10533.609375
10486.218750
10454.844727
10452.330078
10449.524414
10433.365234
10464.598633
10515.475586
10502.209961
10495.781250
10513.082031
10545.507812
10504.726562
10512.773438
10538.925781
10521.103516
10521.459961
10573.849609
10559.646484
10582.289062
10561.248047
10392.135742
10409.759766
10457.869141
10515.460938
10444.820312
10441.623047
10419.682617
10416.431641
10370.292969
10391.950195
10430.675781
10433.024414
10408.574219
10409.795898
10431.439453
10452.619141
10453.988281
10505.584961
10502.730469
10501.241211
10510.823242
10516.075195
10498.753906
10525.165039
10539.423828
10546.453125
10555.130859
10590.946289
10589.361328
10536.966797
10528.177734
10536.674805
10525.058594
10501.012695
10516.320312
10513.890625
10493.195312
10471.999023
10483.969727
10470.826172
10477.508789
10544.757812
10525.203125
10566.073242
10605.530273
10608.801758
10620.440430
10663.401367
10616.335938
10546.304688
10486.556641
10459.587891
10438.412109
10427.310547
10433.108398
10456.281250
10476.007812
10459.967773
10450.292969
10462.825195
10492.994141
10469.165039
10459.542969
10461.180664
10473.045898
10453.875977
10449.969727
10502.818359
10582.611328
10623.870117
10690.029297
10714.090820
10713.154297
10639.189453
10617.067383
10624.870117
10606.849609
10600.984375
10632.103516
10620.596680
10564.190430
10529.193359
10494.533203
10444.318359
10446.428711
10446.292969
10444.148438
10455.998047
10451.513672
10412.145508
10422.277344
10447.641602
10479.306641
10485.340820
10478.327148
10484.462891
10541.824219
10517.823242
10516.226562
10527.835938
10511.724609
10495.439453
10541.525391
10546.509766
10574.857422
10606.402344
10580.367188
10530.772461
10506.470703
10494.847656
10514.796875
10527.139648
10546.386719
10584.123047
10610.651367
10553.553711
10510.890625
10517.711914
10536.975586
10522.719727
10534.313477
10537.359375
10526.791992
10480.687500
10448.214844
10464.706055
10498.916016
10508.889648
10559.572266
10575.934570
10600.167969
10594.315430
10621.246094
10613.286133
10627.586914
10673.894531
10707.701172
10712.462891
10674.782227
10665.193359
10596.821289
10546.578125
10549.253906
10490.204102
10461.165039
10513.365234
10549.286133
10502.864258
10453.639648
10432.750977
10447.450195
10467.935547
10444.930664
10418.117188
10419.065430
10392.047852
10387.736328
10470.294922
10539.361328
10557.119141
10563.333008
10560.727539
10524.345703
10505.895508
10550.590820
10638.200195
10655.660156
10669.796875
10707.684570
10673.257812
10628.878906
10617.029297
10643.870117
10635.663086
10590.164062
10577.134766
10576.530273
10548.623047
10576.808594
10614.698242
10602.306641
10576.608398
10593.055664
10613.644531
10660.968750
10645.135742
10642.086914
10660.954102
10630.530273
10604.438477
10599.672852
10582.428711
10547.694336
10605.531250
10641.051758
10633.925781
10602.608398
10650.131836
10648.857422
10607.456055
10576.214844
10591.138672
10584.011719
10585.114258
10567.741211
10565.841797
10547.550781
10550.237305
10568.661133
10580.657227
10566.702148
10573.996094
10614.110352
10603.150391
10549.365234
10553.951172
10557.356445
10543.759766
10519.570312
10562.625000
10572.417969
10554.101562
10567.676758
10607.690430
10594.570312
10607.282227
10623.738281
10656.222656
10682.374023
10754.230469
10760.085938
10769.431641
10769.421875
10752.073242
10706.085938
10671.914062
10683.582031
10682.638672
10650.970703
10643.277344
10623.493164
10599.694336
10549.797852
10535.201172
10510.962891
10465.795898
10474.755859
10493.994141
10476.360352
10532.208008
10551.407227
10575.087891
10600.631836
10619.378906
10639.720703
10661.598633
10693.033203
10754.643555
10775.349609
10755.251953
10723.156250
10720.415039
10752.377930
10677.603516
10677.419922
10686.578125
10666.579102
10663.303711
10629.097656
10602.282227
10586.897461
10575.522461
10570.636719
10610.787109
10623.622070
10623.828125
10643.326172
10695.287109
10739.456055
10719.391602
10665.799805
10654.274414
10665.525391
10653.241211
10610.843750
10632.553711
10654.281250
10624.166016
10652.294922
10635.579102
10578.302734
10550.030273
10570.458984
10576.107422
10571.833008
10610.701172
10651.247070
10669.626953
10614.351562
10584.798828
10591.673828
10572.525391
10594.447266
10605.915039
10593.340820
10576.000977
10580.382812
10557.350586
10613.022461
10645.998047
10667.125977
10671.742188
10685.376953
10704.225586
10713.769531
10689.180664
10674.561523
10700.177734
10720.826172
10712.833984
10732.484375
10764.729492
10782.840820
10755.884766
10761.518555
10765.085938
10693.140625
10641.455078
10596.958984
10576.849609
10532.734375
10561.387695
10566.216797
10513.890625
10530.257812
10545.724609
10503.796875
10503.714844
10512.497070
10527.382812
10534.389648
10532.572266
10526.983398
10520.147461
10563.169922
10582.501953
10600.697266
10637.689453
10635.513672
10637.264648
10634.360352
10641.397461
10656.108398
10654.326172
10627.701172
10600.701172
10619.124023
10620.825195
10632.685547
10677.114258
10730.184570
10717.911133
10712.446289
10709.360352
10697.592773
10703.184570
10740.831055
10759.163086
10785.672852
10783.965820
10824.556641
10840.126953
10824.643555
10778.971680
10805.824219
10828.768555
10786.125000
10743.761719
10723.023438
10732.930664
10702.891602
10640.525391
10613.701172
10569.155273
10526.029297
10522.654297
10497.078125
10505.059570
10532.059570
10511.015625
10502.684570
10526.864258
10507.074219
10528.663086
10541.300781
10553.649414
10556.373047
10559.993164
10593.805664
10626.723633
10641.225586
10675.039062
10707.826172
10720.131836
10719.826172
10718.761719
10720.908203
10702.024414
10702.386719
10728.354492
10745.088867
10729.184570
10743.741211
10757.375000
10767.119141
10755.684570
10777.499023
10798.903320
10784.619141
10766.998047
10750.339844
10718.094727
10688.126953
10663.060547
10661.933594
10627.027344
10568.048828
10555.156250
10549.765625
10542.854492
10513.633789
10518.935547
10547.348633
10554.655273
10526.998047
10540.863281
10599.621094
10623.039062
10621.037109
10622.036133
10614.772461
10597.749023
10558.532227
10577.327148
10617.833984
10638.011719
10653.211914
10667.433594
10730.506836
10765.370117
10776.954102
10805.197266
10802.870117
10778.207031
10751.988281
10731.045898
10715.006836
10680.344727
10685.701172
10682.392578
10649.799805
10604.683594
10613.155273
10605.951172
10569.329102
10572.457031
10586.830078
10583.069336
10583.630859
10560.908203
10589.599609
10621.992188
10641.041016
10614.808594
10658.734375
10679.425781
10686.640625
10667.409180
10689.806641
10730.776367
10711.247070
10701.021484
10728.000000
10744.069336
10719.706055
10699.865234
10706.542969
10713.032227
10696.958984
10716.247070
10739.085938
10735.259766
10732.167969
10744.675781
10700.769531
10659.486328
10648.179688
10610.131836
10564.155273
10539.907227
10544.990234
10515.460938
10474.098633
10475.674805
10480.450195
10440.045898
10457.447266
10474.050781
10455.920898
10438.013672
10450.746094
10436.792969
10424.910156
10451.253906
10482.094727
10489.858398
10506.377930
10502.173828
10515.284180
10520.746094
10525.200195
10525.625977
10522.111328
10562.696289
10607.609375
10591.316406
10569.194336
10605.476562
10628.139648
10620.937500
10653.947266
10652.151367
10629.230469
10650.902344
10681.938477
10681.914062
10656.999023
10691.563477
10734.987305
10764.075195
10762.170898
10772.254883
10798.725586
10776.345703
10742.021484
10757.413086
10751.768555
10736.519531
10695.675781
10690.332031
10722.358398
10755.584961
10761.212891
10798.232422
10822.340820
10802.023438
10743.484375
10736.173828
10739.438477
10734.638672
10736.886719
10749.589844
10742.732422
10723.237305
10666.962891
10632.865234
10598.481445
10577.454102
10534.675781
10529.898438
10508.960938
10483.225586
10493.886719
10496.374023
10493.277344
10501.214844
10517.472656
10566.011719
10591.639648
10584.558594
10565.897461
10550.036133
10571.273438
10549.293945
10539.882812
10520.812500
10564.715820
10588.782227
10598.292969
10629.804688
10631.965820
10599.150391
10652.670898
10646.553711
10610.499023
10630.425781
10639.880859
10623.349609
10589.333008
10580.498047
10593.520508
10594.649414
10616.218750
10648.170898
10631.926758
10615.682617
10626.661133
10640.473633
10666.260742
10704.894531
10734.137695
10749.652344
10748.275391
10773.430664
10796.883789
10781.517578
10777.730469
10775.737305
10767.256836
10750.113281
10750.000000
10762.657227
10764.038086
10797.862305
10853.779297
10849.633789
10814.735352
10768.899414
10745.705078
10708.902344
10611.263672
10609.971680
10587.958008
10537.322266
10551.007812
10529.487305
10507.344727
10511.329102
10523.690430
10521.825195
10509.376953
10520.774414
10545.212891
10532.198242
10564.684570
10599.788086
10605.694336
10595.198242
10628.760742
10644.770508
10664.910156
10677.425781
10679.332031
10686.621094
10721.522461
10745.002930
10733.895508
10742.693359
10715.401367
10711.203125
10721.542969
10740.831055
10731.110352
10753.641602
10770.296875
10742.603516
10759.908203
10776.627930
10758.991211
10745.067383
10767.176758
10766.625000
10759.790039
10737.039062
10766.577148
10771.278320
10775.212891
10754.673828
10748.530273
10743.194336
10673.470703
10651.996094
10611.767578
10589.045898
10557.233398
10536.678711
10518.687500
10505.813477
10526.192383
10528.413086
10520.704102
10562.617188
10603.506836
10562.393555
10584.075195
10616.311523
10583.284180
10593.241211
10609.617188
10646.657227
10662.828125
10669.936523
10703.335938
10751.958008
10743.934570
10704.181641
10720.009766
10719.729492
10717.960938
10727.080078
10764.422852
10786.520508
10770.699219
10732.390625
10708.143555
10705.933594
10699.525391
10672.723633
10668.215820
10693.664062
10703.166992
10667.600586
10668.536133
10668.101562
10649.314453
10644.377930
10655.860352
10646.630859
10651.419922
10641.526367
10645.742188
10646.420898
10632.567383
10632.820312
10653.077148
10608.961914
10559.997070
10574.695312
10576.730469
10566.449219
10563.254883
10609.416016
10642.088867
10649.676758
10648.740234
10693.440430
10686.445312
10682.060547
10696.458008
10722.847656
10730.394531
10727.348633
10757.309570
10779.570312
10776.927734
10744.083008
10741.845703
10768.443359
10755.115234
10715.694336
10734.971680
10751.401367
10747.581055
10717.670898
10742.272461
10743.440430
10720.623047
10667.558594
10655.082031
10659.590820
10643.469727
10624.623047
10647.125000
10689.655273
10670.849609
10667.946289
10693.495117
10720.730469
10714.096680
10691.883789
10703.086914
10709.008789
10671.908203
10652.968750
10686.121094
10688.681641
10667.875000
10670.449219
10713.641602
10709.746094
10678.689453
10668.796875
10689.597656
10679.124023
10649.587891
10649.310547
10685.401367
10675.348633
10631.600586
10655.908203
10690.600586
10673.273438
10645.694336
10651.421875
10653.491211
10639.678711
10638.366211
10685.312500
10693.726562
10673.973633
10654.470703
10661.724609
10675.318359
10662.840820
10657.251953
10691.983398
10684.378906
10659.901367
10666.353516
10684.428711
10676.709961
10660.313477
10671.273438
10655.036133
```
