## Supplementary material for "Functional connectivity across the human subcortical auditory system using an autoregressive matrix-Gaussian copula graphical model approach with partial correlations": Code: roi-00_mean_ts.txt

```
10318.100586
10257.362305
10209.399414
10191.075195
10196.739258
10190.725586
10167.973633
10157.516602
10135.586914
10153.106445
10185.782227
10175.942383
10184.720703
10179.671875
10154.040039
10168.509766
10181.253906
10185.030273
10179.792969
10161.515625
10172.224609
10156.007812
10151.680664
10167.530273
10158.266602
10140.055664
10156.736328
10138.320312
10134.824219
10129.604492
10148.567383
10168.028320
10188.844727
10176.478516
10192.890625
10201.490234
10219.044922
10237.501953
10208.988281
10183.719727
10175.989258
10189.142578
10199.562500
10192.347656
10172.209961
10177.615234
10182.622070
10193.128906
10195.687500
10205.374023
10186.695312
10189.722656
10183.817383
10172.667969
10169.140625
10163.827148
10167.517578
10181.578125
10182.953125
10160.013672
10139.754883
10115.838867
10082.440430
10085.431641
10084.915039
10107.898438
10109.958984
10113.285156
10153.572266
10169.274414
10154.675781
10139.575195
10124.960938
10125.618164
10112.105469
10124.840820
10142.375977
10147.329102
10152.733398
10175.617188
10178.671875
10153.711914
10149.136719
10138.826172
10134.971680
10135.135742
10122.981445
10106.355469
10101.714844
10125.841797
10121.446289
10111.452148
10097.938477
10074.921875
10055.490234
10085.022461
10091.072266
10115.106445
10108.918945
10116.879883
10136.810547
10155.958008
10135.893555
10143.021484
10136.939453
10127.117188
10123.552734
10121.460938
10103.901367
10071.836914
10068.698242
10069.115234
10096.186523
10122.520508
10118.956055
10107.669922
10108.748047
10100.084961
10110.064453
10112.131836
10102.146484
10105.474609
10120.777344
10120.534180
10111.637695
10117.415039
10099.596680
10109.440430
10099.315430
10128.428711
10107.557617
10092.294922
10081.484375
10084.119141
10115.016602
10118.107422
10106.550781
10090.617188
10099.400391
10122.559570
10118.897461
10108.031250
10104.823242
10114.045898
10143.791016
10139.999023
10109.311523
10078.318359
10067.072266
10071.013672
10071.379883
10092.395508
10085.869141
10072.056641
10089.502930
10073.298828
10053.240234
10055.081055
10021.146484
10028.106445
10052.222656
10050.177734
10068.070312
10051.520508
10053.077148
10043.912109
10055.398438
10049.593750
10034.799805
10035.882812
10040.563477
10068.020508
10066.778320
10067.234375
10066.708008
10067.939453
10085.350586
10081.937500
10077.127930
10068.572266
10065.103516
10063.229492
10070.222656
10031.212891
10029.184570
10048.947266
10040.362305
10036.592773
10060.280273
10078.090820
10123.684570
10128.991211
10141.096680
10117.322266
10095.103516
10098.876953
10091.554688
10066.091797
10056.206055
10059.675781
10076.457031
10090.480469
10102.196289
10097.067383
10076.055664
10071.149414
10071.172852
10062.099609
10075.405273
10071.292969
10090.114258
10104.486328
10108.969727
10088.932617
10091.359375
10099.311523
10071.422852
10056.848633
10031.253906
10020.530273
10005.360352
10005.242188
10024.352539
10021.798828
10019.819336
10011.609375
10010.928711
10027.633789
10044.783203
10078.934570
10056.882812
10074.148438
10075.967773
10081.538086
10071.210938
10074.061523
10046.074219
10064.910156
10044.869141
10027.184570
10000.104492
9982.165039
10011.596680
10008.985352
10021.289062
10016.000000
10017.635742
10019.341797
10006.468750
10011.589844
9999.875000
10019.590820
10035.034180
10025.356445
10033.153320
10050.100586
10053.901367
10031.943359
10014.347656
9982.841797
9978.957031
9991.941406
9996.036133
9986.510742
9987.686523
9993.216797
10035.498047
10044.177734
10056.416992
10034.981445
10040.870117
10034.334961
10024.507812
10030.158203
10005.912109
9987.691406
9989.481445
10025.406250
10034.794922
10019.537109
10024.216797
9992.276367
10000.001953
9998.954102
10028.244141
10037.554688
10040.546875
10039.571289
10031.119141
10044.583008
10054.134766
10053.890625
10041.868164
10036.925781
10031.011719
10037.411133
10048.029297
10051.221680
10037.681641
10020.943359
10002.819336
10027.858398
10037.939453
10025.784180
10015.149414
10003.399414
10023.741211
10051.766602
10060.987305
10074.349609
10041.321289
10035.293945
10033.718750
10027.555664
10008.787109
9990.240234
9999.684570
10018.705078
10015.995117
10013.416016
10023.190430
10008.383789
10028.678711
10041.236328
10038.634766
10024.513672
10014.756836
10001.948242
10009.534180
10009.371094
10027.458984
10007.092773
9996.620117
10006.358398
10021.319336
10038.078125
10028.581055
10014.231445
10001.318359
10017.404297
10042.609375
10040.615234
10045.941406
10030.699219
10019.328125
10009.837891
9987.921875
9947.711914
9936.035156
9938.373047
9977.053711
9995.257812
10034.030273
10067.462891
10051.708984
10043.484375
10029.255859
10025.175781
10011.286133
9997.888672
9988.372070
10001.718750
10019.510742
10033.766602
10039.340820
10053.004883
10037.598633
10034.432617
10029.865234
10034.573242
10033.427734
10019.135742
10037.525391
10065.411133
10072.814453
10054.333984
10025.116211
10011.937500
10007.789062
9991.417969
9986.451172
9985.228516
9990.665039
10001.709961
9997.653320
9980.532227
9962.279297
9968.750000
9978.705078
9959.010742
9971.516602
9955.665039
9957.121094
9980.569336
9984.833008
9971.670898
9961.636719
9942.711914
9951.189453
9974.536133
9986.612305
9975.409180
9975.736328
9953.241211
9966.542969
9960.776367
9960.967773
9965.197266
9970.079102
9996.971680
10017.670898
10029.458008
10038.529297
10027.380859
10006.613281
10000.891602
10009.956055
10000.067383
9984.669922
9994.846680
9981.893555
9998.191406
10025.199219
10013.626953
10014.517578
9996.541992
9988.898438
10006.671875
10016.535156
10006.875000
9986.181641
9989.150391
9990.643555
10025.409180
10021.401367
10032.079102
10024.353516
10037.061523
10038.649414
10037.586914
10050.155273
10042.160156
10035.115234
10056.666016
10065.588867
10080.525391
10070.912109
10060.438477
10046.333984
10059.596680
10047.155273
10042.685547
10021.621094
9988.954102
9997.661133
10006.249023
10037.883789
10031.964844
10023.446289
10039.344727
10030.020508
10023.437500
10008.913086
10001.950195
10007.868164
10014.938477
10025.230469
10008.425781
10007.242188
10010.456055
10005.059570
9994.130859
9972.394531
9991.131836
10003.012695
10033.398438
10000.882812
9979.449219
9991.826172
9984.074219
9999.258789
10018.395508
9992.450195
10016.351562
10004.712891
10023.904297
10036.708984
10036.152344
10036.637695
10049.529297
10075.995117
10065.973633
10046.344727
10039.583008
10014.832031
10030.094727
10039.889648
10045.561523
10013.567383
10013.078125
9994.369141
10005.952148
10010.331055
10000.071289
9994.074219
10000.048828
10015.579102
9999.371094
10001.580078
9992.958984
10018.591797
10024.083984
10070.279297
10074.780273
10079.093750
10079.795898
10078.154297
10014.324219
9990.294922
9969.850586
9970.126953
9997.437500
10011.051758
10012.573242
10030.813477
9999.525391
10005.630859
10002.399414
10008.786133
9987.391602
9976.557617
10002.061523
10022.071289
10037.804688
10004.339844
9988.971680
9979.244141
9993.926758
10006.741211
10000.872070
9991.749023
9993.696289
9985.542969
9991.899414
9966.904297
9937.319336
9916.628906
9927.620117
9944.847656
9968.153320
9964.873047
9971.037109
9965.708008
9986.262695
9984.479492
9972.378906
9972.123047
9975.857422
9983.823242
9995.247070
9964.620117
9960.796875
9969.855469
9983.430664
9981.683594
9994.684570
9991.395508
9998.305664
9998.971680
9985.779297
9983.880859
9988.626953
10009.226562
9998.217773
10004.257812
9969.137695
9983.666992
9971.995117
9962.747070
9976.259766
9986.150391
9981.333984
10007.883789
10010.536133
10007.497070
10000.057617
9991.105469
10019.957031
10002.952148
9988.879883
9974.996094
9964.744141
9978.684570
9995.791992
9998.555664
9990.902344
10001.815430
10006.273438
9998.007812
9995.388672
9984.020508
9976.959961
9992.393555
9988.095703
9988.733398
9980.666992
9977.921875
9961.829102
9946.467773
9955.605469
9931.765625
9940.675781
9956.058594
9951.467773
9988.120117
10003.658203
10002.442383
10008.241211
9973.640625
9956.209961
9948.916992
9929.819336
9918.547852
9925.284180
9938.283203
9963.952148
9957.672852
9956.972656
9959.716797
9981.442383
9972.188477
9952.019531
9961.941406
9958.516602
9939.748047
9951.140625
9938.148438
9945.293945
9951.943359
9960.816406
9947.797852
9952.402344
9963.074219
9981.569336
9991.836914
9996.064453
10023.130859
10037.360352
10033.085938
10040.533203
10028.862305
10033.592773
10034.291992
10033.323242
10022.788086
10022.382812
10030.655273
10032.358398
10021.287109
10021.211914
10011.280273
10005.623047
10024.885742
10020.190430
9995.045898
9972.915039
9959.968750
9948.783203
9954.479492
9951.412109
9949.605469
9939.809570
9941.159180
9973.545898
9982.257812
9978.728516
9994.788086
10006.728516
10002.787109
10005.412109
9981.646484
9958.139648
9977.291016
9967.544922
9951.185547
9947.659180
9969.332031
9968.286133
9974.286133
9962.610352
9959.347656
9971.953125
9956.455078
9924.497070
9924.978516
9925.897461
9939.427734
9963.194336
9993.778320
10005.701172
10003.089844
10009.666016
10016.629883
10009.701172
9985.880859
9972.535156
9986.956055
9979.390625
9980.660156
10012.310547
10032.635742
10020.125977
10005.275391
9999.733398
9987.558594
9984.268555
9982.725586
9961.876953
9950.734375
9966.562500
9959.215820
9978.966797
9990.440430
9973.197266
9982.616211
9976.757812
9967.551758
9985.937500
9995.488281
10004.294922
9994.192383
9981.554688
9949.168945
9920.118164
9926.925781
9955.343750
9991.696289
10000.683594
10012.286133
9993.660156
9999.492188
9987.431641
9991.178711
10016.782227
10013.683594
9986.884766
9958.150391
9959.978516
9957.758789
9963.662109
9999.806641
10000.907227
9998.108398
10022.796875
10032.548828
10020.319336
10010.146484
9989.142578
9996.748047
9990.919922
9992.221680
9996.101562
9994.965820
10013.900391
9997.289062
9976.962891
9955.362305
9964.778320
9972.848633
9968.845703
9962.406250
9963.358398
9964.372070
9974.224609
9962.798828
9950.171875
9961.482422
9976.252930
9983.523438
9998.176758
9981.532227
9989.183594
9989.171875
9999.725586
9980.818359
9976.093750
9985.894531
9996.451172
10018.677734
10011.123047
10006.254883
9990.875000
9967.408203
9963.604492
9959.855469
9960.604492
9966.092773
9968.711914
10004.625000
10001.753906
9984.417969
9995.206055
10001.426758
9999.558594
9994.512695
10009.369141
9979.125977
9986.754883
9985.933594
10020.521484
10012.159180
10003.248047
9988.543945
10009.900391
10006.116211
9999.274414
9968.889648
9972.726562
9951.881836
9963.696289
9966.151367
9975.378906
9967.954102
9981.491211
9981.515625
9982.272461
9967.774414
9964.742188
9972.414062
9992.745117
10001.956055
10019.740234
10022.594727
10011.318359
10021.127930
10023.740234
10024.709961
10007.889648
9995.353516
10019.040039
10004.620117
10000.760742
10029.044922
10029.256836
10082.826172
10042.690430
10040.620117
10046.600586
10082.744141
10081.421875
10069.637695
10043.916016
10047.845703
10045.255859
10034.404297
10031.319336
10032.376953
10034.494141
10030.429688
10045.634766
10036.756836
10030.882812
10046.331055
10030.476562
10024.089844
10004.268555
10016.661133
10021.745117
9979.548828
9974.661133
9967.472656
9963.076172
9941.662109
9933.832031
9946.158203
9964.032227
9955.581055
9952.515625
9949.750000
9914.781250
9916.930664
9928.053711
9957.554688
9972.710938
9960.614258
9967.283203
9971.445312
9998.176758
9984.839844
10004.411133
9993.208984
9993.041016
10014.070312
10016.787109
10003.678711
10020.213867
10017.280273
10019.805664
10043.109375
10034.636719
```
