## Supplementary material for "Functional connectivity across the human subcortical auditory system using an autoregressive matrix-Gaussian copula graphical model approach with partial correlations": Code: roi-01_mean_ts.txt

```
10781.298828
10562.838867
10515.529297
10436.014648
10439.009766
10463.577148
10453.527344
10501.866211
10481.102539
10507.263672
10502.732422
10499.597656
10536.133789
10515.778320
10504.648438
10570.301758
10571.724609
10520.918945
10512.534180
10488.500000
10492.313477
10462.085938
10496.913086
10525.184570
10487.066406
10483.544922
10500.263672
10488.785156
10492.544922
10481.282227
10495.734375
10536.729492
10555.944336
10548.043945
10628.369141
10645.700195
10609.859375
10614.180664
10613.138672
10539.623047
10505.326172
10579.332031
10596.673828
10528.184570
10508.336914
10570.753906
10506.268555
10548.676758
10566.479492
10578.372070
10557.929688
10451.736328
10479.963867
10497.968750
10483.919922
10466.208008
10548.974609
10465.027344
10515.742188
10457.050781
10414.360352
10410.124023
10364.952148
10375.894531
10366.933594
10387.429688
10456.205078
10512.827148
10572.235352
10569.670898
10539.397461
10478.385742
10454.550781
10413.264648
10393.279297
10399.610352
10438.400391
10456.749023
10520.395508
10512.647461
10531.760742
10475.549805
10390.576172
10359.105469
10350.326172
10450.756836
10467.684570
10456.794922
10414.183594
10402.658203
10342.757812
10363.985352
10397.735352
10372.995117
10415.119141
10445.625977
10431.647461
10459.693359
10522.054688
10484.601562
10407.525391
10415.114258
10468.685547
10401.970703
10446.737305
10493.379883
10510.518555
10456.200195
10460.465820
10394.790039
10384.214844
10426.631836
10421.812500
10437.333984
10393.789062
10421.578125
10420.374023
10422.659180
10504.580078
10467.773438
10518.416992
10479.578125
10502.187500
10449.837891
10383.268555
10430.200195
10478.358398
10457.545898
10459.855469
10459.900391
10492.102539
10458.071289
10431.228516
10414.852539
10456.929688
10438.097656
10464.864258
10478.310547
10516.237305
10474.865234
10494.826172
10468.947266
10444.855469
10435.275391
10450.623047
10453.405273
10402.823242
10365.768555
10412.518555
10398.814453
10425.877930
10325.729492
10343.255859
10317.512695
10342.828125
10324.620117
10304.786133
10259.159180
10284.530273
10300.457031
10368.943359
10391.833008
10343.375977
10384.214844
10332.377930
10292.906250
10328.229492
10294.819336
10296.185547
10294.202148
10315.752930
10353.453125
10385.609375
10413.994141
10385.899414
10364.126953
10402.738281
10365.602539
10341.513672
10328.367188
10361.198242
10349.303711
10353.579102
10333.873047
10341.782227
10312.338867
10348.965820
10341.358398
10451.951172
10454.018555
10453.113281
10521.425781
10474.382812
10418.106445
10357.924805
10362.035156
10407.490234
10398.960938
10373.606445
10344.915039
10361.465820
10424.888672
10419.270508
10428.044922
10332.065430
10367.122070
10332.300781
10355.334961
10326.257812
10308.420898
10343.106445
10350.527344
10341.249023
10333.397461
10316.188477
10295.819336
10308.852539
10272.450195
10299.125977
10323.757812
10307.301758
10266.661133
10261.926758
10288.264648
10247.224609
10211.792969
10216.713867
10243.111328
10297.100586
10312.407227
10301.334961
10305.428711
10305.937500
10297.633789
10317.959961
10392.301758
10383.266602
10349.265625
10325.003906
10293.916992
10297.130859
10294.652344
10303.819336
10283.472656
10323.754883
10348.288086
10368.321289
10355.136719
10337.172852
10296.085938
10225.125977
10238.369141
10264.386719
10266.864258
10286.448242
10305.079102
10292.556641
10291.481445
10201.984375
10220.426758
10221.303711
10207.926758
10277.617188
10234.888672
10229.066406
10265.588867
10331.368164
10314.772461
10315.465820
10288.382812
10279.314453
10292.816406
10300.008789
10336.797852
10259.894531
10238.691406
10266.825195
10304.235352
10323.521484
10305.236328
10349.033203
10281.586914
10306.726562
10357.112305
10361.812500
10382.872070
10354.034180
10299.254883
10280.850586
10289.707031
10354.807617
10333.882812
10305.665039
10249.478516
10229.201172
10246.707031
10202.974609
10291.744141
10285.530273
10274.750000
10330.084961
10331.118164
10332.229492
10255.791992
10216.580078
10185.370117
10200.981445
10250.541016
10303.261719
10226.625000
10275.679688
10272.303711
10280.117188
10268.213867
10282.647461
10330.750977
10319.762695
10305.671875
10300.213867
10263.148438
10179.788086
10185.407227
10273.715820
10320.416992
10313.113281
10298.919922
10262.064453
10221.915039
10252.768555
10226.284180
10245.104492
10269.826172
10271.492188
10290.252930
10302.794922
10307.380859
10323.164062
10312.447266
10281.981445
10323.312500
10351.037109
10325.726562
10250.523438
10277.208008
10222.005859
10244.660156
10263.656250
10215.007812
10129.224609
10147.518555
10188.781250
10256.825195
10219.808594
10278.329102
10284.624023
10288.565430
10276.061523
10274.017578
10215.692383
10212.705078
10200.619141
10210.345703
10203.191406
10286.098633
10315.291016
10309.880859
10325.527344
10277.488281
10289.241211
10284.013672
10260.017578
10252.156250
10252.716797
10280.184570
10332.987305
10243.240234
10156.056641
10163.386719
10171.695312
10239.564453
10256.556641
10219.842773
10288.673828
10340.014648
10279.214844
10254.450195
10166.129883
10162.700195
10210.634766
10191.743164
10179.120117
10213.930664
10214.314453
10206.486328
10170.207031
10185.935547
10141.080078
10148.486328
10165.975586
10219.338867
10197.124023
10169.898438
10154.557617
10116.779297
10157.457031
10222.717773
10200.850586
10240.191406
10267.944336
10306.200195
10308.756836
10271.624023
10226.067383
10202.206055
10156.649414
10208.254883
10183.287109
10243.578125
10248.680664
10216.286133
10246.076172
10211.312500
10232.535156
10213.951172
10204.050781
10179.067383
10260.479492
10292.443359
10304.771484
10248.967773
10200.946289
10152.324219
10138.950195
10186.497070
10243.833008
10262.181641
10247.048828
10301.442383
10255.379883
10236.338867
10244.987305
10258.968750
10251.393555
10320.837891
10294.981445
10281.924805
10276.145508
10247.655273
10239.044922
10239.368164
10242.769531
10243.334961
10244.492188
10248.814453
10212.777344
10174.881836
10176.727539
10191.643555
10250.794922
10238.845703
10251.939453
10233.231445
10236.772461
10162.490234
10257.722656
10236.143555
10267.267578
10225.696289
10225.833008
10266.441406
10242.064453
10211.242188
10137.114258
10175.745117
10164.913086
10223.153320
10187.293945
10214.974609
10227.665039
10167.819336
10204.579102
10245.486328
10224.707031
10236.965820
10138.667969
10181.965820
10143.685547
10134.662109
10181.689453
10198.621094
10215.469727
10217.680664
10237.634766
10252.770508
10273.948242
10254.229492
10243.500977
10250.051758
10239.082031
10234.419922
10196.593750
10162.224609
10182.291016
10211.928711
10176.647461
10180.342773
10201.030273
10214.927734
10247.494141
10247.624023
10201.068359
10179.955078
10255.889648
10287.507812
10218.674805
10184.947266
10190.893555
10187.059570
10204.242188
10146.807617
10145.987305
10200.870117
10244.213867
10190.310547
10173.944336
10176.806641
10192.546875
10215.222656
10209.041016
10139.771484
10165.272461
10247.185547
10258.288086
10250.624023
10201.285156
10165.713867
10157.736328
10203.139648
10143.649414
10197.898438
10126.852539
10139.976562
10151.938477
10105.578125
10094.950195
10026.775391
9992.478516
10053.224609
10093.261719
10130.604492
10142.150391
10129.464844
10117.208008
10182.435547
10123.001953
10141.576172
10156.472656
10132.567383
10177.600586
10209.693359
10179.458984
10135.707031
10154.363281
10166.632812
10174.110352
10240.426758
10226.834961
10234.575195
10222.208984
10190.464844
10219.889648
10186.541016
10150.154297
10135.840820
10211.939453
10265.629883
10253.981445
10236.779297
10164.846680
10167.023438
10192.223633
10202.299805
10202.182617
10236.583008
10276.761719
10268.831055
10187.286133
10204.541016
10198.117188
10064.999023
10038.520508
10006.456055
10081.215820
10153.741211
10105.113281
10190.685547
10180.720703
10201.298828
10189.978516
10177.485352
10200.375977
10156.046875
10183.870117
10120.493164
10147.645508
10132.615234
10142.352539
10161.211914
10064.552734
10061.849609
10007.603516
9994.849609
10029.872070
10028.363281
10102.127930
10116.961914
10108.535156
10074.921875
10058.939453
10057.744141
10048.058594
10055.742188
10023.764648
10054.207031
10072.437500
10088.111328
10119.920898
10096.583984
10104.217773
10090.893555
10057.893555
10018.291016
10044.234375
10076.558594
10088.013672
10119.220703
10139.588867
10086.960938
10099.866211
10121.141602
10007.713867
10042.214844
10097.499023
10102.708984
10141.967773
10207.197266
10239.859375
10263.381836
10257.694336
10285.569336
10224.705078
10235.770508
10264.890625
10298.502930
10288.711914
10288.062500
10278.497070
10205.799805
10220.156250
10221.071289
10101.541016
10146.735352
10169.140625
10195.474609
10160.500000
10100.222656
10070.420898
10040.381836
10083.053711
10045.170898
10086.792969
10051.400391
10018.321289
10117.503906
10169.941406
10149.712891
10162.926758
10163.388672
10105.143555
10135.669922
10153.238281
10107.403320
10077.792969
10069.122070
10033.612305
10046.767578
10074.904297
10111.223633
10137.560547
10069.832031
10048.653320
10092.840820
10080.355469
10023.980469
10052.242188
9970.873047
10002.075195
10032.131836
10071.136719
10096.932617
10073.159180
10109.630859
10068.129883
10103.097656
10083.644531
10025.627930
10087.932617
10125.997070
10152.218750
10172.367188
10151.548828
10133.386719
10111.303711
10183.663086
10100.237305
10146.402344
10206.724609
10161.301758
10144.486328
10127.375977
10149.540039
10158.659180
10153.797852
10131.496094
10107.697266
10134.423828
10173.638672
10171.281250
10198.560547
10269.117188
10243.636719
10205.967773
10125.455078
10094.219727
10025.111328
10086.110352
10133.833008
10127.686523
10194.476562
10194.730469
10171.792969
10090.363281
10137.358398
10167.150391
10239.662109
10198.990234
10174.005859
10136.706055
10147.132812
10185.729492
10158.461914
10169.823242
10155.396484
10204.698242
10186.470703
10148.124023
10156.337891
10161.540039
10220.806641
10148.173828
10157.238281
10128.908203
10160.259766
10162.763672
10164.557617
10159.500977
10026.083008
10087.526367
10140.549805
10154.228516
10111.515625
10080.125000
10101.750977
10086.800781
10129.735352
10109.021484
10119.370117
10107.623047
10136.986328
10163.140625
10175.967773
10157.423828
10166.013672
10192.397461
10188.028320
10189.235352
10226.264648
10228.932617
10223.425781
10288.143555
10234.562500
10195.342773
10157.442383
10121.553711
10005.981445
10047.446289
10066.656250
10046.444336
10096.782227
10116.570312
10123.349609
10091.458008
10119.793945
10124.358398
10149.214844
10136.593750
10163.332031
10221.020508
10177.215820
10201.893555
10139.850586
10133.433594
10129.205078
10135.506836
10132.391602
10168.184570
10136.041016
10131.615234
10161.235352
10120.393555
10164.224609
10170.429688
10119.713867
10112.123047
10154.883789
10091.238281
10137.688477
10135.125977
10188.593750
10183.556641
10230.232422
10229.134766
10167.965820
10191.497070
10204.873047
10178.270508
10123.541016
10141.651367
10091.814453
10092.057617
10041.397461
10096.626953
10160.957031
10094.392578
10147.984375
10150.761719
10156.669922
10194.252930
10213.759766
10254.162109
10217.574219
10149.224609
10121.917969
10142.634766
10184.605469
10157.257812
10195.349609
10137.744141
10156.176758
10201.421875
10184.976562
10173.996094
10169.731445
10175.734375
10201.670898
10236.073242
10193.262695
10174.538086
10176.459961
10118.599609
10140.178711
10120.583008
10067.640625
10067.360352
10016.374023
10080.869141
10070.060547
10053.476562
10059.158203
10060.856445
10022.333984
10073.213867
10091.405273
10091.102539
10094.245117
10059.638672
10072.417969
10045.656250
10094.897461
10120.352539
10135.448242
10164.611328
10159.208984
10136.623047
10201.957031
10230.742188
10237.882812
10194.145508
10195.474609
10175.207031
```
