## Supplementary material for "Functional connectivity across the human subcortical auditory system using an autoregressive matrix-Gaussian copula graphical model approach with partial correlations": Code: roi-02_mean_ts.txt

```
11299.921875
11226.297852
11169.187500
11145.947266
11152.981445
11159.923828
11141.466797
11117.374023
11095.776367
11121.004883
11145.158203
11161.880859
11187.294922
11146.536133
11106.585938
11116.210938
11128.370117
11137.233398
11141.104492
11114.895508
11135.675781
11128.138672
11114.982422
11111.800781
11132.059570
11132.858398
11116.198242
11102.500000
11115.776367
11109.337891
11136.756836
11140.672852
11174.416992
11173.179688
11175.219727
11190.839844
11206.740234
11213.866211
11211.458008
11164.141602
11165.576172
11199.676758
11194.193359
11194.705078
11200.979492
11173.123047
11169.766602
11186.613281
11200.983398
11223.896484
11213.252930
11229.365234
11214.606445
11212.248047
11175.019531
11145.138672
11154.932617
11168.972656
11186.924805
11182.218750
11170.099609
11131.778320
11100.229492
11089.876953
11094.460938
11125.218750
11143.794922
11158.351562
11160.539062
11169.955078
11157.478516
11152.221680
11125.470703
11118.147461
11126.165039
11160.500000
11178.350586
11175.890625
11162.916992
11162.919922
11162.708008
11141.010742
11123.401367
11121.681641
11104.625000
11129.436523
11139.593750
11115.211914
11116.130859
11122.849609
11096.505859
11082.460938
11085.264648
11060.309570
11076.390625
11089.070312
11110.012695
11102.709961
11120.550781
11110.497070
11131.057617
11148.355469
11145.978516
11142.096680
11138.371094
11129.250000
11145.425781
11159.465820
11139.726562
11116.169922
11116.773438
11115.242188
11146.635742
11153.170898
11154.447266
11145.051758
11132.546875
11126.629883
11107.002930
11131.544922
11148.898438
11148.830078
11160.670898
11145.171875
11101.105469
11148.510742
11143.768555
11149.566406
11155.361328
11175.328125
11169.864258
11144.819336
11133.261719
11139.676758
11147.450195
11170.446289
11159.147461
11137.897461
11164.986328
11163.696289
11165.597656
11166.615234
11167.556641
11189.784180
11207.726562
11190.408203
11148.943359
11110.225586
11082.046875
11100.136719
11144.229492
11131.896484
11129.486328
11119.794922
11135.715820
11110.894531
11108.765625
11088.998047
11059.977539
11056.871094
11071.249023
11090.789062
11110.723633
11131.671875
11113.995117
11107.382812
11106.884766
11107.147461
11101.839844
11087.404297
11111.915039
11141.137695
11181.669922
11150.307617
11138.655273
11178.882812
11178.540039
11183.747070
11167.200195
11153.265625
11145.831055
11127.354492
11140.970703
11125.109375
11120.773438
11134.181641
11147.741211
11150.683594
11172.380859
11188.149414
11177.649414
11249.182617
11256.591797
11230.194336
11186.658203
11194.890625
11185.267578
11184.428711
11155.062500
11145.677734
11144.652344
11185.908203
11191.201172
11177.678711
11156.014648
11136.891602
11149.503906
11176.059570
11161.725586
11142.574219
11153.707031
11160.706055
11169.031250
11157.579102
11124.647461
11136.565430
11142.661133
11146.669922
11122.744141
11118.798828
11118.892578
11108.227539
11113.867188
11123.753906
11111.654297
11099.113281
11089.415039
11081.629883
11112.323242
11138.146484
11135.542969
11136.125000
11132.454102
11071.741211
11133.449219
11148.376953
11140.049805
11154.300781
11142.861328
11125.415039
11099.573242
11077.884766
11085.088867
11111.470703
11110.964844
11109.198242
11109.151367
11112.861328
11117.739258
11086.573242
11075.143555
11080.492188
11093.336914
11081.146484
11074.465820
11090.031250
11111.579102
11096.012695
11078.399414
11044.157227
11050.995117
11046.791992
11068.687500
11080.384766
11049.760742
11061.131836
11069.182617
11092.592773
11103.601562
11124.991211
11099.411133
11114.083984
11125.075195
11128.804688
11103.711914
11099.171875
11087.685547
11103.354492
11113.772461
11128.730469
11131.298828
11132.206055
11115.521484
11105.566406
11121.416992
11158.758789
11155.568359
11172.910156
11178.766602
11181.738281
11168.306641
11166.870117
11130.725586
11127.147461
11126.864258
11137.533203
11144.234375
11165.395508
11151.275391
11144.060547
11135.054688
11125.156250
11160.303711
11150.137695
11126.208008
11098.002930
11098.080078
11117.336914
11137.527344
11152.262695
11134.485352
11104.580078
11107.970703
11114.659180
11109.326172
11107.723633
11097.843750
11098.916016
11123.287109
11134.913086
11097.038086
11085.425781
11113.606445
11129.340820
11136.851562
11137.346680
11117.328125
11101.917969
11099.049805
11090.139648
11117.071289
11101.914062
11069.013672
11102.692383
11127.992188
11138.314453
11148.378906
11130.496094
11130.006836
11142.736328
11160.617188
11158.852539
11136.604492
11121.945312
11105.934570
11081.899414
11071.424805
11061.145508
11048.122070
11047.474609
11062.048828
11061.914062
11111.769531
11147.243164
11152.384766
11129.166992
11129.923828
11114.940430
11104.391602
11088.783203
11075.442383
11097.992188
11094.613281
11105.762695
11127.737305
11137.628906
11125.113281
11111.327148
11102.229492
11130.802734
11113.770508
11113.460938
11104.111328
11144.356445
11159.542969
11138.166992
11126.321289
11087.805664
11078.728516
11094.738281
11043.216797
11074.054688
11110.661133
11125.560547
11112.284180
11090.898438
11069.723633
11055.284180
11063.733398
11081.957031
11080.444336
11078.880859
11081.111328
11077.541992
11089.772461
11092.769531
11087.029297
11060.521484
11077.253906
11080.890625
11073.840820
11077.579102
11062.361328
11062.472656
11061.063477
11064.043945
11085.041016
11096.116211
11102.680664
11099.966797
11148.808594
11158.321289
11144.833984
11129.295898
11121.453125
11121.515625
11117.059570
11128.781250
11124.579102
11108.437500
11099.979492
11121.802734
11111.238281
11125.191406
11120.452148
11109.119141
11113.811523
11145.386719
11156.629883
11131.060547
11119.022461
11106.725586
11115.191406
11126.741211
11134.834961
11140.528320
11149.939453
11156.815430
11164.153320
11169.686523
11183.817383
11155.964844
11128.047852
11151.223633
11167.352539
11171.141602
11141.413086
11156.324219
11140.576172
11148.966797
11173.916992
11153.819336
11130.215820
11102.496094
11099.582031
11106.915039
11118.325195
11135.538086
11127.678711
11127.564453
11104.888672
11126.112305
11099.161133
11091.924805
11105.866211
11126.387695
11139.623047
11135.318359
11122.768555
11131.358398
11114.487305
11098.280273
11072.347656
11090.191406
11074.582031
11088.502930
11093.035156
11102.859375
11090.199219
11111.007812
11128.669922
11144.821289
11141.904297
11113.749023
11095.217773
11110.881836
11127.293945
11144.127930
11126.027344
11148.889648
11152.205078
11162.411133
11156.382812
11137.391602
11130.629883
11138.324219
11160.041016
11150.035156
11127.365234
11111.977539
11101.090820
11088.181641
11115.041992
11106.625977
11106.284180
11092.384766
11108.027344
11114.185547
11096.550781
11104.833984
11108.741211
11127.930664
11148.372070
11161.670898
11172.997070
11117.521484
11100.196289
11084.274414
11069.914062
11067.613281
11071.665039
11068.529297
11109.002930
11100.135742
11093.713867
11044.018555
11082.143555
11068.351562
11080.180664
11060.405273
11061.300781
11070.868164
11100.203125
11110.422852
11088.966797
11049.438477
11040.105469
11048.346680
11044.094727
11067.433594
11053.958008
11046.180664
11047.404297
11043.271484
11027.217773
11012.867188
10999.285156
11023.852539
11040.926758
11063.373047
11070.635742
11062.557617
11049.187500
11068.985352
11050.048828
11036.379883
11035.367188
11020.198242
11059.859375
11056.039062
11059.814453
11056.004883
11070.470703
11076.825195
11091.711914
11081.834961
11082.999023
11091.861328
11109.035156
11109.481445
11096.647461
11109.221680
11090.354492
11093.456055
11079.127930
11081.212891
11066.671875
11066.048828
11074.452148
11066.300781
11004.982422
11052.556641
11075.284180
11092.429688
11108.919922
11090.583008
11088.299805
11079.737305
11078.685547
11069.370117
11040.793945
11022.979492
11041.111328
11035.092773
11069.125977
11049.039062
11049.535156
11044.042969
11055.461914
11059.613281
11038.816406
11027.505859
11050.352539
11069.384766
11036.831055
11045.692383
11042.247070
11031.376953
11011.567383
10984.168945
10976.455078
11000.751953
10978.944336
10977.085938
10991.817383
11003.830078
11041.318359
11044.239258
11017.214844
10994.727539
10985.858398
11010.595703
10992.471680
10979.774414
10982.239258
10983.495117
10985.626953
10992.321289
10982.772461
11000.124023
11006.625977
10982.272461
10989.562500
11000.553711
11010.903320
11012.453125
11028.704102
11017.568359
11034.176758
11035.805664
11030.156250
11011.719727
11006.650391
11039.986328
11038.715820
11073.897461
11060.706055
11059.915039
11083.161133
11059.372070
11077.142578
11065.585938
11083.709961
11072.741211
11075.861328
11069.729492
11067.183594
11074.196289
11078.552734
11046.278320
11022.205078
11043.929688
11035.819336
11068.477539
11028.649414
11008.422852
10988.097656
10963.546875
10985.875977
10984.651367
10971.104492
10965.459961
10978.164062
10989.527344
11024.906250
11007.518555
11009.875000
11030.113281
11050.638672
11023.554688
11004.583008
10956.742188
10975.530273
10990.182617
10960.624023
10930.504883
10929.188477
10960.653320
10973.291016
10978.296875
10995.221680
10997.832031
10977.893555
10956.961914
10937.815430
10929.897461
10949.504883
10980.260742
10975.623047
10993.852539
10989.777344
10992.794922
11005.192383
10993.292969
10992.972656
10972.686523
10987.666016
11004.301758
11016.567383
11025.048828
11032.551758
11052.286133
11039.939453
11035.958008
11006.524414
10999.979492
11005.125977
11005.797852
10968.372070
10973.372070
10983.833984
10986.741211
10984.693359
11005.757812
11011.476562
11001.496094
10944.070312
11001.868164
11006.096680
11038.145508
11056.516602
11000.657227
10964.374023
10943.343750
10939.378906
10969.481445
11000.094727
11012.704102
11037.982422
11022.837891
11009.355469
10988.380859
10983.585938
11021.625977
11034.894531
11018.740234
10993.684570
10982.932617
10986.076172
10993.483398
11019.153320
11014.148438
11035.788086
11034.012695
11038.416992
11044.349609
11010.045898
11006.735352
11006.065430
11007.846680
11027.304688
11006.481445
10994.270508
10992.581055
11017.996094
10980.893555
10962.583984
10945.185547
10973.038086
10993.876953
10992.469727
10975.173828
10977.649414
10989.278320
10988.536133
10992.283203
10965.963867
10985.013672
11003.585938
11009.597656
10999.704102
10984.405273
10994.289062
10983.595703
10998.168945
11016.873047
11034.917969
11039.439453
11057.159180
11048.553711
11009.891602
11013.541992
10987.032227
10988.425781
10977.907227
10975.122070
10962.758789
10971.666016
11002.923828
11011.643555
11000.995117
10998.018555
10997.980469
11022.063477
11038.909180
11047.578125
11027.932617
11019.125000
11032.051758
11032.776367
11043.633789
11012.664062
11003.435547
11000.681641
11032.356445
11037.523438
11017.412109
11017.545898
10993.177734
11004.104492
11012.711914
11008.425781
10992.625000
11016.407227
10988.891602
11008.094727
11026.497070
11006.093750
11034.182617
11011.873047
11054.058594
11067.792969
11086.599609
11081.597656
11070.289062
11067.206055
11055.330078
11078.443359
11072.552734
11059.631836
11048.715820
11036.201172
11049.576172
11071.344727
11056.984375
11060.230469
11048.457031
11072.691406
11083.625977
11106.582031
11091.117188
11074.197266
11045.267578
11047.928711
11074.737305
11077.416992
11065.791992
11048.217773
11049.131836
11059.113281
11056.293945
11056.966797
11041.185547
11037.669922
11046.193359
11028.878906
11040.593750
11022.759766
11014.000977
11000.571289
10982.909180
11014.276367
10978.566406
10959.100586
10946.928711
10961.647461
10976.558594
10989.504883
10961.188477
10934.549805
10931.564453
10965.593750
10973.628906
10998.546875
11010.462891
10998.346680
10994.294922
10997.329102
11013.100586
11014.126953
11015.226562
11038.943359
11031.714844
11044.887695
11057.884766
11030.398438
11034.767578
11060.412109
11062.745117
11071.904297
```
