## Supplementary material for "Functional connectivity across the human subcortical auditory system using an autoregressive matrix-Gaussian copula graphical model approach with partial correlations": Code: roi-03_mean_ts.txt

```
11378.245117
11273.200195
11171.125977
11049.153320
11084.011719
11104.947266
11092.376953
11050.305664
11094.905273
11157.917969
11174.016602
11146.672852
11147.242188
11162.533203
11117.610352
11119.624023
11165.571289
11205.828125
11182.124023
11129.081055
11131.057617
11170.257812
11059.010742
11113.915039
11122.965820
11070.058594
11085.269531
11071.575195
11085.426758
11065.644531
11113.020508
11137.364258
11163.662109
11159.416016
11219.514648
11211.000000
11245.291016
11161.946289
11232.171875
11181.929688
11237.447266
11180.236328
11184.511719
11158.730469
11104.969727
11098.749023
11020.772461
11124.620117
11189.030273
11133.069336
11176.149414
11169.417969
11179.184570
11123.305664
11092.089844
11049.444336
11098.447266
11070.841797
11168.126953
11167.354492
11151.612305
11086.323242
11032.245117
11012.853516
11007.833984
11075.091797
11070.075195
11141.002930
11190.679688
11167.371094
11170.377930
11167.251953
11145.061523
11039.621094
11050.902344
11118.154297
11093.882812
11148.858398
11145.587891
11097.734375
11092.168945
11113.694336
11093.237305
11106.694336
11066.059570
11118.157227
11141.081055
11168.809570
11093.582031
11119.725586
11086.312500
11049.291992
11046.643555
11054.865234
11120.170898
11132.277344
11181.373047
11136.430664
11148.004883
11101.774414
11146.918945
11168.980469
11113.709961
11093.130859
11112.329102
11130.455078
11231.581055
11151.874023
11085.560547
11098.615234
11102.376953
11069.815430
11077.158203
11121.388672
11149.712891
11132.317383
11197.904297
11133.708008
11102.195312
11121.311523
11169.601562
11108.230469
11155.916016
11157.760742
11084.789062
11146.100586
11114.128906
11161.375977
11126.113281
11209.847656
11210.072266
11138.490234
11097.684570
11153.180664
11139.940430
11198.097656
11193.860352
11182.117188
11170.399414
11228.507812
11131.114258
11165.492188
11102.995117
11168.829102
11132.727539
11168.245117
11097.518555
11091.417969
10994.421875
11055.713867
11063.629883
11115.310547
11126.627930
11081.677734
11086.267578
11117.076172
11107.635742
11042.434570
11012.494141
10981.447266
11003.345703
11009.229492
11058.278320
11034.973633
11066.162109
11095.064453
11059.595703
11049.237305
11008.080078
11063.418945
11065.350586
11053.891602
11102.423828
11120.425781
11127.724609
11156.772461
11164.290039
11191.055664
11084.804688
11127.674805
11118.158203
11082.430664
11096.011719
11053.359375
11093.479492
11061.360352
11127.729492
11095.916016
11163.098633
11132.901367
11191.245117
11170.376953
11241.688477
11211.120117
11136.075195
11164.649414
11121.229492
11129.670898
11068.900391
11071.351562
11089.916016
11157.089844
11161.478516
11161.033203
11128.871094
11017.612305
11069.943359
11104.803711
11140.277344
11091.040039
11179.227539
11113.628906
11165.495117
11086.058594
11030.649414
11003.534180
11083.034180
11108.084961
11108.208008
11108.320312
11078.575195
11094.606445
11071.969727
11110.142578
11001.742188
11004.605469
11027.100586
11043.862305
11135.180664
11071.718750
11034.485352
11053.103516
11084.192383
11092.385742
11127.769531
11168.716797
11149.130859
11131.251953
11187.455078
11096.277344
11106.213867
11068.989258
11100.266602
11095.089844
11160.304688
11111.111328
11149.368164
11106.106445
11109.232422
11098.302734
11044.127930
11047.860352
11052.356445
11069.337891
11023.345703
11050.719727
11110.591797
11044.648438
11078.832031
10997.707031
10983.555664
11059.989258
11042.417969
11049.135742
11000.662109
10946.299805
10977.433594
11096.845703
11094.764648
11142.851562
11091.452148
11040.084961
11097.118164
11097.805664
11121.814453
11075.978516
11040.461914
11031.687500
11135.963867
11093.411133
11126.255859
11103.180664
11095.092773
11087.606445
11104.842773
11135.879883
11207.915039
11188.302734
11159.020508
11174.845703
11188.904297
11131.070312
11068.055664
10999.445312
11026.987305
11039.468750
11057.185547
11106.832031
11133.764648
11118.299805
11113.012695
11123.768555
11137.355469
11099.934570
11071.480469
11007.252930
10949.900391
11017.072266
11079.193359
11073.007812
11088.498047
11089.171875
11090.468750
11144.556641
11146.622070
11159.401367
11142.264648
11149.902344
11110.201172
11110.805664
11073.885742
11058.662109
11064.691406
11132.837891
11146.225586
11159.933594
11132.381836
11054.445312
11038.457031
11035.703125
11036.094727
11097.625977
11078.597656
11088.851562
11139.504883
11156.091797
11165.336914
11154.481445
11155.314453
11167.349609
11113.326172
11129.877930
11043.296875
11047.930664
11038.607422
11037.162109
11030.375977
11012.901367
11006.586914
10986.056641
11010.421875
11022.937500
11149.166016
11158.832031
11077.927734
11075.863281
11142.314453
11133.789062
11074.554688
11010.862305
11022.131836
11079.209961
11080.962891
11101.725586
11111.380859
11097.737305
11103.020508
11084.020508
11037.895508
11072.809570
11111.102539
11111.550781
11153.233398
11118.395508
11212.270508
11130.918945
11069.910156
11033.375977
10980.547852
11034.913086
11042.155273
11040.747070
11130.385742
11094.405273
11064.552734
11017.923828
11013.921875
10987.877930
10989.291992
10991.603516
11048.696289
11032.262695
11025.966797
11020.659180
11029.638672
11013.028320
11037.636719
10998.500000
10995.197266
10952.683594
10943.027344
10979.502930
11012.228516
10970.859375
11016.969727
10997.931641
11106.934570
11094.697266
11046.892578
11118.504883
11110.097656
11124.797852
11081.485352
11062.899414
11050.507812
11051.402344
11102.196289
11122.997070
11049.390625
11100.428711
11050.570312
11040.435547
11011.542969
11056.844727
11063.025391
11044.495117
11070.845703
11071.812500
11050.190430
11073.140625
11052.131836
10999.269531
10986.694336
11077.947266
11083.299805
11102.135742
11083.004883
11147.843750
11123.399414
11088.337891
11095.189453
11044.160156
11069.194336
11064.729492
11107.007812
11115.923828
11086.889648
11057.164062
11053.286133
11076.299805
11073.665039
11028.559570
11063.883789
11059.796875
11061.965820
11070.063477
11031.286133
11010.134766
10999.239258
11044.336914
11015.830078
11041.030273
11049.121094
11089.354492
11143.959961
11118.611328
11155.332031
11111.979492
11196.210938
11125.524414
11066.001953
11000.738281
10990.069336
10989.180664
11004.294922
11058.309570
11039.073242
11051.004883
11061.216797
11041.205078
11131.755859
11085.565430
11064.888672
11092.983398
11071.596680
11004.350586
11047.333984
10976.607422
10958.957031
11038.798828
11094.652344
11055.101562
11059.945312
11075.547852
11062.252930
11097.222656
11076.369141
11082.245117
11054.955078
11089.962891
11084.052734
11050.918945
10997.490234
10975.891602
10976.309570
11048.303711
11006.570312
11077.373047
11065.865234
11048.693359
11090.516602
11086.542969
11136.701172
11160.014648
11096.846680
11076.167969
11013.537109
11026.930664
10980.203125
11027.950195
11028.744141
10983.212891
11061.558594
11074.179688
11045.302734
11026.989258
10951.584961
11006.668945
10970.548828
11003.050781
11014.527344
11020.423828
11078.124023
11045.971680
11107.658203
11033.132812
10975.102539
10972.312500
11044.474609
11032.387695
10983.742188
10961.777344
10996.554688
10980.106445
10934.994141
10959.587891
10920.440430
10901.009766
10979.466797
10984.413086
11052.739258
11021.389648
10974.408203
10968.684570
10959.854492
11030.166016
11048.404297
11068.385742
11033.715820
11011.592773
11030.194336
11042.983398
11035.878906
11077.635742
11088.291992
11073.238281
11085.721680
11111.112305
11114.593750
11031.638672
11047.918945
10986.264648
11048.236328
11090.974609
11095.281250
11116.586914
11127.621094
11118.843750
11079.583984
11014.674805
10939.260742
11042.463867
11048.960938
11052.823242
11074.834961
11061.100586
11092.872070
11005.773438
10966.944336
10919.307617
10863.949219
10903.126953
10893.394531
10919.151367
10969.359375
11027.311523
11000.340820
11016.722656
11011.646484
11072.626953
11059.073242
11026.653320
10982.914062
10918.540039
10950.235352
11055.992188
11037.180664
11048.763672
10916.094727
10874.415039
10862.322266
10850.357422
10890.666016
10886.556641
10933.935547
10895.714844
10913.079102
10992.336914
10938.609375
10865.653320
10887.474609
10913.612305
10863.438477
10905.357422
10910.677734
10897.876953
10900.190430
10857.522461
10898.887695
10908.097656
10908.395508
10971.024414
10885.197266
10886.722656
10913.829102
10973.592773
10986.671875
10994.964844
11013.680664
11003.086914
10909.177734
10951.902344
10945.852539
10948.013672
11062.254883
11064.617188
11107.819336
11043.141602
11055.722656
11066.787109
11102.500000
11084.416016
11110.296875
11136.867188
11088.385742
11066.257812
11163.635742
11122.907227
11039.669922
10967.449219
10972.859375
10975.274414
10958.308594
11031.168945
11000.873047
10931.500000
10889.523438
10852.610352
10894.341797
10938.936523
10929.985352
10868.826172
10934.823242
10951.230469
10925.721680
10957.555664
10986.061523
11024.441406
11058.450195
10982.083008
10921.065430
10885.908203
10961.069336
10954.632812
10895.849609
10786.658203
10799.480469
10881.127930
10918.525391
10967.014648
10939.442383
10936.233398
10960.864258
10899.370117
10896.968750
10895.194336
10839.008789
10886.882812
10941.143555
10938.815430
10950.709961
10918.684570
11020.327148
10989.483398
10945.880859
10891.695312
10924.323242
10946.887695
10980.527344
10992.399414
11067.884766
11007.031250
11010.094727
11007.121094
11020.889648
11061.292969
11087.059570
11071.767578
11000.379883
10914.277344
10947.108398
10963.123047
10977.010742
10998.978516
10947.866211
10991.034180
11003.040039
11016.903320
11108.373047
11049.474609
11071.266602
11044.005859
10970.841797
10964.167969
10886.395508
10918.157227
10993.062500
11034.047852
10989.033203
10956.233398
10934.379883
10900.609375
10960.280273
10958.540039
10975.527344
11019.897461
11009.989258
10964.770508
11004.797852
10942.157227
10942.825195
10975.415039
11075.796875
11017.985352
11013.457031
10953.691406
10963.466797
10937.950195
10947.916016
10987.208008
11010.586914
11003.870117
10974.184570
10962.075195
11004.103516
10942.149414
10905.836914
10934.106445
10898.325195
10929.834961
10914.235352
11004.250000
10988.790039
10934.637695
10967.345703
10891.128906
10885.101562
10958.659180
11021.141602
11010.494141
11001.537109
11017.300781
10978.163086
10993.647461
11051.757812
10999.607422
11034.272461
11037.998047
11101.935547
11078.851562
11031.302734
11009.606445
10930.986328
10880.979492
10845.998047
10869.294922
10918.193359
10907.323242
10888.522461
10931.097656
10932.367188
10940.820312
10948.811523
10947.462891
10941.926758
11007.039062
11027.402344
11009.042969
11052.774414
11072.333984
10976.555664
10921.153320
10866.530273
10934.411133
10981.080078
10997.009766
11022.800781
11032.629883
10926.654297
10980.356445
11011.544922
10954.319336
10886.725586
10950.385742
10929.083984
10908.157227
10947.708008
10916.049805
10968.546875
10999.958984
11064.434570
11109.438477
11086.274414
11051.804688
11055.049805
11002.708008
11022.373047
11001.044922
11022.166016
11039.864258
10936.194336
10911.677734
10877.596680
10945.683594
10932.091797
10960.307617
11020.476562
10995.498047
10971.594727
11116.248047
11046.559570
10983.423828
10961.791016
10936.203125
11019.912109
11022.808594
10982.382812
11034.402344
11042.000000
11015.441406
11038.652344
11032.008789
10949.733398
11019.723633
11023.643555
11043.776367
11004.092773
11000.950195
10918.962891
10885.957031
10929.540039
10941.129883
10907.902344
10845.811523
10894.376953
10823.185547
10916.815430
10903.828125
10901.302734
10901.163086
10877.893555
10907.354492
10946.448242
10964.977539
10955.244141
10900.709961
10936.735352
10864.059570
10874.514648
10953.049805
10969.899414
10943.522461
10982.263672
11014.123047
11011.885742
11004.707031
10990.927734
10991.719727
11028.410156
11045.576172
```
