## Supplementary material for "Functional connectivity across the human subcortical auditory system using an autoregressive matrix-Gaussian copula graphical model approach with partial correlations": Code: roi-04_mean_ts.txt

```
8744.144531
8715.231445
8643.458984
8873.477539
8642.824219
8663.766602
8710.113281
8270.666992
8388.396484
8743.708984
8907.505859
8772.074219
8705.326172
8745.794922
8713.619141
8666.201172
8487.597656
8990.164062
8814.108398
8615.244141
8619.740234
8550.141602
8901.784180
8660.472656
8441.417969
8553.010742
8649.181641
8625.285156
8699.170898
8597.885742
8789.664062
8725.418945
8927.902344
8730.099609
8772.693359
8730.411133
8858.427734
8754.466797
8778.607422
8764.609375
8865.923828
8756.988281
8794.462891
8885.542969
9007.152344
8833.359375
8907.255859
8512.690430
8470.537109
8724.958984
8870.818359
8884.887695
8861.966797
8557.875977
8736.054688
8602.490234
8757.365234
8518.790039
8448.220703
8719.231445
8940.414062
8658.383789
8756.037109
8937.483398
8406.636719
8413.500000
8704.130859
8485.609375
8758.481445
8803.457031
8867.138672
8440.790039
8605.177734
8538.609375
8811.838867
9044.869141
8744.183594
8818.166016
8868.476562
8786.242188
8748.865234
8681.197266
8793.681641
8551.373047
9093.915039
8768.041016
8738.615234
8369.832031
8674.608398
8776.259766
8565.439453
8542.795898
8337.601562
8695.192383
8659.475586
8917.376953
8788.488281
8563.958984
8607.359375
8747.636719
8733.269531
8625.202148
8505.646484
8729.574219
8621.642578
8504.962891
8851.921875
8827.279297
8826.637695
8541.738281
8664.351562
8704.838867
8884.552734
8645.736328
8695.192383
8432.151367
8593.160156
8571.166016
8643.953125
8760.679688
8685.960938
8776.015625
8778.886719
8652.804688
8368.270508
8397.251953
8546.679688
8561.693359
8723.095703
8747.319336
8728.220703
8486.414062
8755.019531
8534.681641
8686.990234
8725.605469
8645.248047
8612.128906
8639.185547
8486.753906
8317.118164
8696.550781
8831.738281
8616.488281
8660.256836
8601.894531
8759.287109
8597.396484
8559.058594
8779.541016
8531.572266
8503.218750
8476.476562
8485.105469
8700.306641
8147.284668
8466.641602
8477.117188
8268.664062
8522.130859
8475.806641
8353.130859
8549.132812
8400.719727
8564.277344
8836.647461
8596.066406
8468.002930
8510.399414
8547.224609
8786.322266
8252.013672
8375.723633
8509.388672
8745.097656
8864.335938
8563.261719
8683.380859
8494.851562
8753.161133
8446.222656
8449.201172
8601.039062
8535.029297
8595.025391
8858.861328
8781.698242
8859.131836
8986.576172
8677.929688
8602.890625
8480.765625
8529.914062
8643.358398
8960.426758
8652.693359
8426.892578
8614.800781
8616.384766
8726.162109
8842.671875
8589.902344
8646.945312
8437.611328
8551.470703
8736.544922
8536.129883
8677.423828
8560.160156
8889.998047
8886.353516
8830.409180
8544.085938
8554.138672
8566.222656
8558.250977
8576.175781
8670.607422
8690.492188
8597.188477
8611.383789
8751.966797
8557.851562
8443.255859
8543.412109
8546.923828
8888.072266
8978.430664
8710.152344
8635.213867
8546.730469
8643.634766
8501.205078
8223.582031
8577.193359
8502.431641
8673.827148
8739.318359
8620.802734
8430.744141
8288.251953
8574.861328
8593.638672
8510.948242
8391.960938
8667.265625
8635.132812
8563.527344
8505.423828
8424.472656
8681.957031
8471.365234
8466.205078
8413.053711
8580.602539
8489.724609
8802.349609
8470.879883
8532.172852
8393.433594
8677.042969
8608.203125
8603.890625
8497.305664
8566.376953
8605.242188
8685.472656
8447.828125
8345.632812
8711.568359
8565.271484
8880.204102
8690.755859
8329.513672
8648.021484
8291.951172
8561.669922
8650.146484
8803.687500
8585.216797
8465.127930
8403.982422
8519.398438
8842.988281
8558.335938
8677.158203
8367.716797
8660.433594
8649.318359
8460.222656
8523.617188
8525.162109
8449.535156
8492.733398
8495.517578
8667.367188
8440.889648
8608.868164
8320.704102
8335.175781
8529.016602
8724.736328
8620.916016
8606.607422
8849.438477
8465.255859
8618.158203
8645.701172
8693.245117
8546.453125
8452.939453
8550.484375
8724.820312
8625.505859
8382.582031
8382.932617
8793.978516
8602.827148
8598.660156
8480.693359
8248.981445
8592.361328
8781.101562
8542.069336
8635.675781
8581.849609
8684.462891
8762.921875
8573.279297
8651.121094
8476.615234
8267.386719
8527.767578
8417.874023
8525.367188
8758.339844
8576.964844
8520.935547
8583.285156
8624.267578
8638.111328
8668.963867
8603.650391
8653.083984
8627.410156
8812.009766
8582.419922
8531.311523
8404.091797
8724.195312
8515.431641
8627.599609
8405.686523
8770.500000
8980.349609
8639.675781
8760.951172
8679.718750
8717.213867
8491.572266
8433.995117
8709.068359
8588.449219
8733.257812
8705.306641
8488.052734
8812.267578
8827.044922
8632.490234
8433.231445
8596.717773
8806.838867
9002.857422
8654.087891
8751.738281
8622.068359
8751.143555
8840.256836
8492.242188
8591.193359
8477.864258
8656.669922
8469.327148
8756.496094
8666.405273
8377.477539
8472.656250
8700.462891
8672.876953
8382.272461
8261.175781
8479.869141
8590.873047
8549.386719
8768.033203
8565.876953
8636.785156
8529.337891
8769.537109
8490.049805
8583.335938
8457.843750
8585.927734
8329.039062
8671.122070
8486.585938
8386.365234
8448.476562
8692.958984
8843.839844
8611.828125
8625.321289
8621.433594
8607.667969
8659.337891
8827.984375
8542.746094
8365.943359
8680.912109
8563.089844
8546.607422
8663.267578
8706.930664
8481.443359
8450.524414
8530.597656
8654.954102
8550.402344
8745.617188
8339.001953
8450.688477
8588.005859
8785.369141
8538.115234
8529.647461
8552.858398
8363.871094
8636.159180
8816.554688
8635.800781
8738.622070
8474.582031
8691.199219
8847.028320
8838.071289
8474.984375
8516.246094
8673.045898
8667.109375
8459.253906
8373.835938
8358.811523
8525.937500
8604.205078
8582.675781
8534.554688
8523.105469
8449.007812
8457.609375
8581.132812
8691.851562
8599.674805
8670.946289
8649.293945
8425.923828
8487.651367
8517.333984
8706.056641
8869.978516
8652.435547
8338.979492
8369.564453
8580.185547
8460.517578
8554.896484
8229.735352
8237.158203
8421.171875
8373.453125
8486.191406
8770.496094
8462.107422
8311.751953
8482.929688
8580.613281
8476.955078
8319.455078
8532.406250
8216.298828
8619.781250
8455.366211
8640.292969
8395.283203
8319.717773
8644.645508
8614.783203
8794.050781
8210.255859
8695.482422
8491.027344
8531.755859
8686.578125
8363.845703
8211.670898
8552.709961
8677.238281
8549.872070
8444.742188
8566.890625
8610.425781
8825.246094
8510.815430
8463.911133
8521.901367
8633.269531
8787.429688
8605.660156
8348.738281
8338.251953
8467.753906
8714.175781
8542.250977
8509.551758
8266.648438
8450.594727
8688.875977
8514.185547
8605.677734
8535.982422
8213.076172
8388.932617
8547.763672
8667.292969
8559.562500
8552.033203
8669.618164
8361.238281
8675.541992
8523.427734
8522.246094
8480.709961
8696.994141
8473.570312
8513.431641
8353.269531
8458.453125
8489.926758
8342.993164
8498.878906
8354.290039
8426.957031
8379.177734
8362.992188
8468.797852
8530.933594
8312.056641
8426.644531
8603.126953
8491.755859
8422.524414
8373.720703
8505.753906
8660.409180
8528.595703
8290.113281
8199.236328
8625.541992
8731.017578
8638.705078
8601.150391
8231.330078
8620.412109
8612.041992
8200.272461
8547.478516
8524.090820
8384.907227
8420.520508
8536.640625
8284.388672
8127.379883
8583.287109
8657.080078
8442.619141
8355.594727
8520.370117
8587.187500
8481.730469
8557.558594
8480.771484
8612.912109
8477.494141
8568.821289
8277.046875
8459.924805
8526.250000
8674.621094
8639.513672
8465.113281
8521.916992
8519.958984
8468.033203
8548.425781
8482.742188
8556.748047
8460.197266
8532.341797
8426.972656
8305.801758
8271.203125
8580.781250
8440.278320
8329.449219
8596.578125
8436.651367
8395.423828
8360.826172
8195.121094
8504.557617
8390.078125
8486.360352
8297.054688
8339.220703
8715.349609
8485.488281
8374.960938
8181.979492
8392.117188
8596.105469
8507.739258
8259.584961
8264.023438
8605.701172
8372.341797
8357.800781
8604.189453
8701.342773
8653.996094
8766.201172
8418.333008
8238.474609
8320.488281
8408.146484
8567.871094
8456.358398
8170.266602
8505.379883
8445.214844
8556.710938
8254.409180
8645.157227
8481.012695
8273.616211
8239.359375
8395.970703
8593.005859
8455.617188
8657.746094
8340.537109
8283.308594
8421.720703
8445.945312
8410.983398
8466.755859
8440.528320
8353.311523
8400.095703
8655.128906
8425.413086
8459.576172
8443.826172
8648.724609
8698.531250
8414.173828
8555.494141
8536.480469
8563.087891
8322.542969
8436.898438
8354.602539
8304.869141
8471.362305
8471.628906
8647.621094
8465.819336
8379.911133
8512.197266
8367.813477
8518.044922
8347.655273
8441.835938
8370.405273
8141.937500
8413.216797
8550.100586
8700.730469
8391.851562
8268.449219
8361.741211
8269.126953
8362.744141
8480.887695
8395.081055
8506.169922
8497.744141
8487.730469
8405.244141
8484.443359
8565.339844
8620.505859
8801.407227
8441.742188
8149.135742
8355.101562
8682.670898
8543.458984
8547.968750
8428.238281
8307.832031
8512.615234
8392.034180
8342.484375
8453.527344
8356.251953
8425.001953
8258.800781
8255.117188
8463.195312
8433.916992
8735.096680
8860.943359
8457.228516
8149.524414
8285.337891
8367.911133
8345.460938
8556.753906
8168.030762
8318.091797
8218.796875
8286.341797
8306.405273
8485.516602
8282.378906
8505.812500
8596.345703
8408.558594
8743.939453
8300.480469
8598.605469
8306.411133
8493.578125
8471.281250
8510.320312
8764.373047
8159.720703
8502.671875
8410.316406
8385.517578
8695.712891
8382.656250
8606.546875
8326.753906
8646.556641
8794.363281
8583.022461
8560.931641
8503.210938
8480.105469
8544.804688
8516.967773
8641.001953
8545.604492
8400.191406
8127.176758
8230.703125
8610.371094
8491.668945
8430.099609
8569.239258
8578.747070
8672.339844
8633.875000
8206.169922
8568.050781
8509.986328
8334.120117
8474.625000
8171.926758
8625.631836
8423.382812
8481.203125
8513.005859
8259.481445
8166.487305
8487.765625
8506.148438
8305.974609
8440.474609
8712.615234
8373.494141
8371.647461
8599.820312
8473.365234
8130.833008
8230.367188
8387.978516
8400.692383
8521.317383
8503.672852
8485.988281
8385.113281
8576.771484
8494.902344
8406.283203
8545.179688
8302.349609
8361.156250
8459.906250
8468.861328
8655.034180
8489.880859
8581.240234
8360.570312
8734.558594
8622.838867
8475.857422
8643.774414
8627.944336
8501.777344
8384.892578
8588.689453
8764.597656
8202.383789
8421.037109
8418.503906
8704.304688
8526.589844
8455.187500
8397.044922
8501.375977
8547.079102
8578.476562
8684.011719
8486.211914
8465.623047
8458.652344
8493.423828
8419.802734
8487.345703
8274.167969
8497.142578
8676.954102
8442.543945
8435.046875
8248.509766
8476.220703
8465.222656
8294.299805
8278.056641
8557.806641
8570.123047
8537.302734
8506.857422
8399.605469
8025.323242
8246.200195
8353.713867
8550.906250
8623.193359
8441.611328
8249.972656
8400.843750
8461.590820
8513.679688
8432.259766
8187.297363
8562.879883
8257.399414
8680.576172
8640.607422
8535.255859
8399.778320
8578.548828
8464.281250
8686.382812
8523.511719
8454.031250
8449.486328
8424.437500
8619.736328
8574.777344
8577.738281
8521.994141
8458.408203
8460.083984
8645.380859
8526.875000
8450.105469
8718.688477
```
