## Supplementary material for "Functional connectivity across the human subcortical auditory system using an autoregressive matrix-Gaussian copula graphical model approach with partial correlations": Code: roi-05_mean_ts.txt

```
9599.884766
9635.651367
9188.173828
9713.352539
9707.406250
9666.177734
9562.363281
9409.750977
9539.884766
9644.842773
9570.345703
9285.438477
9264.970703
9566.541016
9389.254883
9775.999023
9733.827148
9641.458984
9358.760742
9586.122070
9440.991211
9510.892578
9673.550781
9516.379883
9683.356445
9549.665039
9629.252930
9552.952148
9485.216797
9550.904297
9805.167969
9632.357422
9365.637695
9326.793945
9465.962891
9622.089844
9954.825195
9593.500000
9763.062500
9584.958984
9554.144531
9739.789062
9581.436523
9370.748047
9229.301758
9623.682617
9925.999023
9729.155273
9737.068359
9675.682617
9722.009766
9843.961914
9575.313477
9343.250977
9541.170898
9764.925781
9689.237305
9691.405273
9628.462891
9577.955078
9406.782227
9469.634766
9662.289062
9353.119141
9466.428711
9604.167969
9436.117188
9454.014648
9684.284180
9612.687500
9207.488281
9304.707031
9463.601562
9880.583984
9684.760742
9731.850586
9583.553711
9531.090820
9926.800781
9571.869141
9351.804688
9417.258789
9618.285156
9535.490234
9667.063477
9569.333984
9606.074219
9533.895508
9477.229492
9750.476562
9456.996094
9591.668945
9451.958984
9541.966797
9556.756836
9825.830078
9546.494141
9526.625000
9379.117188
9514.829102
9468.663086
9359.969727
9490.681641
9250.483398
9544.129883
9458.817383
9693.943359
9535.447266
9824.554688
9351.310547
9504.935547
9580.089844
9937.885742
9620.429688
9581.643555
9332.059570
9540.743164
9638.020508
9400.910156
9403.001953
9251.398438
9478.181641
9643.343750
9236.454102
9120.770508
9063.511719
9385.552734
9721.941406
9561.540039
9548.915039
9483.665039
9341.863281
9389.398438
9420.994141
9341.625977
9306.732422
9585.068359
9500.426758
9447.156250
9374.489258
9620.728516
9411.478516
9581.814453
9715.295898
9376.804688
9348.820312
9285.897461
9798.287109
9667.625977
9352.545898
9432.241211
9414.744141
9533.590820
9719.450195
9533.901367
9283.812500
9274.032227
9187.652344
9318.642578
9469.073242
9460.560547
9206.509766
9205.926758
9460.396484
9593.686523
9699.532227
9658.769531
9293.585938
9204.125977
9343.390625
9713.508789
9383.292969
9469.856445
9546.442383
9564.278320
9924.610352
9373.067383
9395.539062
9261.653320
9558.472656
9550.296875
9411.691406
9496.746094
9677.758789
9807.483398
9614.662109
9533.759766
9887.535156
9718.003906
9349.160156
9337.708984
9464.988281
9326.107422
9287.922852
9838.168945
9817.851562
9641.309570
9416.894531
9521.874023
9945.702148
10055.347656
9478.583984
9314.540039
9260.696289
9749.835938
9841.297852
9612.700195
9537.588867
9467.877930
9625.216797
9802.070312
9707.169922
9491.541016
9742.945312
9852.432617
9872.841797
9585.878906
9528.662109
9607.838867
9569.230469
9669.739258
9755.584961
9728.745117
9627.205078
9730.694336
9536.046875
9880.240234
9985.759766
9818.045898
9497.474609
9780.270508
9722.333984
9564.887695
9365.060547
9465.628906
9665.618164
9872.765625
9786.401367
9801.261719
9630.224609
9832.721680
9720.383789
9876.873047
9567.684570
9472.850586
9657.062500
9766.546875
9920.159180
9559.497070
9677.027344
9702.420898
9564.791016
9499.528320
9591.439453
9660.520508
9892.971680
9755.108398
9447.857422
9499.780273
9652.505859
9545.048828
9743.254883
9687.970703
9612.591797
9884.070312
9753.874023
9863.472656
9561.300781
9393.806641
9329.643555
9717.712891
9735.878906
9945.581055
9583.802734
9449.735352
9594.911133
10019.810547
9697.329102
9555.093750
9419.585938
9457.315430
9573.893555
9790.305664
9824.164062
9619.624023
9555.764648
9521.121094
9393.111328
9751.817383
9879.025391
9898.308594
9808.098633
9437.389648
9366.140625
9598.627930
9904.440430
9728.870117
9845.739258
9650.608398
9373.291016
9580.323242
9742.119141
9446.127930
9614.914062
9455.080078
9488.119141
9852.175781
9842.343750
9688.058594
9321.937500
9672.540039
9539.689453
9545.752930
9404.166992
9367.633789
9692.737305
9656.689453
9588.567383
9488.635742
9545.422852
9324.539062
9562.541992
9616.423828
9771.127930
9695.037109
9604.818359
9561.868164
9456.096680
9646.869141
9778.934570
9540.402344
9541.870117
9685.706055
9746.892578
9614.268555
9568.494141
9665.459961
9751.320312
9997.650391
9733.368164
9739.561523
9491.867188
9346.301758
9761.384766
9882.430664
9505.862305
9819.200195
9747.770508
9766.663086
9612.520508
9826.028320
9675.855469
9723.697266
9627.642578
10104.595703
9789.534180
10199.865234
9733.089844
9650.250977
9538.189453
9772.431641
9766.928711
9612.577148
9636.644531
9827.736328
9452.525391
9819.169922
9695.950195
9965.194336
9529.679688
9542.195312
9912.086914
9866.605469
9785.416992
9701.456055
9822.351562
9925.786133
9585.652344
9633.797852
9565.708008
9309.266602
9751.005859
9863.348633
9932.408203
9660.974609
9317.399414
9525.537109
9756.994141
9684.728516
9419.625977
9512.750977
9614.849609
9713.639648
9672.906250
9615.472656
9772.612305
9223.858398
9512.367188
9759.781250
9524.702148
9424.358398
9801.458008
9625.447266
9570.511719
9961.333984
9606.944336
9643.845703
9596.960938
9544.464844
9708.802734
9387.176758
9514.442383
9587.150391
9378.671875
9485.156250
9644.053711
9372.478516
9419.381836
9414.340820
9635.458008
9540.486328
9848.228516
9574.879883
9587.241211
9528.788086
9589.518555
9739.758789
9512.934570
9617.777344
9828.861328
9417.850586
9853.363281
9832.444336
9480.355469
9679.389648
9572.984375
9820.079102
9874.177734
9933.894531
9505.378906
9246.400391
9320.006836
9771.466797
9706.262695
9937.527344
9590.624023
9600.514648
9675.529297
9594.458008
9618.998047
9810.461914
9329.314453
9396.956055
9575.935547
9854.291992
9724.542969
9652.234375
9572.539062
9496.839844
9909.992188
9658.356445
9426.102539
9556.796875
9546.305664
9833.655273
9632.080078
9628.294922
9640.328125
9547.234375
9553.647461
9432.826172
9279.395508
9533.566406
9612.200195
9608.565430
9418.984375
9436.748047
9476.758789
9626.583984
9443.900391
9335.742188
9456.647461
9316.545898
9552.708984
9547.458008
9887.725586
9478.260742
9286.166016
9535.151367
9656.690430
9214.846680
9549.073242
9411.552734
9333.658203
9347.817383
9569.902344
9679.735352
9559.820312
9674.852539
9393.611328
9742.550781
9449.435547
9420.281250
9282.107422
9502.796875
9710.227539
9536.729492
9737.040039
9522.456055
9871.221680
9602.167969
9565.743164
9486.186523
9368.249023
9857.298828
9482.169922
9552.581055
9462.593750
9386.136719
9592.386719
9559.315430
9806.634766
9578.552734
9676.744141
9467.389648
9588.756836
9762.168945
9726.283203
9427.833984
9598.988281
9542.136719
9657.276367
9591.477539
9515.800781
9481.902344
9645.765625
9536.019531
9595.663086
9327.019531
9488.157227
9298.005859
9577.780273
9328.738281
9348.796875
9590.904297
9429.847656
9572.015625
9403.939453
9216.370117
9145.307617
9542.831055
9533.622070
9590.062500
9484.445312
9425.916992
9460.208008
9508.297852
9795.736328
9668.097656
9677.604492
9295.617188
9743.232422
9608.916016
9430.875000
9302.651367
9316.028320
9812.954102
9696.585938
9382.975586
9422.719727
9443.907227
9855.930664
9295.617188
9441.794922
9328.957031
9391.305664
9311.006836
9805.291016
9622.772461
9528.615234
9164.528320
9395.291016
9660.575195
9394.482422
9201.732422
9252.452148
9458.009766
9793.490234
9699.039062
9337.389648
9474.923828
9438.593750
9565.597656
9491.280273
9421.263672
9545.699219
9550.666016
9583.850586
9458.785156
9488.700195
9465.966797
9398.154297
9689.772461
9446.386719
9570.142578
9666.175781
9480.894531
9337.676758
9508.551758
9398.590820
9581.261719
9407.163086
9278.990234
9716.673828
9670.167969
9588.898438
9384.815430
9193.250000
9482.657227
9696.757812
9547.651367
9393.243164
9352.130859
9323.497070
9834.895508
9539.197266
9463.033203
9829.376953
9606.960938
9476.409180
9465.954102
9459.618164
9789.099609
9713.628906
9418.523438
9280.371094
9454.873047
9639.321289
9697.320312
9603.416016
9432.888672
9721.519531
9415.529297
9882.733398
9731.767578
9453.247070
9452.957031
9335.896484
9496.085938
9409.426758
9403.109375
9474.974609
9315.271484
9319.346680
9676.845703
9817.623047
9549.944336
9627.591797
9657.089844
9237.566406
9565.311523
9461.678711
9540.356445
9432.518555
9608.159180
9495.415039
9429.675781
9718.207031
9307.267578
9502.147461
9366.397461
9449.887695
9936.263672
9499.609375
9351.848633
9570.303711
9553.015625
9235.614258
9070.454102
9336.321289
9531.419922
9483.333984
9518.789062
9554.718750
9436.861328
9771.457031
9643.543945
9509.838867
9371.208984
9379.837891
9680.630859
9515.590820
9557.019531
9546.897461
9553.878906
9598.475586
9405.511719
9469.862305
9511.397461
9619.095703
9568.919922
9851.583984
9456.924805
9455.609375
9635.621094
9533.524414
9234.393555
9316.105469
9778.410156
9591.787109
9573.827148
9597.610352
9295.442383
9569.009766
9610.262695
9391.000000
9638.360352
9325.481445
9615.077148
9589.614258
9565.539062
9326.764648
9554.537109
9444.535156
9715.203125
9533.295898
9130.073242
9398.968750
9481.419922
9493.882812
9502.044922
9501.829102
9377.973633
9424.801758
9763.429688
9686.412109
9783.528320
9443.132812
9414.157227
9473.857422
9298.765625
9523.940430
9739.416992
9453.579102
9401.234375
9295.277344
9510.986328
9504.641602
9751.764648
9463.083984
9395.528320
9634.597656
9613.205078
9444.848633
9432.107422
9519.422852
9265.368164
9488.480469
9405.601562
9461.059570
9415.230469
9514.570312
9560.195312
9571.734375
9527.378906
9548.179688
9682.436523
9445.080078
9571.599609
9616.231445
9564.391602
9844.414062
9609.368164
9569.071289
9288.904297
9532.984375
9759.299805
9478.785156
9532.478516
9354.764648
9662.848633
9614.428711
9453.782227
9339.698242
9426.779297
9469.262695
9490.370117
9612.240234
9667.878906
9149.384766
9695.636719
9665.801758
9510.221680
9617.385742
9429.415039
9339.040039
9506.974609
9495.861328
9634.979492
9452.728516
9277.429688
9643.995117
9582.542969
9575.216797
9458.003906
9380.566406
9327.169922
9646.377930
9482.226562
9529.317383
9452.380859
9489.130859
9524.155273
9732.143555
9422.814453
9429.599609
9348.224609
9575.033203
9762.151367
9547.967773
9701.654297
9579.985352
9598.893555
9490.826172
9377.037109
9756.032227
9573.219727
9729.635742
9618.718750
9688.685547
9684.307617
9363.117188
9641.285156
9314.134766
9495.141602
9869.581055
9775.386719
9355.060547
9290.010742
9267.382812
9639.134766
9449.630859
9676.758789
9686.570312
9239.994141
9397.751953
9429.828125
9633.811523
9711.635742
9367.385742
9533.374023
9562.374023
9781.936523
9505.201172
9505.454102
9469.450195
9290.875977
9624.773438
9299.248047
9326.612305
9426.122070
9357.710938
9712.012695
9391.320312
9421.790039
9266.855469
9201.243164
9209.958984
9612.050781
9535.231445
9513.916016
9592.696289
9307.519531
9806.411133
9616.181641
9485.043945
9290.277344
9354.436523
9403.029297
9454.211914
9589.873047
9241.131836
9509.843750
9298.053711
9098.381836
9682.688477
9569.918945
9662.573242
9391.861328
9425.760742
9745.954102
9524.003906
9467.926758
9622.784180
9372.306641
9606.883789
9719.191406
9586.981445
9569.220703
9513.137695
```
