## Supplementary material for "Functional connectivity across the human subcortical auditory system using an autoregressive matrix-Gaussian copula graphical model approach with partial correlations": Code: roi-06_mean_ts.txt

```
9979.026367
10005.287109
9992.833984
10128.883789
10026.584961
10085.756836
10183.203125
9802.660156
10189.439453
10078.298828
9933.193359
9760.485352
10187.604492
9929.916992
10245.878906
10276.142578
10026.269531
9993.302734
10043.962891
10049.281250
10115.976562
10146.622070
10302.416016
9972.902344
10075.765625
9899.313477
9906.113281
10079.902344
9980.878906
10125.260742
10319.884766
10244.891602
10007.735352
10203.872070
10207.021484
10292.741211
10168.151367
10175.209961
10139.896484
10091.395508
10203.002930
10139.826172
10042.604492
10181.710938
10014.233398
10092.595703
10225.994141
10197.842773
9990.667969
10186.307617
10407.280273
10079.267578
10184.469727
10142.422852
9916.265625
10191.140625
10279.875977
10205.490234
10092.796875
10256.570312
9887.879883
9933.338867
10027.942383
10282.860352
10350.495117
10113.857422
9986.561523
10018.313477
10202.972656
10014.803711
10104.736328
10114.193359
10068.636719
10203.419922
10005.843750
9987.639648
10001.244141
10317.253906
10349.775391
10421.350586
10075.960938
10172.481445
10270.003906
10031.573242
10120.710938
10275.466797
10126.833984
9858.849609
10101.936523
10243.721680
10264.329102
10118.695312
9922.836914
10145.138672
10337.226562
10031.040039
10048.908203
10411.212891
10274.677734
10383.950195
10012.875977
9998.813477
9911.446289
10308.546875
10002.013672
10114.889648
10188.092773
9993.800781
10094.661133
9920.604492
10480.004883
10161.971680
10172.939453
10026.419922
10018.798828
9843.027344
10276.425781
10425.550781
10260.953125
10108.932617
10037.862305
10178.550781
10197.554688
9862.100586
10098.940430
10295.922852
10403.715820
10225.508789
10170.055664
10206.453125
9921.796875
10034.728516
10520.603516
10448.795898
10181.405273
10061.543945
10242.552734
10303.791016
10219.474609
10140.040039
10323.016602
10191.375977
10165.179688
10324.603516
10204.250977
10181.966797
10277.144531
10114.902344
10166.542969
10107.873047
10166.832031
10044.945312
10111.258789
10073.037109
10279.857422
10053.808594
10018.542969
10144.192383
10126.456055
10120.977539
10189.853516
10219.402344
10076.416016
9883.265625
10389.062500
10230.117188
10157.206055
9876.657227
10019.626953
10074.386719
10399.971680
10286.007812
10245.359375
10168.832031
10349.859375
10295.872070
10142.533203
10157.529297
10148.433594
10154.096680
10168.665039
10218.354492
10364.242188
10172.365234
10350.163086
10395.265625
10134.260742
10322.914062
10559.400391
10281.308594
9926.463867
10023.888672
10014.049805
10184.910156
10443.548828
10017.131836
10094.133789
9983.212891
10144.069336
10479.953125
10248.862305
10085.791016
10278.137695
10121.044922
10283.384766
10358.759766
10354.800781
10202.334961
10170.240234
10367.603516
10381.611328
10385.983398
10063.615234
10414.871094
10412.168945
10334.072266
10391.817383
9909.460938
9955.770508
10056.147461
10358.279297
10459.469727
10189.565430
10240.103516
9931.021484
10469.810547
10529.742188
10456.349609
10198.192383
10304.020508
10370.436523
10412.371094
10222.060547
10000.918945
10158.335938
10431.579102
10267.065430
10620.083008
10393.127930
10380.085938
10072.652344
10591.976562
10243.050781
10196.704102
10143.535156
10055.814453
10224.336914
10257.303711
10161.423828
10185.644531
10284.849609
10184.073242
10252.234375
10153.128906
10353.991211
10268.691406
10156.795898
10080.944336
10064.905273
10337.132812
10163.370117
10310.201172
10038.508789
10189.107422
10140.579102
10361.303711
10432.238281
10260.640625
10267.164062
10064.434570
10412.701172
10409.495117
10333.075195
10170.421875
10248.497070
10066.982422
10440.644531
10145.929688
10257.528320
10059.770508
9779.606445
10191.348633
10335.644531
10400.673828
10323.063477
10238.189453
10156.904297
10098.454102
10181.394531
10471.868164
10385.501953
10155.837891
10206.511719
10345.944336
10100.333984
10207.206055
10335.260742
10090.875000
10009.168945
10187.453125
10264.207031
10320.453125
10341.726562
10294.435547
10002.537109
10115.092773
10488.830078
10159.810547
10085.925781
10007.938477
10395.377930
10283.686523
10233.359375
10092.900391
10051.437500
10109.979492
10212.970703
10303.572266
10021.658203
10144.242188
10052.937500
10364.900391
10350.103516
10218.362305
10266.532227
10082.279297
10009.135742
10341.593750
10472.101562
10456.535156
10121.531250
10115.665039
10353.589844
10387.828125
10261.436523
10466.972656
10354.022461
10366.169922
10269.943359
10359.006836
10413.835938
10173.392578
10336.162109
10209.311523
10445.491211
10505.823242
10323.763672
10365.661133
10165.250000
10283.429688
10427.484375
10014.099609
10118.118164
10275.625000
10413.130859
10555.119141
10385.226562
10621.972656
10156.334961
10226.577148
10135.359375
10264.550781
10376.235352
10399.230469
10227.164062
10243.309570
10315.518555
10160.335938
10284.148438
10169.730469
10179.353516
10367.667969
10456.682617
10390.152344
10218.310547
10425.568359
10404.831055
10237.599609
10208.695312
10196.664062
9923.722656
10412.851562
10416.340820
10410.604492
10108.842773
10106.828125
10543.443359
10450.228516
10102.839844
9964.599609
10402.189453
10332.316406
10396.134766
10390.810547
10363.239258
10119.626953
10273.409180
10331.048828
10354.641602
10185.843750
10140.337891
10509.638672
10114.552734
10300.978516
10375.669922
10335.819336
10270.245117
10533.542969
10328.853516
10401.387695
10470.713867
10306.226562
10403.293945
10089.672852
10408.082031
10350.866211
10252.236328
10381.226562
10157.574219
10205.498047
10589.790039
10353.296875
10468.513672
10293.778320
10247.084961
10285.678711
10356.924805
10255.763672
10220.958984
10363.927734
10515.097656
10451.093750
10317.960938
10380.966797
10372.412109
10332.907227
10103.349609
10487.562500
10506.537109
10340.235352
10236.459961
10430.589844
10545.072266
10489.673828
10496.916016
10434.029297
10261.561523
10450.567383
10334.661133
10340.757812
10319.504883
10077.600586
10032.142578
10333.146484
10417.468750
10351.410156
10303.906250
10249.541992
10370.997070
10253.965820
10345.916992
10281.600586
10220.968750
10236.789062
10332.760742
10332.936523
10187.830078
10447.951172
10499.013672
10268.262695
10186.993164
10160.541992
10425.114258
10496.365234
10358.951172
10168.957031
10282.664062
10120.978516
10229.671875
10374.784180
10292.197266
10307.252930
10047.175781
10516.261719
10339.640625
10270.099609
10154.902344
10364.044922
10203.145508
10463.227539
10168.722656
10361.640625
10516.566406
10332.524414
10489.446289
10438.827148
10342.025391
10303.738281
10344.830078
10548.566406
10317.009766
10224.630859
10107.082031
10266.954102
10432.014648
10328.590820
10254.836914
10211.291016
10332.703125
10280.111328
10287.630859
10318.374023
10475.241211
10183.687500
10563.587891
10077.763672
10150.998047
10303.675781
10211.880859
10175.206055
10336.429688
10302.164062
10319.789062
10253.110352
10474.484375
10271.330078
10313.014648
10391.632812
10335.512695
10157.167969
10355.178711
10227.501953
10559.010742
10412.277344
10470.584961
10303.830078
10465.866211
10355.222656
10325.272461
10407.966797
10306.022461
10447.202148
10316.643555
10344.430664
10340.953125
10186.076172
10358.911133
10209.074219
10183.583984
10253.375000
10267.512695
10361.451172
10524.134766
10335.186523
10528.495117
10390.955078
10271.152344
10379.502930
10423.763672
10239.808594
10258.159180
10357.312500
10253.979492
10189.268555
10422.843750
10308.161133
10384.330078
10358.612305
10207.743164
10211.525391
10290.882812
10651.724609
10430.657227
10126.406250
10280.966797
10303.214844
10498.681641
10643.740234
10388.284180
10234.733398
9792.828125
10398.865234
10363.726562
10222.898438
10105.817383
10329.947266
10240.623047
10170.915039
10269.131836
10236.903320
10223.295898
10294.229492
10565.562500
10295.636719
10155.370117
10185.432617
10270.400391
10454.284180
10290.779297
10414.882812
10288.130859
10287.622070
10311.260742
10194.503906
10266.331055
10173.125977
10169.552734
10160.185547
10186.239258
10244.874023
10138.210938
10135.347656
10138.074219
10219.879883
10511.235352
10346.027344
10112.802734
10207.148438
10277.009766
10327.186523
10025.857422
10212.320312
10218.847656
10195.578125
10085.463867
9986.118164
10229.435547
10164.944336
10312.844727
9937.943359
10117.362305
10220.168945
10378.739258
10130.478516
10110.640625
10151.771484
10098.285156
10196.958008
10318.450195
10069.895508
10250.386719
10282.540039
10331.365234
10243.662109
10231.576172
10108.866211
10179.791016
10410.619141
10328.429688
10117.085938
10303.222656
10317.415039
10147.662109
10269.312500
10078.556641
10255.681641
10348.177734
10381.486328
10244.417969
9816.429688
10418.145508
10201.380859
10312.771484
10199.497070
10202.821289
10104.668945
10123.814453
10237.498047
10244.372070
10402.363281
10056.332031
10156.645508
10408.796875
10097.524414
10017.715820
10162.234375
10384.542969
10389.730469
10053.341797
10042.140625
10230.782227
10299.001953
10130.845703
9983.625977
10092.923828
10269.899414
10222.177734
10243.026367
10368.390625
10172.907227
10285.656250
10279.204102
10226.588867
9928.085938
10255.389648
10210.757812
10104.498047
10139.223633
9977.812500
10151.148438
10357.125000
10130.578125
10197.281250
10172.774414
10345.103516
10275.757812
10322.477539
10362.209961
10166.451172
10559.146484
10052.730469
10294.043945
10061.906250
10553.267578
10345.501953
10093.599609
10377.903320
10113.547852
10161.478516
10073.094727
10040.449219
10296.332031
10343.391602
10385.212891
10209.694336
10239.416992
9848.012695
10147.266602
10259.687500
10601.986328
10414.470703
10192.048828
10284.480469
10226.738281
10111.250000
10404.629883
10404.312500
10397.733398
10145.047852
10245.561523
10067.946289
10290.449219
10295.370117
9964.522461
10447.889648
10150.465820
10479.574219
10280.451172
10406.041016
10253.644531
9959.417969
10010.438477
10571.433594
10111.119141
10364.259766
10009.683594
10124.487305
10332.296875
10373.061523
10309.926758
10381.364258
10043.249023
10350.100586
10422.773438
10289.433594
10324.199219
10345.546875
10313.628906
10045.396484
10256.721680
10364.355469
10302.178711
10339.683594
10292.521484
10220.750977
10187.611328
10216.257812
10175.493164
10122.791016
10163.610352
10181.945312
10527.105469
10195.482422
10063.726562
10012.755859
10268.197266
10221.330078
10332.651367
10210.605469
10130.796875
10342.816406
10243.902344
10137.125977
10144.308594
10154.072266
10185.830078
10306.464844
10418.522461
10398.683594
10289.089844
10281.587891
10377.587891
10174.411133
10300.509766
10221.805664
10113.613281
10137.543945
10281.928711
10330.904297
10192.626953
10395.119141
10190.025391
10332.535156
10342.303711
10471.716797
10320.805664
10122.246094
10373.530273
10365.453125
10349.790039
10180.304688
10171.636719
10274.747070
10257.541992
10394.582031
10390.763672
10127.419922
10104.104492
10125.186523
10162.881836
10549.179688
10121.617188
9975.068359
10036.035156
10235.066406
10573.403320
10396.728516
10426.761719
10254.302734
10147.533203
10128.138672
10364.411133
10383.189453
10379.908203
10336.099609
10100.000977
10280.534180
10357.559570
10167.083008
10381.463867
10277.606445
10363.779297
10200.442383
10473.658203
10238.726562
10121.881836
10482.505859
10611.182617
10176.774414
10163.423828
10279.669922
10243.992188
10518.041016
10360.543945
9933.550781
9962.583984
10062.842773
10055.846680
10524.845703
10200.458008
10358.515625
10337.068359
10159.701172
10346.946289
10269.611328
10221.636719
10003.673828
10300.500000
10230.772461
10242.373047
10370.286133
10331.765625
10193.390625
10299.714844
10236.972656
10410.210938
10228.618164
10381.722656
10028.627930
9828.429688
10325.143555
10446.152344
10510.232422
10381.427734
10246.728516
10243.436523
10307.971680
10435.253906
10323.994141
10238.326172
```
