## Supplementary material for "Functional connectivity across the human subcortical auditory system using an autoregressive matrix-Gaussian copula graphical model approach with partial correlations": Code: roi-07_mean_ts.txt

```
9458.569336
9346.308594
9270.863281
9298.692383
9273.122070
9341.127930
9191.063477
9319.319336
9312.088867
9168.622070
9333.891602
9361.477539
9316.808594
9409.402344
9182.604492
9487.199219
9333.799805
9299.801758
9220.730469
9393.456055
9312.246094
9332.158203
9238.601562
9444.319336
9206.048828
9302.302734
9253.777344
9332.310547
9292.954102
9219.680664
9360.404297
9228.209961
9339.496094
9287.466797
9290.552734
9335.011719
9358.306641
9325.701172
9299.622070
9292.394531
9209.624023
9288.844727
9274.544922
9247.768555
9223.627930
9366.555664
9372.755859
9397.219727
9143.510742
9383.225586
9368.229492
9208.630859
9346.839844
9210.972656
9409.511719
9384.929688
9142.792969
9335.583008
9249.402344
9187.006836
9307.500977
9209.672852
9367.027344
9234.459961
9282.543945
9296.631836
9241.964844
9296.996094
9326.686523
9371.649414
9218.584961
9326.473633
9373.390625
9402.244141
9419.016602
9213.456055
9443.542969
9220.444336
9381.602539
9299.996094
9364.121094
9432.061523
9342.618164
9257.840820
9232.362305
9451.672852
9338.813477
9317.847656
9249.461914
9241.454102
9190.160156
9441.991211
9273.917969
9325.223633
9249.235352
9253.397461
9305.466797
9401.139648
9339.049805
9437.692383
9271.127930
9285.500000
9402.347656
9296.675781
9242.635742
9366.391602
9233.079102
9437.023438
9279.088867
9278.887695
9262.996094
9300.389648
9255.867188
9359.053711
9321.609375
9313.824219
9276.920898
9270.436523
9407.173828
9188.188477
9302.047852
9336.407227
9399.244141
9186.811523
9328.524414
9387.788086
9383.207031
9505.754883
9416.373047
9444.780273
9258.515625
9444.762695
9363.275391
9365.183594
9353.913086
9407.094727
9434.650391
9404.851562
9347.324219
9355.340820
9341.648438
9475.354492
9553.322266
9341.580078
9464.590820
9320.907227
9343.518555
9235.993164
9333.863281
9291.227539
9388.069336
9345.373047
9380.920898
9338.424805
9399.621094
9329.718750
9304.653320
9368.681641
9237.363281
9295.453125
9182.506836
9297.124023
9318.944336
9258.773438
9304.183594
9312.442383
9385.328125
9441.500977
9371.375000
9293.305664
9314.608398
9378.124023
9360.485352
9278.606445
9354.548828
9525.646484
9434.928711
9398.272461
9366.093750
9399.520508
9325.340820
9248.308594
9326.278320
9218.949219
9362.973633
9368.711914
9333.626953
9445.730469
9271.545898
9445.112305
9425.880859
9314.714844
9528.758789
9509.051758
9284.762695
9356.508789
9300.636719
9338.827148
9548.320312
9510.081055
9319.017578
9232.538086
9354.051758
9278.753906
9308.017578
9447.433594
9362.252930
9463.333984
9374.302734
9567.202148
9627.582031
9338.969727
9370.742188
9400.047852
9355.633789
9549.102539
9360.221680
9402.380859
9381.833984
9271.798828
9348.227539
9396.398438
9539.206055
9418.219727
9376.256836
9430.231445
9433.519531
9381.857422
9365.296875
9327.975586
9495.288086
9291.111328
9420.139648
9247.688477
9361.836914
9507.499023
9436.970703
9354.113281
9411.731445
9214.454102
9400.282227
9466.629883
9315.921875
9413.683594
9301.847656
9529.160156
9483.954102
9412.538086
9332.503906
9406.545898
9420.850586
9396.552734
9216.256836
9369.006836
9330.543945
9421.187500
9363.355469
9413.250000
9363.075195
9353.559570
9390.954102
9237.936523
9413.104492
9303.674805
9226.077148
9305.077148
9361.924805
9438.650391
9324.250000
9198.910156
9407.499023
9606.357422
9421.491211
9518.270508
9327.781250
9419.753906
9440.146484
9307.784180
9367.325195
9462.348633
9336.715820
9539.500000
9388.033203
9464.111328
9594.021484
9476.725586
9377.195312
9251.010742
9268.933594
9422.600586
9427.730469
9312.983398
9390.223633
9477.273438
9477.006836
9396.839844
9524.394531
9383.321289
9357.615234
9399.319336
9373.200195
9497.501953
9456.518555
9444.899414
9426.305664
9373.981445
9501.922852
9412.015625
9556.062500
9387.553711
9423.233398
9489.900391
9365.249023
9355.115234
9408.428711
9314.272461
9426.326172
9317.262695
9412.977539
9435.711914
9496.228516
9450.516602
9444.420898
9400.265625
9406.824219
9313.457031
9323.266602
9474.555664
9352.863281
9482.600586
9443.811523
9332.416992
9381.582031
9315.847656
9384.006836
9423.980469
9612.417969
9494.666992
9439.386719
9606.357422
9617.929688
9383.199219
9449.484375
9404.425781
9483.763672
9436.254883
9496.027344
9313.197266
9294.485352
9396.397461
9483.046875
9261.781250
9406.751953
9410.509766
9521.959961
9325.869141
9378.734375
9304.977539
9311.936523
9277.417969
9380.756836
9281.416016
9352.061523
9345.753906
9373.349609
9491.118164
9449.520508
9411.378906
9411.740234
9460.810547
9460.126953
9609.879883
9487.215820
9453.180664
9553.494141
9390.360352
9560.995117
9342.116211
9356.539062
9375.811523
9287.318359
9638.671875
9560.813477
9467.283203
9542.586914
9413.180664
9442.511719
9352.996094
9331.702148
9249.183594
9201.774414
9416.985352
9442.811523
9438.458984
9637.805664
9486.270508
9459.533203
9399.874023
9517.095703
9344.964844
9453.483398
9428.993164
9425.003906
9394.374023
9497.084961
9429.785156
9401.180664
9500.024414
9513.279297
9441.075195
9480.258789
9424.575195
9531.042969
9492.914062
9465.560547
9370.574219
9359.797852
9454.542969
9456.830078
9351.922852
9482.608398
9537.741211
9545.893555
9434.526367
9511.542969
9456.864258
9309.226562
9528.136719
9452.915039
9511.870117
9534.665039
9412.874023
9382.121094
9567.189453
9430.974609
9498.030273
9580.369141
9484.341797
9417.554688
9579.348633
9486.606445
9351.665039
9504.686523
9569.160156
9547.378906
9609.782227
9527.243164
9527.650391
9490.771484
9649.063477
9376.458984
9479.999023
9408.311523
9421.010742
9470.130859
9447.969727
9438.355469
9428.900391
9434.683594
9442.717773
9512.296875
9476.513672
9535.185547
9422.247070
9495.067383
9376.670898
9474.707031
9645.584961
9459.553711
9450.908203
9363.738281
9427.640625
9568.835938
9523.360352
9521.934570
9401.293945
9419.308594
9510.506836
9355.722656
9572.766602
9391.174805
9639.398438
9551.040039
9587.249023
9467.247070
9449.095703
9391.028320
9510.432617
9442.673828
9488.540039
9406.587891
9534.614258
9507.496094
9500.950195
9591.344727
9466.128906
9526.657227
9347.678711
9348.230469
9472.871094
9560.080078
9531.702148
9490.273438
9424.551758
9347.181641
9430.089844
9357.121094
9547.052734
9449.991211
9592.155273
9553.891602
9491.949219
9562.888672
9535.446289
9571.750977
9384.869141
9556.878906
9606.916016
9530.147461
9554.626953
9452.694336
9559.003906
9353.646484
9549.599609
9419.924805
9409.116211
9464.068359
9428.707031
9486.838867
9421.012695
9408.831055
9524.334961
9435.608398
9574.415039
9449.885742
9455.722656
9492.221680
9458.856445
9484.058594
9559.418945
9387.074219
9497.489258
9345.343750
9676.125977
9359.439453
9453.390625
9481.711914
9481.884766
9537.629883
9399.090820
9253.554688
9430.002930
9576.122070
9401.819336
9478.533203
9399.285156
9512.715820
9574.394531
9665.883789
9418.084961
9460.119141
9482.830078
9403.580078
9375.999023
9367.726562
9627.611328
9408.239258
9482.680664
9551.332031
9594.627930
9539.277344
9460.817383
9502.287109
9345.507812
9476.930664
9446.418945
9347.706055
9490.324219
9580.690430
9441.961914
9406.839844
9525.068359
9549.374023
9542.916016
9436.656250
9477.584961
9403.749023
9379.899414
9407.136719
9288.703125
9451.290039
9197.121094
9565.803711
9504.223633
9506.654297
9403.497070
9459.185547
9404.121094
9510.050781
9625.850586
9432.196289
9514.423828
9392.006836
9509.341797
9566.660156
9352.490234
9488.422852
9430.917969
9414.477539
9405.926758
9366.066406
9333.969727
9635.347656
9400.829102
9576.907227
9329.520508
9527.157227
9397.788086
9432.583984
9336.671875
9524.138672
9521.105469
9273.957031
9384.710938
9394.421875
9379.024414
9584.881836
9450.102539
9428.613281
9615.644531
9385.856445
9356.990234
9330.818359
9414.410156
9384.819336
9345.225586
9456.066406
9424.616211
9442.238281
9388.623047
9435.517578
9484.896484
9537.381836
9388.101562
9383.212891
9553.619141
9446.329102
9410.180664
9348.744141
9626.469727
9515.707031
9423.344727
9444.187500
9457.035156
9418.945312
9575.840820
9555.332031
9512.211914
9718.821289
9311.250977
9435.516602
9267.666016
9509.589844
9504.160156
9532.782227
9310.105469
9348.821289
9288.309570
9354.174805
9350.805664
9332.545898
9485.905273
9495.094727
9374.040039
9438.978516
9475.209961
9449.877930
9367.402344
9540.985352
9543.076172
9363.935547
9489.066406
9529.291016
9547.107422
9542.524414
9512.730469
9495.548828
9468.208984
9556.001953
9338.594727
9476.419922
9385.655273
9506.613281
9486.136719
9481.748047
9377.378906
9416.214844
9408.991211
9514.160156
9465.696289
9442.811523
9430.458984
9451.782227
9505.971680
9411.233398
9653.812500
9595.144531
9405.985352
9450.443359
9469.934570
9147.733398
9437.446289
9479.966797
9586.181641
9477.079102
9504.045898
9551.028320
9501.217773
9244.596680
9468.421875
9441.125977
9277.556641
9480.359375
9509.935547
9346.421875
9416.080078
9285.692383
9479.561523
9500.003906
9637.719727
9373.409180
9531.702148
9482.074219
9570.723633
9431.267578
9405.867188
9590.277344
9366.902344
9657.558594
9450.790039
9499.118164
9441.261719
9301.212891
9418.233398
9463.827148
9576.638672
9384.837891
9281.684570
9438.100586
9573.398438
9476.107422
9579.757812
9478.678711
9552.315430
9506.582031
9334.132812
9472.206055
9452.223633
9495.123047
9471.571289
9466.898438
9554.772461
9584.429688
9394.756836
9490.003906
9436.539062
9490.427734
9487.239258
9569.917969
9500.741211
9518.834961
9493.266602
9521.261719
9497.717773
9563.977539
9556.961914
9382.662109
9388.144531
9330.960938
9229.064453
9616.459961
9389.949219
9340.368164
9539.849609
9535.571289
9511.766602
9487.848633
9536.207031
9490.534180
9493.325195
9449.981445
9430.832031
9598.277344
9341.393555
9541.985352
9444.512695
9425.025391
9346.725586
9508.947266
9322.884766
9397.105469
9432.128906
9473.134766
9416.149414
9406.008789
9428.259766
9573.327148
9427.667969
9452.859375
9466.795898
9530.188477
9636.393555
9541.308594
9690.765625
9560.026367
9365.795898
9373.961914
9483.459961
9450.598633
9378.650391
9572.530273
9579.208984
9522.991211
9554.605469
9558.738281
9537.015625
9509.842773
9560.940430
9383.258789
9532.373047
9544.917969
9510.136719
9575.374023
9486.001953
9652.168945
9488.482422
9456.114258
9455.030273
9417.264648
9458.907227
9508.375000
9572.305664
9402.426758
9524.532227
9450.426758
9421.066406
9504.045898
9551.732422
9640.991211
9555.373047
9518.538086
9488.105469
9637.871094
9463.847656
9596.420898
9363.038086
9562.225586
9537.718750
9390.323242
9502.175781
9436.060547
9431.039062
9676.121094
9469.032227
9614.421875
9466.066406
9505.228516
9476.311523
9468.371094
9362.246094
9317.131836
9446.358398
9390.291016
9405.570312
9268.075195
9413.792969
9416.541992
9532.443359
9264.881836
9446.639648
9615.340820
9419.971680
9426.489258
9339.707031
9383.011719
9413.710938
9435.739258
9482.406250
9535.202148
9366.301758
9559.746094
9561.255859
9352.119141
9554.329102
9408.343750
9569.138672
9580.516602
9699.083984
9501.014648
9378.434570
```
