## Supplementary material for "Functional connectivity across the human subcortical auditory system using an autoregressive matrix-Gaussian copula graphical model approach with partial correlations": Code: roi-08_mean_ts.txt

```
11424.062500
11204.132812
11129.113281
10975.096680
11219.111328
11136.869141
11112.970703
10903.677734
10700.144531
11024.443359
11019.352539
11000.999023
10935.336914
10876.447266
10895.735352
11115.445312
10959.132812
10884.696289
10960.219727
10954.319336
10989.918945
10861.721680
10852.779297
10991.464844
11171.492188
11047.863281
10913.486328
10932.983398
10871.310547
10989.188477
11052.349609
11138.518555
10853.127930
10890.024414
11048.318359
11104.114258
10991.876953
10952.389648
10962.334961
10915.970703
10973.670898
11232.405273
11065.744141
11015.849609
10955.007812
10889.481445
11095.166992
11123.459961
10917.577148
10797.614258
10947.730469
11199.486328
10939.185547
10874.628906
10883.769531
10973.202148
11156.941406
10834.944336
10900.614258
11099.389648
11072.330078
11015.165039
10738.712891
11135.531250
11141.915039
11110.103516
10902.172852
11024.935547
11099.325195
11041.376953
10803.772461
10899.489258
11163.569336
11049.537109
10987.049805
10925.724609
11028.393555
10817.343750
11007.912109
11141.549805
11007.373047
10996.333008
11140.990234
11036.603516
10968.770508
11286.987305
11011.639648
10843.310547
11169.168945
11127.345703
10874.877930
10950.782227
11117.299805
10763.044922
10920.554688
11119.320312
10911.520508
10860.280273
11098.218750
10909.235352
10802.522461
11037.833008
10945.033203
10950.774414
10965.278320
11105.530273
10840.676758
11027.616211
10799.733398
10924.510742
10779.376953
11146.970703
10858.716797
11006.563477
11120.907227
10979.080078
10886.537109
11283.034180
10933.183594
10745.166992
10862.993164
10888.903320
11108.951172
10891.747070
11141.695312
11105.707031
10932.625000
11113.559570
10956.382812
11106.099609
11008.125977
10861.751953
10844.403320
11023.340820
11051.581055
10998.560547
10795.672852
10898.587891
11078.065430
11010.587891
10866.375000
10912.904297
10882.356445
11122.118164
11065.460938
10772.166992
10775.201172
10983.821289
11112.319336
10738.256836
10811.539062
10864.553711
11026.815430
11003.410156
10957.486328
10879.077148
10813.440430
10739.062500
10752.409180
11044.975586
10910.509766
10727.534180
10853.836914
10857.242188
10905.845703
11125.983398
10825.737305
10920.850586
10790.064453
10911.508789
10907.638672
11153.414062
10937.777344
11060.601562
10765.823242
10951.293945
10884.268555
10901.809570
10806.582031
10817.344727
10909.539062
10885.978516
10948.419922
10892.289062
10857.856445
10839.425781
10917.400391
10937.690430
10874.412109
10943.565430
10944.112305
10829.121094
11033.616211
10931.625977
10908.156250
11150.487305
10871.584961
10853.346680
10925.061523
10974.493164
10946.369141
10979.101562
10954.863281
10923.898438
10837.826172
11006.975586
10867.668945
10885.965820
10747.006836
10854.384766
10898.255859
10856.497070
10911.043945
10941.336914
11114.250000
10835.068359
10961.501953
10952.836914
11055.701172
10985.659180
10917.547852
10875.195312
11115.086914
10891.778320
10835.548828
10845.840820
11030.194336
10927.468750
10858.290039
11023.183594
11053.586914
10772.404297
10717.850586
10905.720703
10814.946289
11044.877930
10813.524414
11065.256836
10835.704102
10758.300781
10858.316406
10968.596680
10886.191406
10971.750000
10890.925781
10789.790039
10895.215820
11045.322266
10856.096680
10744.860352
11070.572266
10832.738281
10723.527344
10750.962891
11053.323242
10821.198242
11025.092773
10861.062500
10747.667969
10840.659180
11086.460938
10724.073242
10933.904297
10904.792969
10710.805664
11085.746094
10921.141602
10781.655273
10923.290039
10726.854492
10949.627930
10838.694336
10799.093750
10918.756836
10681.802734
10605.630859
11093.835938
10852.959961
10990.918945
10914.335938
10784.372070
10677.275391
10987.649414
10904.189453
10865.835938
10884.595703
10960.290039
10750.467773
10789.938477
11041.547852
10893.594727
10840.398438
10886.952148
11015.205078
10868.375000
10743.263672
11018.687500
11110.549805
10885.369141
10772.393555
10796.229492
10959.997070
10973.456055
10846.047852
10745.383789
10718.548828
11078.431641
10968.985352
10858.711914
10820.389648
10881.905273
11164.150391
10805.554688
10881.157227
10884.685547
11160.386719
10872.373047
10779.114258
10959.902344
10890.552734
10730.408203
10878.499023
10974.803711
10809.196289
10974.654297
10891.327148
10813.298828
10865.228516
10990.158203
10804.564453
11101.820312
10998.687500
10688.866211
11220.590820
10908.628906
10849.244141
10887.623047
10881.468750
10811.125000
11017.032227
10937.501953
10779.709961
10937.944336
10862.956055
10949.917969
11019.975586
10825.824219
10775.842773
10787.345703
10906.217773
10905.843750
10765.358398
10728.243164
10836.943359
10913.230469
10835.681641
11055.253906
10780.773438
11053.378906
10886.040039
10634.864258
10982.628906
10923.224609
10971.834961
10748.974609
10774.190430
10860.186523
10804.979492
10927.164062
10818.605469
10758.487305
11233.949219
10860.779297
10951.635742
10746.596680
10701.626953
11047.143555
10754.892578
10896.905273
10898.750000
10796.922852
10821.292969
10934.621094
10907.227539
10914.322266
10619.721680
10732.288086
11062.062500
10722.831055
10757.550781
10779.005859
11063.382812
10781.938477
10849.290039
10785.936523
10795.998047
10688.768555
10756.175781
11020.962891
10904.387695
10865.384766
10807.291992
10770.698242
10798.149414
10920.611328
10805.631836
10773.477539
10774.822266
10679.417969
10978.236328
10622.090820
10653.820312
10780.994141
10797.331055
10882.212891
10652.892578
10813.686523
10910.302734
10883.889648
10826.222656
10646.106445
10763.330078
10912.157227
10726.061523
10640.821289
10847.572266
10989.211914
10781.614258
10678.636719
10754.498047
10812.258789
10936.996094
10795.425781
10882.579102
10729.209961
10887.398438
10815.845703
10731.157227
10863.303711
10866.795898
10724.595703
10710.613281
10912.471680
10964.941406
10892.386719
10866.584961
10983.119141
10908.028320
10641.086914
10847.981445
11107.148438
10682.270508
10831.907227
10987.798828
11075.124023
10902.541016
10848.684570
10888.222656
10623.528320
10722.513672
11061.516602
10880.351562
10644.820312
10744.308594
11147.105469
10828.841797
10857.397461
11019.677734
10762.289062
11024.767578
10901.985352
10698.446289
10707.116211
11029.044922
10765.933594
10790.464844
10953.694336
10648.595703
10683.833984
10918.010742
10641.983398
10736.886719
10939.368164
10635.116211
10768.674805
10745.625000
10740.583008
10820.784180
10860.516602
10796.443359
10838.643555
10881.639648
11038.482422
10682.458984
10760.936523
10899.924805
10738.264648
11018.347656
10696.216797
10758.834961
10952.823242
10829.916016
10992.519531
10674.329102
10802.936523
11027.419922
10743.918945
10934.852539
10888.204102
10730.391602
10862.162109
10841.566406
11021.251953
10788.456055
10896.852539
10897.660156
10878.367188
10847.594727
10809.267578
10902.844727
10963.726562
10899.163086
10839.220703
10751.762695
10898.062500
10873.040039
10950.630859
10828.381836
10921.795898
10744.957031
10834.529297
10937.974609
10842.166016
10961.251953
10804.544922
10754.427734
11114.150391
10690.013672
10945.969727
10864.561523
10566.462891
11005.887695
10798.717773
10578.926758
10951.241211
10883.761719
10631.412109
10981.802734
10765.452148
10729.409180
10847.280273
10878.669922
10815.829102
10920.178711
10754.001953
10728.915039
10956.652344
10811.835938
10988.445312
10667.363281
10696.686523
10805.047852
10865.450195
10831.358398
10854.355469
10894.070312
10724.369141
10811.092773
10766.617188
10664.008789
10868.801758
10835.435547
10860.986328
10744.305664
10764.013672
10911.019531
10801.052734
10802.850586
10939.032227
10685.117188
10876.693359
10781.619141
10880.485352
10875.539062
10752.946289
10965.966797
10863.679688
10911.063477
10750.928711
10719.032227
10988.683594
10675.830078
10983.850586
10794.989258
10769.053711
10779.486328
10810.049805
10949.354492
10754.380859
10772.727539
10803.471680
10776.622070
11000.237305
10728.717773
10751.779297
11044.097656
10782.900391
10607.375000
10932.461914
10736.897461
10743.666016
10742.215820
10851.039062
10658.958984
11046.188477
10854.654297
10741.211914
10830.327148
10730.190430
10990.622070
10819.422852
10725.811523
10705.248047
10846.220703
10924.465820
10504.709961
10780.628906
10713.041016
10676.967773
10724.543945
10704.096680
10683.880859
10930.750000
11078.190430
10776.065430
10593.873047
10577.755859
10817.709961
10858.251953
10637.630859
10717.352539
10814.972656
10698.505859
10646.731445
10807.931641
10781.639648
10799.183594
10981.867188
10654.458008
10790.949219
10860.396484
10936.291016
10844.749023
10992.071289
10799.490234
10709.811523
11001.154297
10830.327148
10958.435547
10826.189453
10796.124023
10711.878906
10884.080078
10738.991211
10889.406250
10681.388672
10714.169922
10915.474609
10949.681641
10760.522461
10636.729492
10628.678711
10861.397461
10667.261719
10832.655273
10717.053711
10632.954102
10848.116211
10665.761719
10657.137695
10764.725586
10684.492188
10706.637695
10849.174805
10521.905273
10841.279297
10802.312500
10758.407227
10770.501953
10911.652344
10735.593750
10775.474609
10938.240234
10599.497070
10674.253906
10938.323242
10791.774414
10735.413086
10655.601562
10814.503906
10617.407227
10663.069336
10718.543945
10742.486328
10767.988281
10750.268555
10937.574219
10635.597656
10700.261719
10823.031250
10776.775391
10690.049805
10660.583984
10800.744141
10714.158203
10742.257812
10805.908203
10740.302734
10716.118164
11051.310547
10580.960938
10590.537109
10831.950195
10777.014648
10695.410156
10944.333984
10636.701172
10872.333008
10765.700195
10864.966797
10784.228516
10763.820312
10507.489258
10910.125977
10657.874023
10769.086914
10752.819336
10666.839844
10857.554688
10636.126953
10684.212891
10743.146484
10781.617188
10846.968750
10601.066406
10716.644531
10781.318359
10836.688477
10703.611328
10674.038086
10898.172852
10699.622070
10775.410156
10735.294922
10653.761719
10731.445312
10761.907227
10690.204102
10727.657227
10864.746094
10474.438477
10579.166992
10958.524414
10698.731445
10716.614258
10840.437500
10662.946289
10769.438477
11005.173828
10603.637695
10616.756836
10847.166016
10765.791992
10812.582031
10865.123047
10622.724609
10788.851562
10753.783203
10576.548828
10662.205078
10930.861328
10660.012695
10794.889648
10740.068359
10771.136719
10897.315430
10870.631836
10739.193359
10798.803711
10829.657227
10583.210938
10945.925781
10593.017578
10599.117188
10661.166016
10810.760742
10714.025391
10832.125000
10817.168945
10646.142578
10542.239258
10893.785156
10622.837891
10630.197266
10743.628906
10873.071289
10617.022461
10749.993164
10770.037109
10752.326172
10761.387695
10739.917969
10708.849609
10774.922852
10907.440430
10826.991211
10797.531250
10591.196289
10838.014648
10848.510742
10705.274414
10679.897461
10748.060547
10732.225586
10750.544922
10849.774414
10795.659180
10591.858398
10586.666992
10594.333984
10720.573242
10662.613281
10675.582031
10777.183594
10713.677734
10503.008789
10807.621094
10578.889648
10566.400391
10630.419922
10770.237305
10829.189453
10719.054688
10690.485352
10901.522461
10620.312500
10719.582031
10944.531250
10829.581055
10689.208008
10727.358398
10674.006836
10870.861328
10871.747070
10681.941406
10755.798828
10788.582031
10827.741211
10906.364258
10797.372070
10733.308594
10759.137695
10766.500000
10755.082031
10717.869141
10779.556641
10769.104492
10594.637695
10793.104492
10853.032227
10749.653320
10827.550781
10628.076172
10763.062500
10633.916992
10977.967773
10631.852539
10751.227539
10691.593750
10563.381836
10933.614258
10703.482422
10697.762695
10756.623047
10595.114258
10672.388672
10804.033203
10661.212891
10691.312500
10700.465820
10706.253906
10803.980469
10746.462891
10751.511719
10662.824219
10784.999023
10971.339844
10803.387695
10714.052734
10736.798828
```
