## Supplementary material for "Functional connectivity across the human subcortical auditory system using an autoregressive matrix-Gaussian copula graphical model approach with partial correlations": Code: roi-09_mean_ts.txt

```
10002.866211
9874.675781
9827.441406
9806.525391
10010.362305
9716.119141
9735.222656
9670.680664
9642.641602
9682.603516
9788.346680
9732.275391
9683.492188
9708.773438
9783.669922
9854.878906
9753.466797
9781.956055
9796.813477
9697.043945
9700.623047
9661.172852
9832.988281
9929.402344
9821.972656
9777.970703
9781.945312
9609.297852
9729.064453
9768.624023
9915.269531
9861.334961
9789.944336
9886.300781
9846.708008
9835.374023
9901.156250
9751.748047
9811.281250
9894.417969
9886.072266
9898.464844
9752.730469
9701.749023
9779.769531
9919.624023
9916.452148
9942.146484
9779.529297
9776.218750
9802.905273
9894.236328
9830.492188
9817.625000
9763.060547
9870.593750
9869.523438
9763.156250
9770.939453
9746.893555
9801.101562
9774.690430
9823.021484
9896.722656
9852.730469
9865.933594
9617.335938
9823.167969
9778.781250
9761.266602
9735.806641
9820.752930
9915.076172
9822.033203
9880.636719
9802.928711
9883.831055
9843.531250
9908.511719
9839.197266
9767.424805
9763.061523
9837.376953
9784.187500
9893.097656
9863.068359
9719.326172
9761.538086
9758.670898
9722.855469
9836.726562
9845.576172
9784.814453
9708.297852
9830.490234
9919.777344
9891.447266
9735.885742
9858.839844
9717.903320
9810.936523
9724.013672
9722.414062
9692.226562
9849.875000
9822.790039
9793.798828
9771.938477
9762.001953
9779.820312
9813.948242
9763.899414
9760.743164
9793.255859
9701.277344
9695.636719
9822.573242
9880.708008
9774.287109
9674.794922
9705.970703
9731.577148
9804.104492
9740.533203
9838.979492
9725.805664
9739.571289
9777.583008
9793.750977
9918.715820
9855.606445
9705.666992
9656.974609
9824.244141
9852.608398
9770.185547
9688.496094
9897.177734
9860.451172
9775.489258
9691.684570
9626.539062
9725.100586
9883.512695
9871.596680
9763.365234
9796.279297
9867.913086
9780.439453
9663.920898
9780.929688
9626.579102
9692.981445
9837.275391
9576.250977
9671.385742
9655.519531
9640.384766
9720.467773
9620.853516
9673.873047
9621.741211
9639.072266
9565.755859
9653.521484
9710.488281
9651.815430
9610.415039
9709.172852
9761.712891
9684.813477
9850.238281
9666.022461
9670.583984
9616.380859
9780.291992
9728.523438
9762.482422
9731.791016
9779.993164
9806.000000
9732.511719
9742.333008
9733.053711
9742.397461
9701.048828
9690.568359
9780.998047
9696.210938
9766.916016
9763.025391
9744.314453
9819.811523
9708.398438
9778.576172
9914.178711
9717.170898
9737.604492
9709.138672
9851.363281
9790.674805
9766.673828
9800.836914
9639.772461
9795.904297
9874.627930
9850.393555
9773.856445
9727.482422
9722.158203
9742.333984
9744.383789
9695.599609
9815.741211
9768.574219
9720.899414
9843.542969
9646.056641
9762.847656
9687.130859
9740.211914
9826.971680
9743.055664
9638.944336
9584.649414
9555.282227
9795.624023
9683.867188
9796.137695
9754.225586
9719.128906
9572.050781
9691.375000
9608.262695
9744.397461
9807.152344
9719.891602
9829.059570
9620.168945
9798.614258
9772.085938
9795.715820
9740.216797
9798.124023
9685.722656
9606.669922
9715.325195
9719.541016
9695.381836
9563.678711
9852.320312
9601.744141
9620.500000
9580.999023
9714.464844
9687.268555
9769.028320
9590.541016
9676.931641
9625.469727
9710.323242
9718.758789
9740.135742
9638.335938
9662.259766
9745.825195
9737.065430
9596.375977
9705.531250
9695.927734
9653.759766
9680.226562
9750.423828
9649.898438
9631.607422
9639.498047
9678.301758
9705.468750
9670.030273
9594.947266
9624.691406
9636.940430
9650.727539
9737.252930
9747.397461
9755.877930
9769.558594
9573.595703
9663.602539
9777.219727
9703.903320
9650.517578
9667.674805
9620.103516
9676.530273
9825.382812
9815.399414
9723.733398
9710.521484
9589.158203
9699.602539
9787.481445
9627.099609
9730.424805
9612.975586
9801.051758
9766.572266
9808.106445
9681.291016
9651.305664
9713.301758
9732.092773
9739.884766
9765.403320
9806.850586
9754.541992
9740.533203
9783.482422
9659.691406
9675.248047
9687.851562
9759.257812
9822.952148
9672.594727
9722.654297
9667.154297
9661.331055
9746.019531
9809.388672
9662.738281
9678.491211
9614.131836
9733.955078
9765.694336
9709.438477
9669.386719
9627.545898
9565.073242
9752.209961
9785.653320
9702.747070
9773.268555
9674.549805
9681.829102
9775.946289
9729.968750
9629.818359
9629.983398
9707.221680
9608.268555
9700.149414
9671.327148
9772.403320
9810.425781
9793.100586
9741.425781
9688.476562
9610.615234
9738.945312
9667.372070
9594.108398
9875.294922
9667.854492
9801.533203
9614.798828
9610.710938
9608.362305
9797.159180
9746.200195
9673.113281
9669.956055
9743.426758
9671.037109
9709.663086
9593.413086
9601.175781
9644.048828
9715.369141
9718.125000
9714.653320
9531.378906
9642.082031
9678.146484
9816.608398
9713.599609
9563.090820
9508.336914
9684.352539
9764.509766
9676.014648
9595.094727
9697.875000
9535.107422
9662.041992
9596.138672
9644.684570
9518.979492
9722.812500
9757.163086
9663.613281
9573.260742
9628.206055
9620.130859
9681.323242
9723.695312
9580.262695
9660.489258
9779.197266
9736.399414
9702.440430
9622.884766
9681.083984
9648.914062
9609.605469
9602.173828
9691.383789
9730.062500
9808.842773
9656.385742
9628.302734
9665.190430
9743.019531
9750.404297
9593.851562
9659.402344
9672.972656
9809.303711
9664.097656
9647.935547
9685.208984
9721.345703
9688.992188
9725.604492
9724.474609
9751.173828
9732.672852
9686.684570
9683.131836
9631.539062
9620.550781
9669.635742
9658.181641
9847.545898
9824.119141
9824.483398
9682.426758
9703.105469
9604.143555
9719.252930
9815.952148
9727.538086
9657.418945
9635.634766
9605.487305
9684.384766
9875.337891
9696.696289
9765.998047
9666.570312
9742.511719
9885.416016
9652.201172
9708.232422
9757.958008
9759.025391
9665.301758
9702.858398
9840.974609
9822.297852
9775.674805
9732.638672
9596.742188
9648.633789
9735.555664
9715.521484
9649.775391
9683.260742
9611.666016
9595.054688
9704.408203
9724.502930
9812.577148
9633.360352
9575.092773
9724.002930
9777.712891
9621.556641
9658.301758
9724.363281
9683.103516
9703.382812
9792.556641
9809.965820
9714.643555
9740.490234
9839.584961
9709.423828
9771.539062
9727.457031
9622.847656
9781.173828
9795.479492
9775.978516
9715.892578
9697.211914
9772.993164
9796.679688
9816.782227
9712.039062
9718.944336
9729.188477
9793.677734
9800.389648
9703.823242
9876.063477
9810.487305
9743.880859
9708.519531
9687.955078
9758.051758
9772.992188
9826.041992
9779.449219
9759.583984
9652.304688
9767.513672
9843.198242
9753.945312
9741.873047
9534.784180
9883.268555
9815.197266
9720.345703
9757.659180
9635.977539
9727.695312
9777.380859
9731.142578
9784.357422
9653.136719
9587.595703
9817.077148
9789.909180
9678.660156
9692.699219
9637.154297
9568.993164
9783.415039
9602.697266
9620.044922
9672.594727
9629.947266
9656.634766
9733.505859
9741.833008
9751.743164
9653.441406
9714.895508
9697.747070
9654.250977
9608.150391
9740.697266
9778.174805
9731.175781
9789.574219
9721.596680
9709.021484
9687.502930
9636.638672
9759.158203
9653.790039
9724.232422
9731.190430
9680.204102
9717.136719
9671.896484
9584.846680
9804.361328
9749.650391
9710.615234
9703.666016
9652.468750
9789.342773
9798.183594
9681.927734
9736.819336
9729.413086
9879.979492
9668.352539
9593.780273
9785.845703
9653.835938
9736.587891
9704.655273
9772.433594
9708.288086
9629.531250
9727.683594
9668.551758
9662.270508
9687.728516
9788.607422
9803.624023
9602.521484
9575.007812
9730.293945
9708.831055
9752.573242
9654.563477
9568.173828
9629.437500
9695.693359
9623.853516
9571.306641
9782.687500
9605.977539
9664.658203
9729.312500
9547.135742
9721.696289
9764.997070
9523.688477
9583.808594
9651.000000
9683.850586
9642.829102
9655.369141
9667.874023
9702.818359
9640.143555
9640.510742
9647.022461
9720.351562
9689.041992
9589.250000
9534.716797
9565.139648
9793.376953
9626.542969
9684.125000
9659.646484
9578.114258
9623.335938
9626.468750
9809.377930
9632.889648
9625.054688
9757.583984
9648.083984
9658.147461
9786.019531
9727.915039
9763.022461
9805.111328
9657.249023
9691.206055
9817.983398
9734.612305
9739.748047
9620.621094
9651.978516
9784.519531
9702.608398
9643.320312
9651.146484
9666.652344
9643.333984
9731.687500
9665.160156
9668.207031
9651.712891
9645.242188
9641.077148
9662.436523
9647.209961
9688.450195
9750.452148
9648.958984
9545.414062
9680.211914
9724.910156
9586.885742
9698.852539
9641.020508
9580.855469
9649.501953
9668.008789
9633.176758
9686.568359
9639.638672
9564.400391
9697.562500
9619.878906
9514.212891
9607.009766
9668.051758
9645.738281
9708.762695
9618.121094
9561.414062
9533.612305
9701.563477
9717.263672
9520.492188
9633.997070
9750.188477
9733.592773
9639.673828
9697.684570
9794.625977
9695.869141
9750.750000
9707.288086
9598.900391
9649.007812
9766.761719
9719.616211
9589.502930
9710.802734
9755.144531
9628.354492
9585.679688
9748.689453
9709.403320
9728.607422
9590.916992
9548.631836
9740.189453
9712.259766
9729.744141
9756.564453
9744.631836
9619.552734
9627.655273
9576.584961
9629.741211
9713.996094
9784.956055
9619.595703
9611.583008
9719.177734
9563.160156
9706.991211
9805.664062
9659.376953
9623.931641
9675.144531
9681.029297
9682.732422
9733.964844
9671.983398
9643.686523
9683.798828
9636.712891
9687.871094
9670.607422
9668.077148
9679.596680
9719.636719
9724.494141
9534.268555
9664.774414
9854.676758
9702.257812
9634.914062
9648.727539
9556.965820
9680.043945
9781.048828
9589.024414
9625.491211
9633.656250
9811.272461
9707.084961
9673.270508
9580.485352
9714.791992
9737.738281
9496.600586
9632.753906
9649.846680
9655.323242
9612.880859
9582.842773
9569.412109
9737.386719
9754.040039
9702.503906
9773.195312
9575.704102
9789.107422
9820.179688
9688.061523
9580.952148
9586.250000
9658.854492
9594.169922
9695.832031
9674.050781
9564.705078
9437.592773
9794.498047
9717.654297
9643.655273
9638.295898
9711.587891
9602.596680
9601.792969
9719.488281
9683.594727
9626.773438
9665.424805
9761.641602
9808.447266
9762.906250
9669.349609
9685.615234
9602.211914
9704.788086
9748.509766
9655.618164
9604.263672
9618.819336
9655.190430
9702.855469
9823.827148
9777.037109
9641.757812
9634.940430
9696.903320
9746.652344
9617.778320
9699.602539
9576.486328
9742.278320
9698.928711
9724.922852
9615.167969
9670.615234
9811.831055
9754.471680
9759.853516
9745.755859
9686.748047
9669.510742
9612.842773
9764.459961
9825.196289
9716.924805
9703.040039
9593.960938
9678.435547
9900.646484
9842.892578
9641.589844
9786.163086
9698.006836
9667.303711
9841.498047
9745.940430
9648.136719
9735.738281
9745.188477
9691.417969
9682.398438
9656.446289
9758.257812
9691.674805
9497.931641
9776.168945
9690.107422
9602.332031
9634.295898
9553.068359
9684.096680
9723.935547
9606.019531
9714.641602
9527.542969
9667.474609
9754.944336
9574.100586
9705.367188
9591.993164
9511.647461
9629.073242
9650.517578
9626.784180
9661.927734
9638.632812
9804.709961
9789.012695
9700.210938
9708.986328
9716.637695
9789.792969
9772.105469
9725.485352
9774.059570
9766.707031
```
