## Supplementary material for "Functional connectivity across the human subcortical auditory system using an autoregressive matrix-Gaussian copula graphical model approach with partial correlations": Code: roi-10_mean_ts.txt

```
8938.441406
8715.894531
8758.162109
8753.219727
8647.124023
8691.964844
8840.210938
8795.558594
8750.172852
8891.011719
8804.316406
8676.290039
8993.063477
8805.112305
8755.821289
8705.264648
8784.797852
8690.366211
8822.494141
8879.559570
8720.493164
8735.677734
8946.282227
8804.497070
8717.003906
8781.145508
8639.538086
8781.566406
8769.209961
8709.445312
8746.054688
8770.411133
8887.536133
8844.862305
8909.180664
8978.780273
8812.496094
8901.317383
8807.021484
8828.044922
8836.772461
8776.117188
8800.086914
8676.754883
8947.185547
8863.067383
8819.937500
8835.719727
8823.113281
8851.860352
8864.642578
8991.659180
8909.589844
8938.566406
8898.226562
8794.537109
8719.437500
8682.386719
8665.477539
8709.545898
8775.685547
8826.407227
8683.553711
8869.144531
8678.645508
8648.026367
8752.650391
8811.954102
8926.727539
8663.927734
8895.391602
8790.287109
8752.254883
8754.875977
8824.378906
8914.851562
8823.861328
8807.927734
8797.553711
8763.310547
8777.624023
8786.533203
8900.024414
8743.300781
8782.060547
8664.363281
8776.622070
8756.609375
8762.314453
8822.135742
8881.100586
8727.540039
8762.218750
8749.931641
8888.123047
8837.624023
8772.185547
8772.972656
8693.952148
8851.095703
8912.526367
8816.970703
8709.873047
8823.399414
8911.548828
8762.530273
8792.407227
8700.541992
8700.386719
8881.053711
8848.360352
8806.246094
8770.104492
8785.704102
8756.935547
8854.184570
8704.434570
9033.465820
8675.604492
8598.433594
8823.296875
8593.166016
8802.348633
8767.536133
8841.779297
8768.377930
8717.397461
8771.001953
8754.030273
8719.719727
8843.051758
8731.260742
8771.927734
8813.091797
8690.069336
8757.459961
8933.232422
8758.205078
8899.628906
8864.807617
8721.361328
8892.675781
8819.610352
8733.636719
8821.022461
8756.817383
8819.051758
8933.558594
8623.635742
8683.201172
8636.217773
8799.698242
8920.905273
8874.361328
8899.403320
8685.125977
8752.901367
8697.706055
8771.737305
8593.040039
8562.460938
8652.647461
8553.137695
8736.332031
8685.547852
8617.472656
8661.807617
8762.244141
8652.582031
8795.787109
8769.532227
8659.450195
8832.625977
8914.639648
8719.582031
8654.776367
8719.958984
8692.569336
8708.060547
8862.097656
9084.969727
8869.364258
8721.125977
8869.064453
8798.191406
8684.439453
8689.138672
8817.729492
8685.309570
8743.389648
8767.605469
8572.470703
8634.498047
8798.059570
8815.343750
8885.466797
8944.878906
8756.074219
8844.127930
8806.432617
8917.456055
8789.766602
8869.818359
8924.125977
8775.727539
8757.892578
8913.541992
8875.267578
8805.656250
8849.426758
8818.485352
8844.441406
8754.522461
8782.033203
8918.130859
8779.517578
8711.316406
8866.299805
8727.878906
8688.415039
8692.422852
8731.743164
8625.797852
8625.595703
8833.995117
8746.476562
8641.760742
8641.511719
8748.631836
8656.044922
8809.150391
8882.256836
8665.944336
8655.885742
8710.535156
8779.450195
8763.930664
8746.698242
8892.091797
8651.100586
8555.795898
8678.583008
8693.315430
8787.623047
8755.355469
8532.763672
8712.982422
8609.139648
8647.902344
8743.907227
8489.367188
8600.089844
8659.357422
8764.725586
8629.163086
8664.532227
8782.295898
8709.866211
8675.224609
8670.250977
8811.882812
8588.373047
8568.538086
8630.425781
8555.963867
8635.823242
8668.436523
8865.081055
8782.487305
8558.833008
8703.400391
8761.800781
8537.766602
8380.436523
8720.351562
8576.378906
8599.558594
8583.363281
8775.860352
8676.007812
8766.435547
8860.074219
8844.574219
8539.071289
8647.391602
8681.938477
8654.711914
8715.591797
8870.605469
8587.915039
8693.738281
8657.237305
8696.286133
8714.714844
8680.102539
8639.857422
8722.676758
8726.760742
8786.392578
8660.132812
8721.178711
8746.261719
8617.258789
8702.230469
8999.867188
8716.159180
8935.306641
8832.488281
8592.143555
8777.407227
8808.146484
8988.238281
8808.560547
8793.381836
8770.407227
8728.778320
8753.600586
8701.635742
8783.658203
8690.464844
8877.022461
8839.259766
8696.911133
8672.612305
8700.061523
8592.220703
8621.289062
8723.064453
8562.563477
8644.468750
8886.238281
8815.966797
8643.171875
8699.156250
8714.889648
8697.233398
8888.885742
8698.607422
8810.585938
8581.920898
8557.482422
8881.838867
8648.935547
8674.985352
8776.399414
8673.388672
8534.277344
8643.138672
8635.635742
8658.423828
8679.389648
8651.291992
8700.629883
8643.527344
8681.794922
8626.355469
8752.240234
8902.095703
8682.685547
8758.329102
8600.254883
8633.975586
8584.564453
8643.735352
8719.436523
8782.073242
8736.580078
8756.460938
8716.032227
8752.361328
8672.338867
8801.572266
8656.752930
8552.027344
9050.910156
8872.557617
8832.143555
8751.913086
8863.569336
8758.929688
8728.148438
8792.220703
8662.670898
8745.387695
8573.569336
8568.519531
8684.816406
8825.102539
8371.189453
8644.081055
8657.916992
8599.617188
8586.630859
8607.751953
8681.914062
8577.783203
8749.475586
8588.161133
8631.561523
8667.932617
8607.666992
8725.905273
8637.919922
8702.525391
8658.729492
8599.451172
8658.621094
8607.920898
8715.068359
8629.598633
8726.722656
8735.945312
8688.272461
8652.485352
8693.428711
8676.500977
8727.289062
8584.388672
8662.347656
8753.718750
8682.051758
8909.635742
8664.553711
8660.528320
8860.710938
8588.418945
8761.076172
8661.657227
8775.621094
8825.211914
8666.160156
8666.223633
8734.385742
8647.878906
8879.728516
8775.442383
8675.832031
8649.433594
8816.423828
8764.840820
8975.892578
8855.973633
8767.516602
8576.693359
8841.908203
8654.101562
8853.029297
8767.780273
8719.048828
8824.878906
8812.669922
8821.368164
8746.539062
8763.373047
8861.084961
8901.248047
8820.569336
8874.370117
8846.110352
8728.404297
9034.897461
8744.557617
8769.991211
8793.456055
8978.227539
8791.387695
8746.098633
8619.481445
8707.258789
8690.111328
8741.297852
8922.986328
8558.773438
8847.472656
8827.457031
8701.808594
8942.591797
8720.166992
8771.875977
8964.501953
8760.969727
8756.066406
8602.264648
8705.386719
8683.376953
8882.957031
8694.871094
8819.610352
8593.759766
8718.798828
8955.941406
8852.098633
8853.014648
8726.272461
8695.819336
8721.838867
8642.389648
8790.225586
8689.016602
8717.145508
8721.425781
8820.180664
8660.998047
8745.140625
8818.709961
8727.790039
8942.790039
8767.547852
8720.553711
8820.689453
8740.155273
8720.693359
8623.178711
8781.543945
8930.334961
8993.857422
8867.535156
9053.836914
8781.457031
8859.371094
8671.408203
8959.503906
9066.742188
8889.043945
9039.500977
8917.748047
9079.651367
8744.537109
8915.632812
8903.665039
8643.403320
8620.798828
8809.707031
8829.189453
8581.301758
8959.923828
9038.270508
8662.628906
8692.699219
8777.507812
8840.120117
8833.425781
8829.037109
8584.147461
9101.633789
8863.819336
8680.214844
8770.616211
8859.360352
8618.282227
8699.099609
8923.138672
8680.676758
8696.649414
8799.193359
8605.255859
8772.461914
8787.561523
8817.802734
8836.622070
8729.541016
8743.260742
8740.310547
8908.583008
8838.097656
8940.000977
8732.718750
8918.925781
8928.117188
8969.896484
8759.630859
8786.759766
8620.553711
8777.183594
8756.133789
8853.266602
8743.300781
8866.058594
8704.329102
8838.816406
8713.269531
8776.945312
8742.851562
8667.695312
8739.425781
8787.125977
8785.311523
8602.973633
8586.526367
8564.172852
8792.891602
8473.426758
8586.968750
8617.228516
8895.746094
8657.717773
8762.894531
8714.808594
8635.446289
8826.343750
8629.540039
8636.198242
8650.983398
8623.410156
8628.164062
8615.348633
8687.277344
8580.088867
8704.123047
8755.561523
8616.832031
8562.973633
8527.304688
8586.107422
8663.875977
8496.837891
8684.308594
8692.888672
8608.297852
8755.563477
8679.202148
8706.970703
8686.904297
8537.192383
8694.894531
8613.847656
8678.466797
8691.008789
8725.514648
8591.558594
8676.548828
8633.230469
8921.397461
8625.309570
8651.183594
8632.251953
8563.095703
8875.906250
8657.205078
8662.607422
8725.488281
8678.280273
8736.769531
8850.076172
8569.371094
8701.645508
8851.824219
8828.918945
8663.832031
8710.943359
8845.903320
8863.861328
8812.764648
8760.372070
8726.625000
8802.757812
8805.832031
8895.514648
8707.775391
8763.834961
8612.531250
8696.783203
8787.863281
8617.823242
8682.594727
8607.319336
8625.376953
8453.730469
8541.821289
8529.598633
8547.408203
8673.841797
8530.127930
8727.038086
8608.504883
8656.962891
8736.151367
8791.804688
8912.469727
8787.790039
8658.292969
8631.647461
8684.089844
8568.085938
8726.311523
8673.139648
8657.232422
8719.343750
8625.341797
8674.873047
8855.766602
8641.204102
8636.470703
8647.949219
8775.286133
8654.701172
8598.721680
8478.931641
8595.036133
8602.433594
8766.587891
8755.010742
8642.562500
8727.555664
8512.033203
8789.273438
8712.537109
8577.383789
8543.908203
8895.353516
8620.305664
8993.838867
8702.047852
8613.956055
8699.685547
8705.069336
8479.962891
8845.101562
8743.166992
8673.569336
8717.771484
8748.813477
8920.154297
8739.832031
8768.608398
8876.786133
8563.514648
8660.174805
8674.845703
8720.649414
8778.975586
8731.470703
8611.577148
8728.785156
8651.579102
8681.640625
8528.486328
8703.131836
8746.102539
8808.480469
8863.736328
8631.570312
8725.942383
8855.792969
8767.633789
8912.919922
8740.384766
8775.079102
8551.300781
8606.348633
8644.964844
8686.667969
8683.648438
8878.489258
8784.743164
8779.249023
8624.941406
8751.005859
8726.701172
8841.166992
8627.044922
8557.067383
8648.272461
8583.445312
8554.260742
8721.599609
8692.170898
8891.641602
8791.861328
8638.057617
8672.250000
8754.684570
8806.048828
8543.640625
8916.234375
8931.216797
8688.520508
8643.156250
8828.558594
8724.640625
8883.491211
8716.597656
8725.955078
8935.413086
8760.535156
8801.129883
8912.374023
8677.743164
8787.280273
8784.258789
8800.308594
8766.213867
8764.500977
8473.777344
8538.748047
8618.419922
8571.092773
8582.827148
8719.879883
8664.585938
8630.038086
8785.630859
8885.905273
8713.199219
8685.446289
8818.493164
8873.321289
8766.137695
8746.903320
8805.489258
8757.496094
8705.995117
8709.655273
8864.420898
8765.908203
8686.536133
8924.308594
8833.270508
8828.584961
8566.751953
8784.055664
8868.242188
8666.701172
8765.907227
8692.545898
8761.850586
8652.730469
8691.217773
8572.212891
8737.774414
8706.804688
8816.613281
8928.081055
8852.559570
8940.923828
8723.645508
8665.161133
8772.393555
8872.885742
8771.251953
8857.989258
8858.276367
8751.339844
8757.842773
8937.405273
8916.910156
9033.855469
8863.836914
8832.880859
8898.258789
8856.561523
8896.799805
8884.557617
8729.194336
9000.705078
8742.881836
8825.986328
8846.504883
8697.602539
8906.477539
8748.806641
8809.656250
8719.339844
8886.159180
8837.551758
8867.986328
8950.057617
8858.476562
8684.119141
8982.496094
8913.058594
8589.183594
8703.523438
8613.334961
8771.125977
8776.126953
8623.682617
8834.757812
8701.905273
8881.694336
8854.250977
8693.339844
8702.213867
8679.620117
8646.904297
8725.525391
8798.211914
8646.031250
8748.698242
8727.276367
8852.020508
9052.928711
8884.712891
8753.841797
8707.319336
8844.105469
8795.304688
8683.274414
9040.425781
8942.201172
```
