## Supplementary material for "Functional connectivity across the human subcortical auditory system using an autoregressive matrix-Gaussian copula graphical model approach with partial correlations": Code: roi-11_mean_ts.txt

```
11146.604492
11223.834961
11006.305664
10957.908203
11114.953125
11126.076172
11030.132812
10910.724609
10930.325195
11087.820312
11150.692383
11009.463867
10991.390625
11122.320312
10944.315430
11099.838867
11083.750977
10956.272461
11014.424805
10923.666992
10934.557617
10853.270508
10907.188477
11001.617188
11123.608398
11034.502930
10992.557617
10788.580078
11019.647461
11030.452148
11078.345703
11052.513672
11100.952148
10903.795898
10988.284180
11206.374023
11050.613281
11174.152344
11168.754883
11129.761719
11163.494141
11256.979492
10927.956055
11076.649414
10968.875000
11005.658203
10980.666016
11055.109375
10835.682617
10945.795898
11138.717773
11166.528320
11253.750000
11004.278320
10996.767578
10910.345703
11064.864258
11072.582031
10958.429688
11054.729492
11068.076172
10977.762695
11002.303711
11091.110352
10942.510742
10954.095703
10910.094727
10971.632812
11106.655273
10965.306641
11091.604492
10966.959961
11087.025391
11089.708008
11087.246094
11067.814453
11100.756836
11212.934570
11030.241211
11162.475586
11100.071289
11025.608398
10994.003906
11200.922852
11163.790039
11019.874023
10956.414062
11062.432617
11092.122070
11103.238281
10983.907227
10956.875977
11074.162109
10968.693359
10937.573242
11197.007812
11187.874023
11018.086914
11042.838867
11042.779297
10856.001953
11165.838867
11019.788086
10949.523438
11153.805664
11090.591797
11220.795898
11096.680664
11030.912109
10989.296875
10934.214844
10864.408203
11036.214844
11015.626953
10933.514648
11049.672852
10979.961914
11083.095703
10933.805664
10965.575195
10987.466797
10941.592773
11089.268555
10962.611328
10899.208008
11163.787109
11104.891602
11025.739258
11055.841797
10854.556641
11085.800781
10930.708984
10976.366211
11021.219727
11086.375977
11011.224609
11027.989258
10963.465820
11118.643555
10983.174805
10809.197266
10977.686523
11087.576172
11119.251953
11038.035156
11005.584961
11104.242188
11114.376953
10773.231445
10968.742188
10930.796875
11077.589844
11055.642578
10872.606445
11097.895508
11002.692383
11009.311523
10947.208008
11001.457031
10943.810547
10949.461914
11005.325195
10839.475586
11087.249023
10998.356445
10991.489258
11021.455078
10919.955078
10840.466797
10838.933594
10936.388672
11050.525391
10998.791016
11027.496094
11095.223633
11068.646484
10914.217773
10911.590820
10826.853516
10932.228516
10917.577148
11022.297852
10884.444336
10963.026367
11024.751953
11078.073242
11096.644531
11081.331055
10973.083984
10938.892578
10845.697266
11034.284180
10986.375977
11067.958984
11004.930664
11110.985352
10952.969727
10997.674805
10961.750000
11145.207031
11119.229492
11144.285156
11028.374023
11007.587891
10958.846680
10876.838867
10958.346680
10958.024414
10941.692383
11024.457031
11097.643555
11093.304688
11105.268555
11058.449219
10970.379883
10897.834961
11061.721680
10989.962891
11160.705078
10976.267578
10949.454102
10922.315430
11002.338867
10839.910156
10977.530273
10864.972656
10961.107422
10991.687500
11028.877930
10923.076172
10848.759766
10966.475586
10903.928711
10879.159180
10912.613281
11046.014648
10954.330078
11166.370117
10895.296875
10994.839844
11038.393555
11067.936523
10958.292969
10910.750977
11118.187500
10877.512695
11029.859375
10963.204102
10976.666016
10820.174805
10993.907227
10955.259766
11032.692383
10963.529297
10795.009766
10836.980469
10995.882812
11074.403320
10771.537109
10969.955078
10831.598633
10954.754883
10954.011719
11051.205078
10903.614258
11014.536133
10966.851562
10943.172852
11092.268555
11059.088867
11030.380859
10867.094727
10969.324219
10944.515625
10896.763672
10991.594727
10927.983398
10926.324219
11020.630859
11054.351562
10803.864258
10920.899414
10937.925781
10993.885742
10862.032227
11015.117188
11020.951172
10958.953125
10972.687500
10890.948242
10818.943359
10972.622070
10896.175781
11015.402344
10917.265625
10996.424805
10940.481445
11025.410156
10958.004883
10760.486328
10924.175781
11044.249023
11037.677734
11071.424805
10847.481445
10938.337891
10925.740234
10925.952148
10992.110352
11018.650391
10943.402344
10981.837891
10859.535156
10883.652344
10903.308594
11054.770508
11097.921875
10944.722656
11084.170898
10999.501953
10923.118164
10982.301758
10802.595703
11082.329102
10886.083984
10920.499023
10945.174805
10909.881836
10869.179688
10957.716797
11007.244141
10859.018555
10907.660156
11003.788086
10935.496094
10989.424805
11045.798828
10943.319336
10882.751953
10955.912109
10961.800781
10799.242188
10851.523438
10919.052734
10798.054688
10948.925781
10915.759766
10869.080078
10989.250977
10848.893555
10833.005859
10811.041992
10884.497070
10787.876953
10940.094727
10859.759766
10852.368164
10999.472656
11074.910156
10702.288086
10822.329102
10801.113281
10984.708008
10823.788086
10929.291992
10917.964844
10795.188477
10735.200195
10976.319336
10969.673828
10752.991211
10898.215820
11037.617188
11017.329102
10941.220703
10883.270508
10843.597656
10908.583008
10953.730469
10730.137695
10940.226562
10982.221680
11063.164062
10998.631836
10878.261719
10928.860352
10850.623047
10866.149414
10861.041992
10711.978516
10807.620117
10792.285156
10907.526367
10889.407227
10892.586914
10907.586914
10802.155273
10764.857422
11083.486328
10836.282227
10871.396484
11002.033203
10969.944336
10995.119141
10884.162109
11022.499023
10770.667969
11001.199219
10644.285156
10871.013672
10805.444336
10800.864258
10936.634766
10791.954102
10919.429688
10948.123047
10832.144531
10965.894531
10840.107422
10880.101562
10839.353516
11177.438477
10870.387695
11109.561523
10904.912109
10863.653320
10826.705078
10870.241211
10973.579102
11030.524414
10937.783203
10882.589844
10869.799805
10923.021484
10965.494141
10959.250977
10760.529297
10871.797852
11034.158203
10989.689453
11052.956055
10850.568359
10969.691406
10972.103516
11092.051758
11087.695312
10999.612305
10996.452148
11075.722656
11009.840820
11035.690430
11029.565430
10944.779297
10943.562500
11062.255859
10914.282227
11048.383789
10984.677734
10879.880859
10852.964844
11013.965820
11057.328125
11050.560547
10898.580078
11033.970703
10796.214844
10904.043945
11026.344727
10989.132812
10858.619141
10856.512695
10828.369141
10953.033203
10971.544922
11026.849609
10957.026367
10925.545898
10835.174805
10948.583984
11080.291992
10884.688477
10901.614258
10813.151367
10896.168945
10818.124023
10844.140625
10904.043945
10824.673828
10657.750000
10975.755859
11032.790039
10886.082031
10888.457031
10858.041016
10852.798828
10978.428711
10827.328125
10799.505859
10716.012695
11040.971680
10990.497070
10837.415039
11000.409180
11021.320312
10915.259766
11021.946289
10951.225586
10992.957031
10915.157227
10754.556641
10898.680664
10956.334961
10891.470703
11013.141602
11190.590820
10863.393555
11026.130859
11078.989258
10885.044922
11063.612305
11016.550781
10904.712891
10855.403320
10891.956055
11032.504883
10881.430664
10888.284180
10972.223633
10917.796875
10928.539062
10814.259766
10889.922852
10864.193359
11088.912109
10976.939453
10844.338867
11021.601562
10813.594727
10911.572266
10916.129883
10871.668945
10764.833008
10791.920898
11002.581055
10939.610352
10778.479492
10779.881836
10874.456055
10697.695312
10818.341797
10887.844727
10944.105469
10761.662109
10832.899414
10823.180664
10840.071289
10821.257812
10925.162109
10772.147461
10914.373047
10872.117188
10846.728516
11169.157227
11028.147461
10934.296875
10900.360352
10851.007812
10824.149414
10938.712891
10870.601562
10748.904297
10734.455078
10944.999023
10922.994141
10956.189453
10842.019531
10916.287109
10842.479492
11018.595703
10774.002930
10606.987305
10880.459961
11041.675781
11021.946289
10974.209961
10779.009766
10787.248047
10751.041992
10744.108398
10781.777344
10863.232422
10847.278320
10771.933594
10938.617188
10912.086914
10961.981445
10979.900391
10900.101562
10796.756836
10962.210938
10901.125000
10838.286133
10877.465820
10905.778320
10757.658203
10874.921875
10851.345703
10750.024414
10903.200195
10704.463867
10945.275391
10941.444336
11007.643555
10781.039062
10893.012695
10824.012695
10708.666992
10930.610352
11002.330078
10822.697266
10647.165039
10816.702148
10960.079102
10938.432617
10924.674805
10682.507812
10817.348633
10759.349609
10798.983398
10820.528320
10915.070312
10703.052734
10840.879883
10960.590820
10798.175781
10744.128906
10757.302734
10887.732422
10791.868164
10873.869141
10665.603516
10753.456055
10687.541992
11000.514648
10839.105469
10694.732422
11008.469727
10859.296875
10858.753906
10901.329102
10974.624023
11026.717773
10879.611328
10875.244141
10859.460938
10853.265625
10912.697266
10933.061523
10973.108398
10763.388672
10749.299805
10776.748047
10703.644531
10812.815430
10987.789062
10847.542969
10865.909180
10825.282227
10755.543945
10778.470703
10809.684570
10807.304688
10942.659180
10855.331055
10845.168945
10770.940430
10986.705078
10859.264648
10758.483398
10846.220703
10864.791016
10895.977539
10813.956055
10910.507812
10773.612305
10705.613281
10930.936523
10773.627930
10825.263672
10851.060547
10883.360352
10886.984375
10883.048828
10786.856445
10605.892578
10755.859375
10934.052734
10755.487305
10827.666992
10959.257812
10839.239258
10863.384766
10960.841797
10783.585938
10830.166992
10883.072266
10899.201172
10798.483398
10843.910156
10932.446289
10857.875000
10879.010742
10854.112305
10993.388672
10780.969727
10863.660156
10810.616211
10885.150391
10881.570312
10918.473633
10791.106445
10756.025391
10896.630859
10932.677734
10753.449219
10817.991211
10758.760742
10860.853516
10911.083008
10935.279297
10794.353516
10870.311523
10853.567383
10903.986328
10645.969727
10849.430664
10874.690430
10784.419922
10891.042969
10762.324219
10855.912109
10934.974609
10755.966797
10824.089844
10872.538086
10877.033203
10846.050781
10893.519531
10732.416016
10795.845703
10663.647461
10714.108398
10821.176758
10952.295898
10997.309570
10758.132812
10900.491211
10878.859375
10883.812500
10847.967773
10818.707031
10698.910156
10710.345703
10878.082031
10739.832031
10735.488281
10708.155273
10583.294922
10774.129883
10747.329102
10935.599609
10945.668945
10900.889648
10733.812500
10796.739258
10754.448242
10873.774414
10833.515625
10799.011719
10813.170898
10902.426758
10943.049805
10846.060547
11001.980469
10852.365234
10980.992188
10666.423828
10821.923828
10783.844727
10875.537109
10984.267578
10977.944336
10767.179688
10678.974609
10809.801758
10712.404297
10768.185547
10677.882812
10843.005859
10725.432617
10826.121094
10877.124023
10846.527344
10903.861328
10889.767578
10775.629883
10776.740234
10689.870117
10885.813477
10838.304688
10836.922852
10952.364258
10680.004883
10945.002930
10779.403320
10780.131836
10863.065430
10882.452148
10836.507812
10767.199219
10871.776367
10849.800781
10945.491211
10716.325195
10789.630859
10900.795898
10880.086914
10831.352539
10859.301758
10826.964844
10877.917969
10858.831055
10925.594727
10877.233398
10614.644531
10874.522461
10900.907227
10944.090820
10814.362305
10806.744141
10741.549805
10807.459961
11006.391602
10851.380859
10975.123047
10992.160156
11016.333008
10970.337891
10926.827148
10894.372070
10878.416016
10844.436523
10779.671875
10846.700195
10834.454102
10876.823242
10998.314453
10767.990234
10949.996094
10807.663086
10747.603516
10997.448242
10792.247070
11063.670898
10689.900391
10866.203125
10962.748047
10828.228516
10923.936523
10967.366211
10843.547852
10684.381836
10756.649414
10680.030273
10702.511719
10753.902344
10728.958008
10848.907227
10839.464844
10802.555664
10783.300781
10774.307617
10897.522461
10764.887695
10728.679688
10822.977539
10719.743164
10907.035156
10805.283203
10678.260742
10803.639648
10764.608398
10992.773438
11043.498047
10915.116211
10812.681641
10753.661133
10830.319336
11008.223633
10981.728516
```
