## Supplementary material for "Functional connectivity across the human subcortical auditory system using an autoregressive matrix-Gaussian copula graphical model approach with partial correlations": Code: roi-12_mean_ts.txt

```
11409.827148
11333.373047
11291.089844
11274.045898
11313.133789
11359.152344
11345.547852
11360.015625
11347.136719
11355.104492
11393.991211
11395.526367
11391.299805
11420.973633
11451.894531
11460.165039
11469.779297
11473.799805
11498.997070
11441.033203
11394.307617
11390.940430
11359.652344
11397.451172
11389.223633
11437.444336
11432.817383
11383.991211
11392.771484
11390.237305
11445.544922
11461.814453
11474.599609
11473.017578
11456.254883
11441.181641
11425.698242
11414.362305
11405.228516
11390.290039
11348.291016
11361.740234
11372.091797
11401.340820
11387.485352
11455.650391
11447.333008
11435.156250
11451.088867
11451.894531
11470.133789
11488.947266
11483.622070
11455.267578
11460.625977
11481.233398
11474.463867
11462.787109
11400.383789
11344.674805
11330.041992
11322.569336
11288.000000
11318.107422
11336.800781
11313.898438
11352.344727
11364.261719
11375.303711
11375.076172
11358.946289
11391.999023
11433.819336
11438.951172
11432.900391
11445.775391
11474.411133
11510.743164
11506.945312
11562.478516
11529.625977
11490.967773
11470.883789
11500.356445
11468.228516
11446.749023
11433.418945
11427.368164
11430.960938
11376.872070
11379.189453
11376.018555
11342.379883
11349.580078
11372.129883
11371.273438
11393.343750
11406.307617
11415.375977
11447.771484
11400.442383
11422.476562
11437.986328
11432.439453
11482.071289
11530.586914
11542.407227
11542.644531
11564.830078
11538.133789
11569.266602
11537.717773
11483.192383
11428.183594
11431.810547
11399.864258
11424.436523
11466.428711
11507.289062
11461.369141
11459.916016
11479.997070
11520.335938
11518.463867
11566.083984
11585.087891
11614.776367
11637.267578
11582.990234
11525.268555
11510.735352
11436.127930
11424.821289
11435.805664
11417.183594
11445.113281
11458.736328
11472.711914
11488.509766
11545.752930
11509.333008
11506.014648
11519.467773
11525.553711
11485.282227
11533.563477
11476.179688
11452.961914
11465.173828
11417.547852
11375.616211
11352.571289
11338.720703
11314.795898
11308.276367
11327.558594
11352.996094
11322.547852
11386.517578
11421.810547
11364.164062
11402.199219
11391.310547
11459.072266
11466.643555
11483.398438
11521.589844
11521.544922
11524.371094
11489.033203
11515.686523
11475.880859
11519.862305
11465.406250
11448.960938
11510.610352
11467.005859
11510.441406
11505.778320
11434.884766
11380.548828
11401.003906
11390.360352
11415.633789
11443.368164
11431.133789
11476.026367
11473.471680
11547.162109
11524.858398
11578.949219
11572.173828
11585.931641
11533.585938
11509.070312
11460.103516
11450.308594
11434.421875
11471.051758
11452.277344
11467.114258
11456.089844
11446.987305
11486.332031
11465.593750
11505.279297
11487.593750
11490.866211
11461.849609
11525.791992
11514.700195
11499.167969
11473.330078
11449.431641
11497.473633
11473.572266
11431.697266
11429.585938
11410.614258
11357.223633
11363.798828
11370.572266
11408.422852
11448.358398
11472.119141
11486.092773
11523.604492
11506.589844
11498.057617
11514.900391
11476.237305
11447.986328
11423.138672
11429.140625
11554.498047
11575.696289
11579.824219
11520.988281
11474.573242
11455.144531
11366.310547
11350.396484
11288.607422
11312.469727
11346.619141
11372.276367
11370.259766
11371.083008
11392.630859
11417.222656
11410.130859
11396.309570
11400.821289
11388.417969
11460.358398
11425.035156
11437.787109
11493.194336
11437.978516
11402.373047
11419.325195
11381.784180
11394.043945
11353.335938
11329.818359
11375.773438
11368.803711
11385.181641
11394.358398
11434.139648
11403.349609
11430.987305
11412.224609
11391.799805
11360.756836
11389.021484
11380.871094
11388.736328
11365.627930
11388.029297
11376.769531
11341.892578
11403.135742
11428.633789
11432.844727
11469.625000
11491.636719
11486.466797
11482.177734
11559.790039
11545.159180
11576.611328
11606.333008
11605.858398
11594.838867
11489.860352
11463.111328
11455.101562
11429.284180
11439.819336
11448.549805
11460.541992
11464.434570
11466.681641
11345.425781
11365.885742
11399.919922
11422.768555
11439.616211
11411.380859
11440.090820
11441.970703
11431.889648
11381.464844
11388.933594
11426.146484
11450.464844
11401.143555
11396.727539
11413.120117
11424.374023
11494.936523
11500.642578
11491.685547
11466.036133
11460.197266
11424.446289
11416.082031
11392.294922
11428.385742
11416.972656
11409.602539
11405.431641
11427.814453
11417.702148
11421.311523
11451.100586
11457.754883
11422.007812
11447.627930
11403.841797
11433.035156
11447.988281
11453.475586
11436.961914
11444.404297
11410.757812
11388.089844
11356.454102
11378.872070
11371.988281
11379.685547
11454.652344
11482.048828
11525.111328
11517.257812
11532.816406
11519.619141
11430.895508
11366.873047
11352.042969
11351.760742
11331.374023
11344.868164
11344.048828
11388.179688
11392.138672
11375.058594
11361.855469
11336.896484
11315.362305
11328.790039
11359.791016
11397.650391
11396.951172
11382.093750
11468.887695
11429.185547
11435.909180
11434.833984
11472.217773
11457.035156
11457.936523
11426.388672
11432.698242
11452.090820
11398.869141
11430.256836
11414.566406
11362.375000
11367.614258
11400.190430
11417.655273
11398.827148
11420.056641
11371.673828
11333.326172
11297.372070
11304.002930
11265.924805
11244.277344
11248.791016
11207.879883
11238.614258
11278.083984
11293.141602
11304.521484
11352.068359
11381.821289
11379.567383
11391.000977
11433.936523
11459.726562
11464.282227
11458.337891
11435.240234
11406.027344
11415.689453
11380.006836
11338.653320
11397.231445
11413.377930
11427.362305
11425.868164
11401.466797
11430.478516
11403.186523
11417.472656
11419.559570
11403.587891
11367.357422
11358.880859
11301.767578
11323.214844
11346.122070
11399.559570
11418.633789
11454.844727
11442.585938
11472.699219
11496.380859
11459.206055
11455.963867
11420.928711
11424.497070
11412.999023
11373.392578
11363.372070
11377.416016
11366.813477
11334.517578
11324.518555
11314.216797
11388.359375
11359.607422
11401.910156
11417.609375
11470.571289
11465.026367
11471.333008
11441.211914
11421.502930
11390.340820
11396.409180
11442.372070
11389.062500
11434.923828
11447.753906
11474.333008
11416.490234
11380.975586
11302.365234
11324.195312
11330.700195
11358.080078
11366.903320
11355.051758
11362.576172
11368.451172
11397.785156
11332.153320
11402.532227
11382.610352
11402.862305
11469.894531
11473.880859
11499.737305
11516.731445
11520.884766
11499.637695
11492.295898
11480.093750
11441.065430
11481.746094
11512.217773
11497.793945
11490.883789
11488.892578
11468.188477
11458.497070
11419.338867
11393.958008
11378.913086
11345.667969
11375.403320
11415.184570
11358.288086
11373.993164
11384.798828
11435.762695
11433.389648
11426.192383
11410.827148
11463.847656
11487.185547
11436.704102
11460.651367
11446.972656
11453.341797
11429.147461
11430.259766
11406.142578
11421.970703
11452.990234
11414.250977
11435.023438
11436.425781
11424.449219
11430.276367
11414.104492
11430.682617
11401.933594
11414.412109
11424.602539
11423.437500
11429.112305
11466.969727
11433.255859
11450.953125
11441.730469
11395.813477
11384.730469
11324.768555
11341.024414
11346.487305
11281.077148
11276.156250
11355.429688
11382.324219
11371.804688
11400.432617
11399.593750
11426.473633
11432.681641
11430.471680
11420.017578
11433.827148
11450.106445
11453.682617
11444.351562
11427.699219
11411.023438
11433.836914
11397.102539
11415.706055
11445.161133
11466.434570
11456.866211
11462.659180
11427.558594
11468.531250
11444.324219
11442.907227
11428.407227
11399.374023
11350.136719
11390.195312
11405.482422
11380.821289
11357.574219
11406.529297
11449.475586
11474.125977
11480.526367
11446.263672
11436.011719
11418.442383
11378.009766
11381.339844
11334.437500
11325.949219
11328.497070
11310.346680
11341.652344
11376.100586
11352.362305
11391.810547
11414.198242
11389.017578
11414.712891
11423.961914
11425.737305
11481.141602
11415.996094
11397.436523
11373.728516
11348.844727
11344.976562
11348.888672
11283.539062
11252.765625
11263.984375
11300.843750
11314.475586
11333.235352
11336.220703
11350.966797
11352.904297
11327.153320
11326.996094
11268.510742
11244.750000
11192.781250
11232.468750
11246.635742
11242.981445
11325.318359
11349.050781
11354.659180
11357.292969
11393.392578
11410.818359
11342.448242
11321.897461
11308.237305
11293.666992
11276.083008
11337.996094
11368.778320
11344.742188
11340.688477
11336.085938
11380.116211
11335.095703
11363.941406
11385.458984
11436.865234
11465.859375
11480.798828
11452.009766
11514.894531
11518.757812
11513.827148
11434.669922
11429.792969
11436.310547
11414.686523
11437.206055
11403.963867
11396.437500
11415.563477
11418.321289
11422.843750
11360.855469
11316.847656
11282.185547
11214.095703
11215.590820
11231.310547
11229.081055
11229.937500
11251.208984
11235.330078
11220.792969
11255.098633
11320.753906
11355.066406
11390.369141
11453.268555
11472.508789
11517.090820
11538.581055
11513.208984
11414.242188
11379.177734
11346.262695
11295.689453
11274.457031
11335.930664
11365.491211
11329.165039
11299.073242
11285.753906
11246.728516
11260.447266
11287.349609
11264.458984
11290.791016
11318.828125
11298.754883
11297.291992
11232.694336
11226.032227
11243.523438
11245.788086
11264.200195
11248.414062
11287.529297
11334.288086
11380.027344
11407.821289
11408.706055
11449.194336
11466.446289
11456.272461
11453.089844
11383.349609
11292.601562
11280.661133
11287.231445
11300.203125
11297.393555
11364.748047
11352.245117
11354.574219
11348.574219
11429.798828
11441.959961
11485.637695
11526.633789
11465.768555
11470.613281
11399.852539
11300.943359
11317.043945
11299.317383
11270.178711
11269.921875
11280.454102
11282.985352
11288.051758
11356.746094
11403.176758
11378.150391
11463.131836
11432.048828
11441.852539
11445.788086
11327.272461
11324.949219
11294.074219
11261.223633
11268.519531
11265.772461
11262.270508
11316.916992
11329.709961
11346.501953
11341.074219
11392.611328
11379.866211
11405.165039
11404.726562
11322.000977
11365.894531
11264.818359
11242.886719
11237.081055
11237.114258
11250.107422
11225.807617
11244.401367
11207.679688
11223.162109
11231.776367
11243.583008
11262.894531
11274.805664
11239.843750
11298.210938
11336.876953
11380.936523
11337.430664
11372.728516
11436.765625
11406.925781
11391.861328
11395.266602
11392.714844
11412.834961
11469.503906
11427.933594
11409.424805
11360.251953
11288.828125
11286.965820
11255.502930
11234.874023
11254.835938
11244.271484
11246.393555
11277.457031
11222.925781
11255.330078
11269.313477
11314.602539
11353.020508
11351.863281
11392.946289
11434.102539
11459.826172
11462.425781
11489.144531
11452.224609
11443.041016
11384.285156
11317.749023
11262.751953
11280.756836
11246.461914
11282.253906
11281.850586
11276.410156
11311.846680
11386.515625
11390.496094
11329.161133
11352.784180
11354.392578
11364.298828
11417.288086
11385.179688
11392.963867
11419.597656
11446.071289
11446.161133
11412.541016
11372.223633
11331.246094
11299.810547
11305.467773
11304.497070
11300.169922
11303.128906
11314.032227
11334.502930
11358.818359
11386.024414
11421.391602
11468.604492
11449.487305
11488.211914
11499.353516
11508.827148
11470.150391
11469.922852
11445.234375
11418.760742
11308.175781
11388.200195
11340.789062
11370.734375
11390.954102
11418.563477
11453.090820
11439.350586
11466.916992
11474.453125
11476.275391
11425.479492
11400.080078
11345.798828
11315.233398
11307.989258
11281.192383
11264.440430
11266.496094
11277.019531
11250.973633
11304.710938
11341.055664
11347.923828
11338.923828
11324.810547
11285.912109
11301.704102
11283.443359
11284.110352
11327.605469
11396.507812
11404.863281
11425.233398
11379.659180
11381.461914
11396.217773
11375.599609
11361.932617
11368.939453
11385.464844
11399.166992
```
