## Supplementary material for "Functional connectivity across the human subcortical auditory system using an autoregressive matrix-Gaussian copula graphical model approach with partial correlations": Code: roi-13_mean_ts.txt

```
10652.624023
10557.331055
10505.008789
10470.693359
10469.416992
10448.464844
10418.337891
10402.154297
10383.637695
10393.710938
10412.182617
10408.641602
10400.477539
10402.483398
10402.556641
10429.394531
10447.496094
10455.734375
10440.129883
10422.783203
10410.076172
10400.138672
10394.166016
10402.625977
10400.924805
10390.256836
10381.538086
10385.411133
10391.348633
10385.866211
10414.287109
10435.275391
10436.156250
10441.809570
10451.097656
10471.559570
10501.638672
10490.489258
10473.928711
10449.073242
10441.657227
10448.048828
10443.332031
10428.458008
10402.440430
10399.267578
10410.371094
10432.233398
10440.711914
10451.095703
10460.415039
10478.315430
10494.444336
10474.723633
10456.313477
10442.511719
10450.753906
10446.753906
10449.325195
10416.922852
10390.583984
10372.625000
10369.573242
10383.916016
10384.421875
10383.559570
10371.583008
10376.687500
10408.632812
10406.415039
10404.838867
10406.861328
10412.449219
10439.403320
10446.846680
10446.851562
10440.993164
10452.178711
10467.527344
10477.368164
10474.015625
10445.507812
10436.682617
10432.233398
10448.855469
10451.319336
10447.968750
10443.904297
10422.232422
10423.479492
10413.272461
10409.175781
10381.037109
10369.132812
10369.510742
10386.500000
10400.180664
10408.512695
10421.147461
10412.633789
10437.119141
10434.664062
10424.605469
10416.052734
10402.839844
10402.206055
10399.528320
10402.002930
10381.806641
10357.955078
10353.634766
10352.881836
10379.632812
10388.084961
10393.014648
10395.757812
10399.781250
10412.196289
10418.311523
10400.771484
10382.055664
10368.760742
10363.407227
10372.796875
10386.863281
10393.978516
10396.488281
10399.143555
10399.838867
10411.642578
10390.491211
10366.655273
10353.255859
10367.113281
10371.691406
10380.099609
10379.267578
10367.017578
10397.932617
10400.866211
10387.909180
10370.863281
10361.922852
10376.729492
10393.049805
10400.386719
10379.840820
10378.426758
10387.954102
10409.017578
10398.648438
10384.622070
10366.181641
10359.877930
10365.539062
10358.077148
10330.741211
10312.745117
10301.662109
10292.378906
10290.702148
10288.473633
10286.518555
10290.362305
10298.224609
10312.981445
10318.220703
10320.026367
10322.989258
10328.981445
10341.242188
10366.878906
10360.170898
10349.247070
10358.803711
10379.500977
10396.534180
10395.446289
10379.557617
10367.779297
10364.852539
10362.056641
10358.175781
10345.886719
10340.546875
10345.752930
10340.720703
10333.288086
10365.267578
10391.011719
10432.450195
10423.388672
10445.356445
10431.014648
10437.144531
10458.916992
10437.756836
10415.588867
10393.138672
10383.795898
10398.815430
10405.956055
10403.093750
10394.825195
10403.489258
10419.797852
10443.792969
10445.497070
10437.072266
10432.046875
10442.257812
10454.953125
10451.885742
10438.086914
10433.950195
10453.726562
10450.826172
10428.360352
10401.212891
10359.513672
10335.969727
10321.120117
10331.720703
10341.509766
10347.486328
10339.428711
10352.024414
10379.815430
10385.572266
10383.897461
10389.798828
10394.036133
10413.791992
10440.458008
10430.898438
10430.843750
10428.352539
10432.799805
10431.198242
10404.779297
10376.984375
10355.035156
10367.054688
10371.077148
10355.051758
10357.670898
10354.914062
10367.430664
10365.648438
10376.171875
10387.439453
10399.090820
10388.677734
10373.844727
10379.480469
10392.773438
10395.540039
10388.870117
10370.703125
10360.508789
10337.414062
10353.101562
10354.716797
10348.225586
10346.001953
10346.452148
10361.138672
10367.480469
10353.004883
10344.041992
10347.761719
10368.656250
10380.411133
10385.055664
10374.545898
10353.582031
10336.274414
10357.068359
10356.466797
10345.750977
10336.215820
10327.404297
10329.535156
10341.374023
10353.550781
10359.035156
10357.788086
10345.943359
10341.839844
10357.500000
10374.597656
10377.684570
10359.712891
10356.466797
10357.192383
10362.342773
10372.629883
10367.567383
10344.192383
10327.452148
10314.593750
10325.609375
10346.082031
10347.066406
10343.765625
10355.204102
10363.696289
10388.782227
10406.971680
10398.088867
10397.441406
10389.907227
10397.176758
10380.519531
10361.903320
10348.661133
10341.067383
10356.169922
10360.175781
10370.250000
10362.766602
10364.045898
10355.380859
10371.154297
10353.103516
10332.361328
10335.807617
10342.909180
10358.899414
10381.061523
10366.232422
10357.511719
10339.484375
10328.818359
10333.708008
10329.688477
10321.629883
10330.749023
10332.166992
10363.980469
10384.056641
10376.527344
10359.380859
10345.019531
10341.967773
10351.235352
10349.672852
10324.676758
10320.612305
10315.210938
10319.410156
10356.743164
10355.945312
10356.142578
10368.613281
10369.169922
10382.367188
10366.653320
10345.669922
10323.390625
10295.474609
10292.114258
10313.180664
10331.371094
10327.854492
10327.406250
10345.325195
10349.451172
10378.874023
10378.603516
10360.860352
10354.065430
10366.813477
10392.972656
10386.232422
10387.914062
10393.814453
10377.811523
10369.951172
10333.097656
10309.250000
10268.351562
10276.665039
10291.048828
10291.698242
10291.738281
10278.851562
10263.493164
10261.875000
10249.237305
10231.103516
10231.124023
10232.095703
10257.069336
10263.385742
10264.208008
10274.857422
10286.505859
10290.449219
10310.075195
10301.503906
10286.531250
10279.996094
10286.192383
10281.004883
10297.772461
10296.371094
10284.435547
10297.355469
10300.990234
10329.573242
10345.771484
10344.820312
10351.584961
10352.385742
10349.232422
10355.375000
10338.934570
10324.827148
10319.009766
10321.023438
10347.781250
10364.267578
10360.294922
10349.643555
10343.760742
10324.168945
10327.282227
10316.129883
10304.905273
10308.564453
10318.104492
10328.492188
10340.326172
10342.369141
10346.861328
10351.037109
10356.739258
10370.049805
10384.860352
10390.081055
10378.500000
10376.053711
10402.668945
10407.371094
10400.251953
10376.325195
10365.470703
10365.699219
10380.840820
10376.505859
10362.381836
10336.474609
10319.572266
10329.599609
10340.553711
10334.424805
10330.836914
10329.195312
10323.055664
10332.549805
10342.395508
10335.169922
10337.988281
10355.600586
10361.844727
10355.922852
10347.549805
10328.592773
10332.385742
10337.147461
10322.045898
10314.484375
10315.524414
10308.220703
10302.027344
10290.324219
10284.664062
10280.791992
10283.103516
10302.651367
10304.774414
10300.104492
10305.410156
10312.926758
10332.122070
10344.449219
10346.981445
10352.765625
10356.125000
10379.400391
10387.997070
10381.759766
10392.844727
10390.476562
10401.201172
10404.052734
10385.956055
10356.703125
10331.436523
10329.792969
10338.821289
10345.919922
10342.884766
10346.311523
10346.663086
10363.657227
10366.347656
10358.042969
10365.904297
10376.383789
10393.136719
10415.464844
10416.978516
10420.560547
10418.799805
10413.984375
10392.020508
10375.330078
10366.954102
10352.797852
10350.711914
10347.153320
10345.448242
10346.764648
10348.006836
10359.523438
10358.804688
10343.333008
10319.529297
10303.500977
10308.696289
10326.096680
10326.750000
10311.017578
10306.391602
10324.787109
10346.289062
10344.275391
10329.490234
10325.515625
10323.315430
10334.636719
10329.518555
10307.861328
10285.783203
10266.539062
10275.609375
10271.615234
10260.810547
10252.422852
10248.995117
10254.485352
10285.233398
10292.159180
10292.017578
10285.602539
10283.962891
10298.056641
10297.950195
10282.798828
10278.946289
10282.366211
10290.744141
10285.698242
10291.396484
10285.676758
10303.292969
10300.210938
10295.182617
10296.265625
10289.506836
10309.973633
10308.462891
10289.225586
10282.061523
10261.429688
10257.282227
10256.725586
10261.519531
10272.882812
10266.306641
10290.948242
10316.125977
10319.668945
10309.213867
10294.497070
10299.918945
10287.553711
10278.090820
10264.173828
10265.869141
10280.583008
10312.229492
10313.211914
10314.316406
10320.906250
10326.852539
10342.332031
10338.025391
10336.990234
10331.495117
10345.756836
10343.856445
10332.413086
10329.760742
10329.657227
10314.058594
10308.344727
10295.052734
10295.250977
10275.948242
10268.547852
10256.250977
10276.668945
10280.871094
10292.290039
10285.377930
10276.076172
10285.442383
10282.626953
10272.952148
10259.828125
10257.316406
10261.139648
10259.139648
10267.856445
10270.294922
10286.648438
10301.710938
10286.526367
10287.600586
10290.246094
10279.687500
10265.119141
10241.246094
10223.199219
10233.230469
10244.052734
10247.272461
10253.786133
10267.445312
10272.485352
10298.683594
10311.417969
10322.543945
10336.594727
10347.936523
10359.115234
10348.266602
10348.100586
10339.178711
10334.580078
10328.041992
10311.636719
10305.852539
10312.124023
10331.635742
10327.828125
10340.581055
10324.728516
10332.028320
10373.269531
10363.099609
10338.375977
10309.235352
10280.559570
10256.841797
10264.779297
10246.393555
10239.395508
10243.159180
10245.605469
10269.952148
10271.287109
10298.035156
10321.329102
10352.879883
10356.531250
10342.627930
10341.997070
10325.460938
10331.799805
10319.869141
10299.106445
10287.063477
10290.038086
10270.588867
10255.648438
10243.539062
10237.722656
10245.211914
10233.489258
10214.162109
10216.126953
10235.449219
10251.930664
10255.936523
10255.070312
10261.790039
10259.290039
10260.879883
10261.777344
10261.010742
10253.416016
10259.155273
10280.870117
10292.431641
10307.122070
10329.034180
10357.595703
10343.671875
10323.819336
10305.939453
10285.331055
10300.204102
10288.025391
10270.852539
10269.449219
10285.894531
10296.273438
10294.877930
10300.229492
10306.339844
10305.663086
10295.052734
10290.492188
10282.001953
10290.784180
10302.324219
10320.796875
10312.746094
10273.730469
10258.931641
10253.934570
10247.636719
10273.818359
10274.858398
10273.633789
10270.127930
10266.049805
10263.391602
10269.926758
10299.427734
10305.235352
10282.616211
10267.753906
10259.434570
10269.225586
10272.560547
10267.951172
10265.460938
10272.697266
10288.757812
10294.963867
10289.539062
10281.042969
10275.296875
10284.226562
10283.446289
10273.693359
10282.184570
10283.347656
10297.945312
10300.275391
10300.628906
10289.879883
10297.470703
10303.423828
10306.581055
10296.102539
10289.910156
10296.387695
10307.629883
10294.227539
10289.480469
10288.661133
10282.953125
10293.802734
10282.000000
10289.802734
10307.028320
10323.500977
10312.318359
10314.016602
10300.456055
10311.625000
10302.420898
10279.955078
10279.101562
10270.500977
10283.178711
10282.883789
10273.160156
10266.751953
10262.208984
10258.002930
10276.435547
10286.623047
10283.875000
10281.985352
10291.171875
10304.936523
10306.954102
10308.028320
10289.668945
10281.580078
10276.877930
10288.877930
10300.287109
10307.310547
10313.314453
10334.112305
10349.131836
10353.971680
10323.882812
10292.484375
10267.460938
10243.883789
10258.653320
10260.495117
10258.550781
10265.034180
10272.778320
10263.928711
10272.022461
10271.929688
10260.714844
10255.791992
10260.474609
10286.523438
10301.394531
10303.992188
10315.608398
10320.027344
10329.349609
10328.507812
10323.028320
10301.258789
10287.594727
10287.073242
10280.591797
10301.069336
10294.068359
10293.792969
10300.973633
10307.466797
10327.503906
10351.557617
10376.187500
10375.100586
10384.438477
10389.585938
10396.499023
10371.147461
10343.891602
10335.750977
10328.041992
10333.086914
10329.163086
10319.896484
10327.191406
10330.537109
10331.884766
10338.610352
10318.223633
10305.236328
10300.640625
10299.488281
10292.811523
10279.375977
10268.375000
10253.494141
10235.550781
10224.888672
10233.678711
10236.767578
10231.291016
10219.250000
10223.594727
10238.473633
10241.027344
10235.903320
10228.862305
10217.644531
10213.363281
10239.432617
10248.992188
10267.081055
10280.500977
10291.632812
10306.690430
10321.889648
10323.902344
10307.060547
10305.453125
10306.205078
10309.314453
10312.984375
10308.744141
```
