## Supplementary material for "Functional connectivity across the human subcortical auditory system using an autoregressive matrix-Gaussian copula graphical model approach with partial correlations": Code: roi-14_mean_ts.txt

```
11579.825195
11511.646484
11517.632812
11469.194336
11466.980469
11516.256836
11487.753906
11508.576172
11517.001953
11518.208008
11529.969727
11522.124023
11550.351562
11553.689453
11550.634766
11607.521484
11604.812500
11601.478516
11620.719727
11636.361328
11596.128906
11532.690430
11496.616211
11529.272461
11563.462891
11578.045898
11598.894531
11539.304688
11541.825195
11549.707031
11537.794922
11574.215820
11549.571289
11575.758789
11587.403320
11618.016602
11610.579102
11536.320312
11530.013672
11515.071289
11538.187500
11501.754883
11520.481445
11513.463867
11517.864258
11546.697266
11577.518555
11574.598633
11612.875000
11596.327148
11578.817383
11611.076172
11600.446289
11601.497070
11603.970703
11616.063477
11646.004883
11596.916016
11547.797852
11540.986328
11512.718750
11521.126953
11458.517578
11468.397461
11495.383789
11484.676758
11500.164062
11522.727539
11518.945312
11516.923828
11509.013672
11530.863281
11579.112305
11544.176758
11561.180664
11549.181641
11597.717773
11588.174805
11643.487305
11639.791992
11643.280273
11604.875977
11622.305664
11634.835938
11612.835938
11586.545898
11575.971680
11551.025391
11577.925781
11521.944336
11479.182617
11475.484375
11466.194336
11478.475586
11485.156250
11496.739258
11504.283203
11537.956055
11565.313477
11563.844727
11528.245117
11557.728516
11564.743164
11591.202148
11598.191406
11668.119141
11657.714844
11688.567383
11668.222656
11631.639648
11656.191406
11674.375977
11604.274414
11585.216797
11583.122070
11542.114258
11588.101562
11602.916016
11609.677734
11626.331055
11627.234375
11659.330078
11661.177734
11629.018555
11656.552734
11729.752930
11730.896484
11713.981445
11682.172852
11669.607422
11618.919922
11605.291992
11607.133789
11554.884766
11572.834961
11552.251953
11633.609375
11624.593750
11625.527344
11628.809570
11617.616211
11599.617188
11597.606445
11570.613281
11588.920898
11601.791992
11620.396484
11639.538086
11637.756836
11585.269531
11542.227539
11503.412109
11476.222656
11457.849609
11457.986328
11464.875977
11508.446289
11507.929688
11546.833984
11522.885742
11520.462891
11513.355469
11572.431641
11585.310547
11605.356445
11631.604492
11644.006836
11692.955078
11721.800781
11692.753906
11703.437500
11685.261719
11654.968750
11638.423828
11616.695312
11629.516602
11640.250000
11636.965820
11586.541016
11579.962891
11558.300781
11509.587891
11567.612305
11574.135742
11554.033203
11552.634766
11554.134766
11593.348633
11663.927734
11669.292969
11691.874023
11688.526367
11686.254883
11703.274414
11667.144531
11641.762695
11589.657227
11571.432617
11589.550781
11579.069336
11626.938477
11626.809570
11611.372070
11604.541992
11580.962891
11634.465820
11625.161133
11630.348633
11616.908203
11617.096680
11594.583008
11565.517578
11558.050781
11587.375000
11603.100586
11599.418945
11624.949219
11595.408203
11570.648438
11563.777344
11533.137695
11560.278320
11562.375977
11598.659180
11609.110352
11598.400391
11597.927734
11596.134766
11574.673828
11588.888672
11592.220703
11633.579102
11605.767578
11624.034180
11667.432617
11724.501953
11705.214844
11722.694336
11658.994141
11641.135742
11566.041992
11532.245117
11477.182617
11467.432617
11467.652344
11485.068359
11482.453125
11516.271484
11519.985352
11525.782227
11539.515625
11495.743164
11494.737305
11538.142578
11611.943359
11574.418945
11627.082031
11620.437500
11581.316406
11569.071289
11519.025391
11482.096680
11446.467773
11494.053711
11513.885742
11505.687500
11505.398438
11553.175781
11561.418945
11520.492188
11583.403320
11549.100586
11531.229492
11583.292969
11529.613281
11553.707031
11518.669922
11528.662109
11498.147461
11515.958008
11505.998047
11517.779297
11506.831055
11569.623047
11574.538086
11598.994141
11634.526367
11615.988281
11673.934570
11705.449219
11693.614258
11683.454102
11690.348633
11685.396484
11656.472656
11567.347656
11573.718750
11559.236328
11537.299805
11569.340820
11541.697266
11554.473633
11574.858398
11569.075195
11536.612305
11495.056641
11513.041992
11536.368164
11526.807617
11581.031250
11589.068359
11568.969727
11553.694336
11571.341797
11541.005859
11560.911133
11551.578125
11524.171875
11514.139648
11526.099609
11553.465820
11615.773438
11628.360352
11639.146484
11622.879883
11580.096680
11582.716797
11563.018555
11574.431641
11547.908203
11580.210938
11583.748047
11587.216797
11586.358398
11578.676758
11586.785156
11567.318359
11612.245117
11619.682617
11583.103516
11591.151367
11573.791992
11575.381836
11546.752930
11607.798828
11591.416992
11591.681641
11523.430664
11528.255859
11537.532227
11584.033203
11613.467773
11589.566406
11637.703125
11676.663086
11691.181641
11679.136719
11657.452148
11637.010742
11593.725586
11521.964844
11525.291016
11516.465820
11548.542969
11568.126953
11562.700195
11573.129883
11580.613281
11531.483398
11517.316406
11497.716797
11490.431641
11540.659180
11523.534180
11563.326172
11581.697266
11615.471680
11612.041016
11593.187500
11600.190430
11635.814453
11590.604492
11642.011719
11625.664062
11633.182617
11580.536133
11603.050781
11586.217773
11548.820312
11556.693359
11562.039062
11584.694336
11601.888672
11546.339844
11551.550781
11542.683594
11510.728516
11512.981445
11485.175781
11464.523438
11446.046875
11446.210938
11409.285156
11416.642578
11422.224609
11413.375000
11444.375977
11440.812500
11479.737305
11512.023438
11503.386719
11513.159180
11570.451172
11563.976562
11578.718750
11564.165039
11521.277344
11523.878906
11489.100586
11474.986328
11492.091797
11513.728516
11549.226562
11551.093750
11557.152344
11553.689453
11575.272461
11576.426758
11579.093750
11544.160156
11569.448242
11541.699219
11526.484375
11501.120117
11527.757812
11521.285156
11557.554688
11584.492188
11581.760742
11608.854492
11617.013672
11651.313477
11652.149414
11627.835938
11598.237305
11578.523438
11552.250977
11531.611328
11533.880859
11487.517578
11472.056641
11472.321289
11454.863281
11497.716797
11529.604492
11534.863281
11561.844727
11607.330078
11602.353516
11595.466797
11583.075195
11578.884766
11544.467773
11584.991211
11621.583008
11601.638672
11585.408203
11602.001953
11599.036133
11581.169922
11549.168945
11506.621094
11509.305664
11523.412109
11494.294922
11525.018555
11536.899414
11539.909180
11571.900391
11569.870117
11542.169922
11587.037109
11571.471680
11587.146484
11608.410156
11597.571289
11623.683594
11639.813477
11664.243164
11634.280273
11622.814453
11639.582031
11612.582031
11625.636719
11623.958008
11640.870117
11608.839844
11617.507812
11587.090820
11591.063477
11563.231445
11538.676758
11552.915039
11544.624023
11551.247070
11538.668945
11524.665039
11526.694336
11569.517578
11576.478516
11539.541016
11538.753906
11627.855469
11608.990234
11545.784180
11557.780273
11546.278320
11512.728516
11552.082031
11554.126953
11588.247070
11586.422852
11590.790039
11590.775391
11591.625000
11626.462891
11630.271484
11579.159180
11585.172852
11579.577148
11588.625000
11579.221680
11557.494141
11528.487305
11545.975586
11566.900391
11584.558594
11537.962891
11594.762695
11595.054688
11580.553711
11545.337891
11494.853516
11470.206055
11483.423828
11510.588867
11481.257812
11499.642578
11548.494141
11557.777344
11590.964844
11591.862305
11610.247070
11654.437500
11656.363281
11634.395508
11652.161133
11658.119141
11665.342773
11649.556641
11593.988281
11592.373047
11573.583008
11549.843750
11548.443359
11601.996094
11609.848633
11614.742188
11656.909180
11630.582031
11670.843750
11613.758789
11607.345703
11574.690430
11559.975586
11568.361328
11587.628906
11569.445312
11508.984375
11557.919922
11554.700195
11601.617188
11600.834961
11611.117188
11622.760742
11614.515625
11599.602539
11562.382812
11575.792969
11525.076172
11474.673828
11479.728516
11465.716797
11458.723633
11455.422852
11460.924805
11488.608398
11512.146484
11515.716797
11510.440430
11558.094727
11557.929688
11539.065430
11542.382812
11548.681641
11516.839844
11458.534180
11394.928711
11427.679688
11423.232422
11418.155273
11420.360352
11469.472656
11480.216797
11503.953125
11511.682617
11521.484375
11526.833984
11506.865234
11471.283203
11431.015625
11459.824219
11386.780273
11420.437500
11380.278320
11421.573242
11447.958984
11469.835938
11461.981445
11464.512695
11490.744141
11467.673828
11469.442383
11410.226562
11417.678711
11393.115234
11410.732422
11468.572266
11489.790039
11493.375000
11517.958984
11534.634766
11568.703125
11563.709961
11562.606445
11624.747070
11628.646484
11654.744141
11631.458984
11633.488281
11645.312500
11649.844727
11644.204102
11620.442383
11636.142578
11630.372070
11616.119141
11604.744141
11623.863281
11614.063477
11609.323242
11634.526367
11590.780273
11551.385742
11493.534180
11439.226562
11382.857422
11373.333008
11410.730469
11416.039062
11421.342773
11441.800781
11417.777344
11372.467773
11391.617188
11441.716797
11529.000000
11529.734375
11573.690430
11596.259766
11656.956055
11693.371094
11611.629883
11582.711914
11537.988281
11474.948242
11442.100586
11451.579102
11492.768555
11508.539062
11505.759766
11474.165039
11456.503906
11454.603516
11409.588867
11421.191406
11386.700195
11426.288086
11464.259766
11464.737305
11496.850586
11453.236328
11397.125000
11410.398438
11429.168945
11427.362305
11420.220703
11428.915039
11473.958008
11539.596680
11524.402344
11581.453125
11591.728516
11607.435547
11590.511719
11545.813477
11541.041016
11453.800781
11480.557617
11463.216797
11467.568359
11501.105469
11539.593750
11497.215820
11533.960938
11613.155273
11616.142578
11558.681641
11625.065430
11677.604492
11640.045898
11592.472656
11533.420898
11508.266602
11495.335938
11432.462891
11455.738281
11483.200195
11483.030273
11490.812500
11519.871094
11520.824219
11561.936523
11587.236328
11598.542969
11622.037109
11624.251953
11594.373047
11542.623047
11545.556641
11482.910156
11500.845703
11504.274414
11428.380859
11456.905273
11447.498047
11469.946289
11496.371094
11472.037109
11483.190430
11495.591797
11535.146484
11555.795898
11532.245117
11497.873047
11462.747070
11431.100586
11420.545898
11388.462891
11406.547852
11369.547852
11391.743164
11381.751953
11389.299805
11404.184570
11403.355469
11470.465820
11426.930664
11466.089844
11488.853516
11519.749023
11532.271484
11541.216797
11584.883789
11607.125000
11594.177734
11546.889648
11508.705078
11506.231445
11542.962891
11580.310547
11575.537109
11565.721680
11484.202148
11431.498047
11416.086914
11392.322266
11370.380859
11415.250977
11399.295898
11413.682617
11429.470703
11363.088867
11388.638672
11412.852539
11433.759766
11469.765625
11528.981445
11543.901367
11539.658203
11558.868164
11595.362305
11630.729492
11607.973633
11582.234375
11546.176758
11488.034180
11462.291016
11440.829102
11442.449219
11392.690430
11427.893555
11433.922852
11479.522461
11482.637695
11489.888672
11492.945312
11495.874023
11478.909180
11518.802734
11506.371094
11506.375977
11523.666992
11567.040039
11576.541016
11553.690430
11539.863281
11531.799805
11482.310547
11455.458984
11458.317383
11459.543945
11407.483398
11419.657227
11433.119141
11456.909180
11480.616211
11500.219727
11502.500977
11551.880859
11578.440430
11616.817383
11671.260742
11648.611328
11622.980469
11604.999023
11629.407227
11558.300781
11529.120117
11578.086914
11522.668945
11500.189453
11539.732422
11563.191406
11606.785156
11599.211914
11614.427734
11648.407227
11653.211914
11596.916016
11581.917969
11545.764648
11503.187500
11483.601562
11459.716797
11434.506836
11416.511719
11422.446289
11409.617188
11415.414062
11457.624023
11424.791992
11441.076172
11441.489258
11411.294922
11429.704102
11429.331055
11435.157227
11482.068359
11528.835938
11547.144531
11589.828125
11538.627930
11554.880859
11514.477539
11509.159180
11526.986328
11529.462891
11554.827148
11554.538086
```
