## Supplementary material for "Functional connectivity across the human subcortical auditory system using an autoregressive matrix-Gaussian copula graphical model approach with partial correlations": Code: roi-15_mean_ts.txt

```
10998.177734
10914.897461
10874.028320
10826.958984
10844.768555
10832.683594
10799.436523
10792.736328
10773.884766
10770.587891
10794.664062
10793.675781
10788.608398
10794.895508
10804.285156
10822.507812
10846.469727
10853.452148
10841.080078
10821.686523
10811.174805
10803.516602
10793.799805
10806.159180
10811.510742
10809.342773
10787.656250
10787.247070
10792.479492
10796.123047
10809.333008
10846.617188
10856.294922
10855.133789
10859.272461
10872.615234
10894.481445
10883.070312
10867.571289
10838.915039
10830.198242
10844.238281
10845.588867
10833.506836
10821.312500
10814.555664
10826.902344
10859.463867
10877.961914
10889.449219
10896.281250
10925.365234
10947.324219
10933.571289
10914.150391
10896.734375
10894.944336
10891.173828
10883.184570
10857.533203
10831.446289
10810.292969
10804.787109
10818.908203
10822.280273
10823.977539
10818.181641
10817.055664
10842.275391
10854.980469
10852.068359
10852.552734
10852.979492
10874.068359
10880.635742
10879.588867
10878.879883
10893.460938
10902.998047
10912.238281
10896.872070
10857.973633
10842.755859
10836.902344
10845.314453
10857.973633
10856.420898
10853.568359
10826.200195
10828.457031
10832.211914
10818.670898
10803.172852
10797.116211
10795.000977
10808.762695
10829.563477
10829.890625
10838.687500
10822.579102
10838.807617
10838.879883
10841.723633
10836.232422
10846.210938
10852.635742
10848.882812
10866.083984
10859.300781
10839.835938
10845.856445
10837.351562
10861.667969
10858.436523
10841.237305
10826.798828
10816.409180
10813.421875
10814.332031
10812.123047
10791.646484
10788.845703
10793.025391
10823.801758
10840.064453
10858.281250
10871.926758
10883.774414
10879.191406
10887.561523
10868.428711
10842.470703
10821.584961
10817.729492
10823.582031
10840.144531
10846.884766
10838.224609
10876.487305
10895.598633
10882.791016
10868.462891
10855.558594
10864.083008
10881.138672
10869.637695
10850.847656
10852.515625
10852.302734
10882.251953
10862.787109
10843.288086
10828.651367
10806.753906
10805.474609
10801.072266
10777.208984
10767.152344
10773.819336
10769.973633
10798.825195
10796.902344
10783.767578
10792.543945
10785.776367
10804.088867
10812.742188
10806.697266
10823.852539
10816.097656
10840.160156
10855.159180
10855.009766
10848.227539
10852.061523
10881.465820
10901.650391
10903.809570
10894.121094
10879.031250
10875.650391
10864.372070
10857.801758
10852.941406
10836.643555
10851.161133
10842.924805
10848.094727
10866.572266
10892.666992
10935.034180
10938.263672
10957.662109
10954.391602
10952.220703
10971.310547
10954.982422
10918.645508
10893.253906
10875.380859
10890.234375
10896.186523
10889.760742
10878.309570
10876.087891
10876.245117
10896.379883
10907.288086
10907.696289
10909.548828
10914.963867
10924.739258
10915.903320
10903.627930
10900.485352
10925.707031
10930.742188
10913.949219
10881.744141
10862.063477
10832.972656
10833.244141
10844.988281
10845.618164
10834.470703
10830.620117
10831.714844
10856.914062
10869.261719
10864.469727
10866.897461
10860.612305
10884.115234
10910.483398
10909.737305
10928.608398
10908.438477
10912.634766
10908.673828
10879.143555
10834.028320
10816.169922
10827.858398
10826.944336
10823.433594
10826.952148
10821.055664
10830.987305
10833.159180
10829.404297
10830.715820
10833.953125
10830.748047
10824.836914
10831.536133
10842.160156
10838.291992
10839.496094
10814.833008
10804.347656
10801.030273
10795.500977
10791.582031
10775.459961
10774.652344
10791.903320
10815.785156
10833.676758
10837.935547
10837.265625
10844.542969
10861.203125
10877.712891
10886.503906
10877.047852
10873.765625
10866.449219
10875.915039
10875.898438
10864.258789
10845.005859
10829.696289
10814.249023
10827.272461
10827.139648
10828.351562
10817.548828
10813.849609
10814.366211
10833.650391
10855.394531
10865.375000
10867.670898
10870.750000
10869.367188
10868.679688
10869.749023
10866.359375
10844.366211
10834.023438
10834.192383
10843.882812
10858.697266
10855.077148
10846.594727
10853.753906
10856.036133
10890.177734
10901.573242
10909.369141
10908.679688
10897.730469
10887.574219
10867.964844
10833.488281
10810.088867
10795.089844
10809.073242
10821.677734
10829.148438
10825.015625
10843.739258
10839.737305
10859.703125
10850.059570
10824.114258
10811.392578
10816.046875
10838.091797
10859.124023
10850.056641
10842.810547
10837.102539
10835.055664
10851.093750
10855.472656
10840.675781
10845.510742
10832.887695
10844.978516
10856.789062
10830.717773
10810.448242
10799.145508
10809.049805
10820.208008
10821.233398
10808.503906
10814.370117
10817.065430
10817.968750
10853.595703
10859.636719
10853.447266
10870.432617
10866.598633
10867.856445
10844.103516
10815.215820
10787.601562
10752.731445
10753.568359
10764.319336
10786.789062
10785.364258
10789.993164
10809.113281
10806.925781
10832.182617
10826.389648
10805.003906
10799.639648
10813.981445
10849.075195
10850.170898
10856.168945
10860.056641
10856.840820
10851.541992
10829.188477
10806.333984
10777.308594
10794.470703
10809.937500
10817.504883
10802.158203
10786.478516
10769.782227
10767.333008
10756.921875
10742.195312
10746.295898
10751.045898
10772.619141
10796.835938
10791.262695
10798.426758
10802.375000
10807.496094
10822.228516
10811.781250
10799.502930
10794.582031
10799.652344
10800.368164
10817.721680
10816.646484
10808.655273
10831.010742
10826.896484
10861.111328
10873.058594
10875.100586
10876.936523
10866.596680
10872.513672
10879.248047
10863.833984
10847.376953
10837.890625
10833.512695
10856.834961
10867.160156
10868.749023
10859.110352
10859.341797
10855.302734
10866.028320
10860.353516
10840.483398
10843.891602
10842.693359
10849.255859
10849.058594
10843.688477
10841.327148
10850.618164
10857.739258
10883.461914
10895.824219
10906.587891
10908.752930
10909.911133
10925.258789
10926.760742
10917.211914
10887.286133
10864.145508
10855.532227
10862.477539
10862.503906
10840.942383
10823.276367
10818.899414
10825.543945
10841.976562
10856.186523
10846.503906
10845.581055
10834.040039
10818.770508
10805.272461
10783.749023
10782.060547
10802.607422
10820.000977
10827.085938
10819.745117
10823.217773
10828.377930
10822.038086
10800.677734
10794.774414
10797.108398
10802.982422
10807.832031
10798.149414
10786.415039
10779.648438
10790.332031
10800.874023
10803.154297
10804.095703
10807.516602
10809.963867
10837.313477
10839.622070
10839.593750
10851.678711
10859.966797
10876.927734
10876.400391
10870.406250
10865.005859
10865.867188
10860.468750
10873.606445
10878.375000
10856.402344
10840.351562
10837.029297
10838.216797
10851.267578
10841.773438
10845.203125
10843.130859
10856.166992
10859.192383
10864.064453
10868.002930
10866.024414
10885.452148
10889.998047
10894.481445
10881.577148
10883.749023
10882.332031
10866.260742
10844.200195
10833.349609
10821.775391
10817.518555
10825.163086
10819.798828
10823.323242
10826.151367
10840.787109
10847.790039
10832.662109
10815.468750
10802.218750
10809.241211
10816.929688
10815.544922
10815.913086
10817.620117
10828.965820
10848.303711
10848.199219
10834.711914
10823.567383
10815.731445
10834.309570
10826.192383
10811.620117
10789.752930
10777.274414
10778.867188
10785.772461
10776.481445
10772.461914
10768.362305
10777.454102
10790.587891
10780.610352
10775.599609
10778.209961
10773.829102
10802.675781
10795.307617
10788.788086
10789.922852
10787.295898
10783.945312
10781.742188
10781.278320
10768.322266
10786.041992
10779.683594
10766.079102
10768.981445
10758.908203
10768.068359
10767.406250
10747.418945
10741.208008
10738.282227
10736.980469
10742.481445
10752.940430
10765.448242
10769.633789
10808.007812
10845.767578
10852.601562
10845.618164
10829.416016
10844.220703
10838.443359
10813.967773
10782.845703
10779.579102
10774.249023
10788.511719
10792.621094
10803.770508
10802.410156
10822.864258
10834.661133
10839.459961
10836.875977
10832.275391
10832.406250
10814.078125
10799.808594
10785.620117
10789.935547
10778.190430
10762.852539
10741.273438
10735.120117
10734.088867
10729.963867
10732.931641
10747.584961
10758.735352
10753.043945
10760.350586
10760.432617
10772.174805
10791.279297
10784.424805
10768.356445
10767.997070
10769.045898
10775.257812
10790.711914
10791.288086
10813.045898
10821.878906
10816.394531
10805.305664
10802.046875
10790.568359
10767.411133
10739.477539
10727.788086
10737.199219
10749.375977
10768.077148
10747.537109
10770.556641
10762.462891
10777.184570
10780.187500
10789.342773
10807.583008
10813.216797
10828.218750
10832.422852
10852.864258
10847.286133
10853.350586
10842.578125
10830.606445
10829.429688
10830.572266
10852.893555
10837.143555
10848.559570
10832.208008
10841.772461
10876.852539
10872.958008
10854.115234
10827.411133
10798.527344
10775.834961
10776.287109
10756.011719
10751.316406
10765.968750
10763.068359
10782.207031
10781.850586
10811.314453
10827.599609
10855.432617
10846.362305
10834.983398
10822.598633
10802.982422
10793.091797
10794.559570
10779.512695
10770.746094
10792.609375
10774.359375
10755.250977
10753.332031
10751.459961
10759.898438
10755.121094
10719.467773
10715.682617
10713.708008
10730.416992
10731.201172
10734.889648
10738.961914
10754.153320
10752.450195
10748.909180
10752.455078
10740.892578
10760.214844
10779.599609
10788.383789
10799.459961
10823.141602
10847.291992
10842.092773
10824.598633
10812.627930
10790.174805
10795.376953
10782.062500
10768.175781
10758.396484
10777.911133
10774.236328
10763.996094
10765.083008
10754.640625
10754.208984
10748.002930
10747.575195
10733.851562
10756.836914
10767.880859
10783.553711
10787.201172
10763.541016
10754.706055
10746.398438
10737.658203
10750.836914
10756.748047
10757.961914
10757.611328
10755.454102
10753.195312
10768.305664
10802.353516
10821.811523
10814.375977
10816.100586
10817.931641
10825.724609
10832.319336
10821.716797
10820.225586
10821.478516
10819.623047
10822.527344
10818.016602
10808.358398
10805.983398
10816.588867
10813.983398
10798.431641
10803.518555
10806.162109
10807.250000
10803.411133
10802.235352
10790.740234
10788.961914
10796.501953
10795.587891
10783.788086
10779.359375
10779.890625
10791.359375
10776.309570
10765.664062
10766.616211
10761.274414
10767.254883
10764.545898
10778.606445
10784.579102
10802.758789
10800.209961
10796.838867
10797.119141
10803.251953
10795.996094
10786.464844
10804.063477
10800.212891
10817.576172
10809.785156
10793.975586
10768.286133
10769.212891
10759.449219
10762.359375
10791.338867
10791.516602
10796.968750
10801.893555
10819.562500
10821.993164
10817.818359
10795.929688
10797.446289
10800.440430
10819.512695
10826.827148
10838.953125
10842.748047
10859.518555
10865.089844
10864.418945
10846.655273
10806.260742
10782.473633
10768.274414
10781.680664
10791.225586
10788.194336
10785.404297
10799.431641
10794.372070
10805.890625
10817.862305
10800.394531
10793.291992
10796.085938
10816.356445
10824.151367
10829.083008
10842.980469
10853.877930
10845.500977
10850.208008
10837.250000
10811.457031
10801.844727
10801.920898
10809.874023
10824.090820
10826.186523
10824.437500
10826.759766
10830.978516
10847.672852
10864.549805
10877.122070
10872.525391
10868.342773
10863.679688
10862.108398
10832.997070
10818.640625
10814.820312
10806.337891
10813.898438
10809.295898
10803.609375
10809.986328
10811.844727
10815.226562
10844.865234
10833.603516
10827.565430
10827.951172
10836.307617
10824.833008
10823.227539
10815.646484
10785.110352
10770.554688
10754.057617
10756.111328
10756.204102
10750.812500
10740.649414
10732.294922
10740.640625
10750.111328
10755.086914
10765.591797
10762.150391
10773.748047
10797.010742
10809.409180
10825.178711
10841.195312
10853.781250
10859.759766
10854.595703
10852.374023
10830.341797
10831.732422
10822.666992
10821.546875
10828.407227
10820.694336
```
