## Supplementary material for "Functional connectivity across the human subcortical auditory system using an autoregressive matrix-Gaussian copula graphical model approach with partial correlations": Code: roi-00_mean_ts.txt

```
9540.742188
9488.048828
9472.061523
9475.737305
9485.505859
9492.817383
9488.975586
9467.262695
9459.873047
9441.632812
9421.317383
9412.807617
9414.571289
9440.836914
9448.396484
9455.855469
9452.067383
9443.132812
9459.084961
9474.746094
9488.469727
9487.010742
9471.613281
9476.322266
9470.166992
9468.743164
9460.658203
9448.755859
9453.231445
9461.310547
9474.472656
9473.198242
9476.456055
9495.287109
9494.040039
9496.200195
9504.534180
9493.382812
9491.627930
9470.398438
9448.727539
9463.569336
9456.879883
9460.921875
9463.975586
9461.983398
9466.065430
9479.773438
9450.629883
9433.498047
9426.142578
9419.450195
9434.884766
9459.425781
9476.157227
9471.428711
9478.157227
9492.454102
9511.792969
9504.478516
9503.736328
9493.268555
9495.135742
9487.211914
9479.617188
9450.508789
9432.073242
9433.578125
9427.230469
9432.441406
9450.239258
9468.435547
9497.705078
9496.236328
9477.044922
9463.986328
9481.342773
9496.941406
9485.663086
9454.563477
9446.376953
9459.825195
9450.780273
9461.341797
9449.847656
9431.008789
9426.501953
9436.541016
9448.364258
9466.359375
9454.465820
9443.999023
9444.732422
9461.387695
9481.933594
9499.054688
9487.223633
9462.651367
9446.183594
9457.560547
9450.816406
9441.841797
9418.594727
9428.614258
9464.841797
9479.952148
9497.655273
9494.263672
9474.955078
9476.477539
9476.726562
9475.860352
9455.443359
9451.397461
9445.569336
9460.809570
9460.184570
9464.006836
9450.431641
9452.548828
9472.540039
9476.176758
9459.645508
9454.866211
9465.094727
9470.541016
9469.277344
9453.305664
9425.289062
9402.782227
9394.776367
9403.712891
9413.336914
9450.704102
9469.103516
9473.724609
9469.932617
9458.207031
9457.291992
9485.307617
9511.296875
9523.021484
9498.548828
9481.739258
9480.896484
9482.515625
9489.135742
9494.243164
9498.729492
9499.163086
9494.608398
9494.817383
9477.192383
9470.685547
9473.678711
9468.087891
9476.738281
9454.413086
9437.280273
9425.775391
9436.846680
9463.708008
9476.046875
9475.854492
9486.433594
9506.711914
9516.667969
9519.451172
9499.747070
9477.964844
9468.478516
9474.531250
9502.066406
9514.591797
9530.137695
9528.549805
9525.343750
9540.825195
9557.973633
9574.760742
9552.250977
9520.832031
9510.870117
9515.613281
9511.791016
9494.499023
9486.432617
9482.831055
9512.243164
9512.583984
9511.825195
9506.564453
9521.825195
9540.134766
9517.266602
9519.848633
9530.300781
9573.299805
9598.747070
9588.835938
9576.609375
9531.564453
9493.148438
9472.571289
9472.973633
9472.281250
9466.826172
9459.260742
9483.494141
9492.853516
9500.097656
9509.503906
9537.896484
9538.832031
9543.933594
9538.585938
9551.815430
9549.929688
9541.985352
9534.292969
9546.214844
9560.824219
9553.852539
9545.001953
9502.209961
9477.017578
9486.210938
9523.459961
9543.647461
9552.786133
9534.611328
9517.131836
9508.286133
9494.074219
9482.009766
9478.083984
9468.363281
9495.539062
9525.631836
9542.714844
9533.263672
9528.681641
9493.832031
9511.215820
9512.364258
9521.624023
9528.916992
9524.071289
9514.363281
9489.937500
9480.981445
9478.559570
9485.273438
9494.832031
9505.342773
9512.494141
9495.925781
9507.587891
9540.971680
9567.374023
9578.671875
9571.154297
9569.669922
9556.413086
9570.166016
9584.107422
9596.731445
9595.202148
9585.201172
9561.293945
9554.794922
9553.928711
9579.175781
9587.000977
9552.015625
9548.416992
9533.639648
9516.869141
9509.293945
9530.032227
9519.778320
9520.584961
9514.260742
9512.465820
9515.639648
9522.673828
9519.296875
9501.746094
9495.864258
9501.998047
9492.670898
9510.820312
9529.087891
9530.601562
9529.639648
9525.049805
9505.766602
9515.862305
9527.626953
9540.410156
9542.676758
9534.333984
9543.898438
9533.853516
9533.921875
9551.299805
9550.033203
9544.862305
9524.171875
9512.368164
9508.201172
9504.052734
9520.715820
9532.309570
9542.319336
9537.828125
9552.180664
9563.898438
9572.320312
9569.014648
9574.048828
9561.333984
9579.673828
9568.501953
9565.103516
9579.666992
9581.813477
9605.831055
9618.131836
9617.986328
9610.390625
9609.357422
9608.855469
9613.719727
9626.460938
9605.468750
9589.716797
9569.621094
9568.896484
9555.921875
9562.346680
9563.102539
9583.472656
9576.887695
9579.712891
9561.340820
9578.875977
9594.882812
9604.400391
9581.628906
9559.945312
9539.617188
9544.910156
9544.608398
9525.967773
9507.158203
9484.819336
9477.625000
9487.154297
9486.244141
9478.563477
9474.404297
9484.816406
9485.066406
9500.456055
9503.804688
9517.182617
9543.868164
9580.090820
9589.886719
9569.575195
9540.571289
9534.690430
9561.058594
9588.721680
9582.412109
9573.728516
9546.078125
9533.781250
9512.578125
9503.847656
9516.348633
9511.620117
9531.447266
9526.136719
9530.730469
9534.575195
9544.356445
9533.455078
9527.145508
9517.706055
9506.921875
9482.069336
9449.897461
9456.216797
9445.781250
9434.843750
9428.253906
9391.006836
9395.036133
9402.850586
9411.422852
9414.896484
9430.082031
9449.146484
9462.329102
9511.933594
9533.948242
9551.409180
9570.979492
9571.449219
9551.648438
9522.087891
9513.876953
9482.684570
9476.232422
9493.726562
9522.392578
9533.534180
9543.925781
9528.417969
9521.595703
9518.372070
9510.549805
9506.993164
9505.812500
9487.653320
9491.112305
9508.521484
9516.548828
9528.100586
9535.375000
9558.739258
9562.798828
9559.432617
9551.825195
9539.201172
9546.724609
9534.194336
9518.987305
9503.250000
9494.500977
9488.017578
9501.484375
9493.963867
9485.116211
9459.594727
9451.600586
9456.004883
9448.648438
9458.782227
9452.911133
9429.428711
9431.006836
9433.571289
9444.400391
9440.167969
9427.985352
9422.643555
9412.660156
9439.296875
9448.838867
9448.026367
9449.529297
9448.118164
9454.153320
9475.585938
9508.596680
9542.418945
9579.036133
9600.813477
9580.926758
9555.605469
9547.684570
9555.320312
9542.666992
9522.764648
9498.649414
9484.664062
9469.257812
9478.831055
9485.319336
9504.206055
9519.080078
9531.098633
9542.312500
9528.894531
9495.916992
9508.242188
9504.681641
9519.540039
9495.189453
9485.515625
9495.926758
9509.339844
9521.933594
9533.127930
9527.152344
9537.380859
9513.578125
9500.113281
9475.075195
9451.533203
9449.726562
9456.739258
9464.929688
9461.863281
9458.597656
9477.976562
9474.763672
9505.527344
9499.815430
9503.018555
9507.576172
9515.104492
9534.307617
9547.425781
9566.181641
9580.863281
9570.565430
9556.387695
9538.018555
9529.422852
9517.661133
9509.618164
9494.442383
9483.558594
9514.281250
9501.876953
9504.067383
9511.328125
9490.280273
9496.444336
9499.843750
9498.026367
9499.978516
9514.463867
9510.659180
9514.036133
9514.931641
9525.727539
9536.671875
9529.979492
9528.620117
9527.041016
9543.633789
9557.800781
9585.907227
9609.386719
9604.440430
9570.515625
9512.705078
9480.861328
9448.964844
9445.669922
9454.911133
9434.293945
9427.915039
9415.107422
9413.923828
9416.671875
9437.514648
9466.276367
9495.061523
9489.305664
9475.821289
9443.056641
9438.069336
9468.702148
9501.297852
9516.226562
9533.031250
9566.947266
9582.251953
9603.818359
9597.861328
9595.988281
9587.311523
9582.404297
9597.068359
9582.055664
9534.002930
9501.294922
9468.476562
9461.972656
9467.072266
9486.553711
9514.190430
9550.990234
9553.836914
9521.601562
9476.299805
9458.186523
9459.664062
9469.029297
9467.916016
9458.377930
9482.970703
9499.652344
9488.250000
9463.421875
9449.919922
9423.573242
9420.971680
9429.027344
9433.711914
9440.616211
9424.903320
9418.566406
9427.664062
9430.720703
9437.910156
9464.430664
9452.601562
9442.322266
9447.951172
9462.584961
9490.291016
9509.176758
9507.434570
9477.203125
9461.858398
9472.382812
9473.077148
9478.393555
9497.534180
9508.747070
9449.882812
9421.234375
9446.750000
9469.454102
9452.537109
9434.624023
9411.236328
9376.810547
9363.388672
9375.532227
9405.173828
9411.717773
9421.881836
9441.238281
9438.500977
9454.303711
9491.212891
9513.604492
9558.252930
9589.013672
9620.858398
9632.873047
9636.551758
9632.474609
9642.863281
9653.406250
9649.355469
9608.938477
9571.997070
9528.233398
9502.370117
9470.289062
9466.843750
9476.766602
9457.410156
9453.861328
9439.854492
9446.129883
9442.651367
9440.256836
9430.184570
9433.149414
9436.251953
9432.133789
9428.706055
9442.060547
9434.303711
9442.473633
9464.919922
9475.798828
9485.025391
9484.044922
9493.625000
9489.281250
9485.542969
9471.597656
9471.938477
9480.699219
9512.567383
9522.405273
9542.355469
9528.859375
9515.357422
9529.370117
9542.052734
9557.913086
9556.968750
9522.518555
9534.839844
9532.706055
9509.613281
9494.270508
9488.664062
9475.069336
9457.797852
9433.212891
9409.742188
9393.419922
9389.600586
9405.291016
9411.009766
9443.379883
9472.450195
9491.415039
9510.058594
9520.943359
9511.014648
9488.509766
9484.456055
9504.077148
9516.163086
9517.462891
9497.428711
9488.297852
9508.365234
9545.990234
9586.072266
9619.291992
9641.856445
9628.927734
9618.992188
9582.597656
9580.957031
9610.306641
9608.584961
9615.004883
9595.275391
9573.903320
9558.975586
9509.411133
9463.421875
9440.132812
9408.134766
9372.699219
9347.637695
9328.129883
9344.464844
9355.269531
9369.474609
9375.460938
9395.528320
9427.490234
9456.129883
9488.006836
9530.822266
9579.920898
9609.367188
9616.250977
9577.580078
9517.451172
9486.782227
9467.601562
9485.689453
9492.128906
9466.289062
9454.300781
9442.685547
9451.833984
9456.660156
9465.911133
9449.436523
9451.133789
9436.980469
9465.689453
9463.117188
9448.133789
9423.070312
9392.818359
9384.213867
9411.918945
9440.126953
9443.752930
9441.821289
9444.649414
9466.791016
9492.966797
9545.506836
9579.078125
9612.205078
9641.364258
9642.381836
9618.369141
9578.184570
9535.736328
9514.770508
9474.476562
9472.775391
9459.501953
9446.830078
9441.260742
9448.149414
9464.138672
9459.963867
9456.567383
9482.568359
9517.686523
9533.576172
9533.257812
9515.126953
9517.819336
9533.567383
9546.188477
9560.130859
9572.623047
9558.980469
9535.163086
9532.422852
9532.672852
9542.282227
9547.882812
9551.789062
9554.445312
9559.679688
9525.430664
9490.660156
9473.533203
9463.474609
9446.342773
9414.993164
9371.253906
9346.031250
9346.102539
9346.056641
9365.583984
9394.970703
9390.176758
9388.288086
9376.628906
9367.694336
9394.247070
9403.018555
9422.646484
9425.754883
9425.230469
9449.629883
9455.735352
9473.168945
9481.330078
9498.921875
9496.757812
9519.279297
9554.380859
9600.504883
9614.389648
9648.260742
9638.503906
9634.158203
9626.429688
9622.324219
9644.567383
9646.597656
9616.725586
9588.523438
9579.531250
9552.555664
9539.318359
9545.815430
9536.066406
9524.502930
9492.590820
9448.409180
9422.553711
9410.435547
9401.107422
9392.505859
9378.338867
9357.400391
9337.578125
9330.035156
9326.956055
9347.176758
9373.541016
9396.262695
9393.252930
9373.936523
9371.177734
9380.267578
9415.968750
9460.147461
9500.180664
9525.765625
9565.021484
9585.879883
9602.923828
9617.624023
9620.658203
9605.828125
9579.774414
9541.598633
9491.380859
9453.800781
9434.118164
9438.119141
```
