## Supplementary material for "Functional connectivity across the human subcortical auditory system using an autoregressive matrix-Gaussian copula graphical model approach with partial correlations": Code: roi-01_mean_ts.txt

```
10085.905273
9955.713867
9934.322266
9922.022461
9946.608398
9961.854492
9935.479492
9924.929688
9902.330078
9891.722656
9876.389648
9852.358398
9914.338867
9991.319336
10036.107422
10058.122070
10061.938477
10050.086914
10072.369141
10023.962891
9929.096680
9901.154297
9922.669922
9978.689453
9984.292969
10018.564453
9997.083008
9994.346680
10008.041016
9976.350586
9957.492188
10001.893555
10052.113281
10009.078125
9987.516602
9953.236328
9957.217773
10020.275391
9978.886719
9979.499023
9987.721680
9975.856445
9956.237305
9895.718750
9938.341797
9888.904297
9981.667969
9987.259766
9925.576172
9893.875977
9888.101562
9919.397461
9962.849609
10019.414062
10000.546875
9996.994141
9953.541016
10011.125000
10021.579102
9993.134766
9972.130859
9937.314453
9915.676758
9952.379883
9918.527344
9940.826172
9915.667969
9860.156250
9855.708008
9844.603516
9900.988281
9910.907227
9956.726562
9975.564453
9933.707031
9948.580078
9963.337891
9959.622070
9937.074219
9906.546875
9972.782227
9973.937500
9941.864258
9939.479492
9954.108398
9908.356445
9908.192383
9948.975586
9950.603516
9972.700195
9940.002930
9934.416016
9932.285156
9899.399414
9941.213867
9928.426758
9947.281250
10000.599609
9987.225586
9989.417969
9945.819336
9865.407227
9859.351562
9876.518555
9917.847656
9953.659180
9985.884766
10010.130859
9967.048828
10064.741211
10001.598633
9929.650391
9906.359375
9899.444336
9941.847656
9993.685547
9990.229492
10034.320312
9980.625977
9960.698242
9967.370117
9960.849609
9945.465820
9948.332031
10016.155273
10042.724609
9992.305664
9944.417969
9881.919922
9863.165039
9877.870117
9879.990234
9963.673828
9939.639648
9986.239258
9972.349609
9948.200195
9919.336914
9909.135742
9976.421875
10009.970703
9976.355469
9934.155273
9949.240234
9998.481445
9952.625000
9987.705078
10017.388672
10032.080078
10020.484375
10066.924805
10021.518555
10051.953125
10033.468750
10003.654297
9982.459961
9900.370117
9880.630859
9859.305664
9887.958008
9876.182617
9894.032227
9952.445312
10022.889648
10075.770508
10057.356445
10071.942383
9971.624023
9939.808594
9893.579102
9925.643555
9937.389648
9963.095703
10043.982422
10092.085938
10080.832031
10105.277344
10168.166992
10184.929688
10112.855469
10073.357422
9997.937500
9994.178711
9999.356445
9949.065430
9920.586914
9888.121094
9898.169922
9925.415039
9940.482422
9916.223633
9941.744141
9979.652344
10041.150391
9987.774414
10003.292969
9967.326172
10019.174805
10062.377930
10143.023438
10129.356445
10056.226562
9996.908203
9993.833008
9940.898438
9903.341797
9863.610352
9907.860352
9928.973633
9915.588867
9913.136719
9868.671875
9896.791016
9925.886719
9973.575195
9928.782227
9984.566406
10013.920898
10055.834961
10026.016602
10083.139648
10112.252930
10126.393555
10044.624023
9939.975586
9867.647461
9920.486328
9990.643555
9967.674805
9937.099609
10001.811523
9987.522461
9993.157227
9966.182617
9901.169922
9834.375977
9829.038086
9877.202148
9950.632812
9960.424805
9935.045898
9858.101562
9822.399414
9858.610352
9857.089844
9983.530273
10043.497070
10018.099609
9991.877930
9913.976562
9880.122070
9856.505859
9857.826172
9889.930664
9972.241211
9930.468750
9909.696289
9939.902344
9989.719727
9998.666016
10102.275391
10059.482422
10038.625977
10022.324219
9960.314453
9980.110352
10046.157227
10044.083984
10037.369141
10037.625977
9988.115234
10017.415039
10068.111328
10097.930664
10050.977539
10020.429688
9984.097656
9962.842773
10006.939453
9992.125977
9995.182617
9905.345703
9927.733398
9897.031250
9875.165039
9905.227539
9873.120117
9902.957031
9917.682617
9917.084961
9937.209961
9971.645508
9959.409180
9959.644531
9932.009766
9839.883789
9818.433594
9865.615234
9935.703125
9990.170898
9943.140625
9979.417969
9927.021484
9967.535156
9992.413086
10020.371094
9982.643555
9898.479492
9933.693359
9957.059570
9997.390625
10003.398438
10048.463867
10033.978516
10016.343750
10041.458984
9988.007812
10063.851562
10043.500000
9974.979492
10012.726562
10001.581055
10020.229492
9983.702148
9947.820312
9955.231445
9988.733398
10041.964844
10051.353516
10122.352539
10143.365234
10111.869141
10165.264648
10202.316406
10159.889648
10087.118164
10141.667969
10111.560547
10059.834961
9987.240234
9998.122070
10014.187500
10038.159180
10031.120117
9991.233398
9956.725586
10020.184570
10052.033203
10075.788086
10085.301758
10058.558594
10002.630859
10000.691406
9987.503906
9915.231445
9870.519531
9866.686523
9906.061523
9856.953125
9876.296875
9849.261719
9854.384766
9827.416016
9845.168945
9789.909180
9822.122070
9884.584961
9954.208984
10027.546875
10032.335938
9973.539062
9957.864258
9950.847656
10002.479492
10044.948242
10099.468750
10116.131836
10033.754883
9996.200195
9934.261719
9922.025391
9901.397461
9863.921875
9883.289062
9907.750000
9945.791016
9980.008789
9986.863281
10033.595703
9956.078125
9877.619141
9863.834961
9909.032227
9905.292969
9910.134766
9905.672852
9875.256836
9780.062500
9699.634766
9649.083008
9746.551758
9795.051758
9806.532227
9751.257812
9761.849609
9750.711914
9840.215820
9911.472656
10016.012695
10022.593750
10048.757812
9989.777344
9919.932617
9952.358398
9843.863281
9861.444336
9925.717773
9954.703125
9985.659180
9964.988281
9926.992188
9942.502930
9917.796875
9977.005859
9969.885742
10007.370117
9971.941406
9960.182617
9900.529297
9860.903320
9952.034180
10048.005859
10084.253906
10096.234375
10056.710938
10036.061523
9980.771484
10026.200195
10086.783203
10072.079102
10102.484375
10132.350586
10069.710938
10016.800781
9942.541016
9900.194336
9849.065430
9859.597656
9920.311523
9861.977539
9859.105469
9805.398438
9796.339844
9810.108398
9871.869141
9901.152344
9921.442383
9915.138672
9845.542969
9827.912109
9820.973633
9865.276367
9839.165039
9848.742188
9873.310547
9915.798828
9890.422852
9947.759766
10011.485352
10088.883789
10128.707031
10066.596680
10063.792969
10070.875977
10001.772461
10017.076172
9926.498047
9966.630859
9917.781250
9930.149414
9924.168945
9891.135742
9914.326172
9931.824219
10009.992188
10007.606445
9971.648438
9975.187500
9931.069336
9951.087891
9993.176758
9994.729492
9998.886719
9974.069336
9889.117188
9915.064453
9912.772461
9974.504883
10009.347656
9999.088867
9996.687500
9868.718750
9780.242188
9781.039062
9761.974609
9804.172852
9821.111328
9851.272461
9887.658203
9878.822266
9851.162109
9863.874023
9904.742188
9901.097656
9928.430664
9953.307617
10007.660156
10017.465820
10067.268555
10054.653320
10017.167969
9982.117188
9991.280273
9957.644531
9988.832031
9946.775391
9931.356445
9940.997070
9985.067383
10061.648438
10116.723633
10030.121094
9994.595703
9929.715820
9854.360352
9851.146484
9895.187500
9926.238281
9918.211914
9953.130859
9966.615234
9942.272461
9972.864258
9888.908203
9913.302734
10008.161133
10051.304688
10121.169922
10166.700195
10126.619141
10102.453125
10039.162109
9957.629883
9848.270508
9857.675781
9826.864258
9798.332031
9770.358398
9743.669922
9739.409180
9794.180664
9807.796875
9846.231445
9973.705078
10018.374023
10013.895508
9937.877930
9869.505859
9890.020508
9856.852539
9898.463867
9961.379883
10052.351562
10052.082031
10056.711914
10033.415039
10035.363281
10091.292969
10110.593750
10102.169922
10030.678711
9926.874023
9853.554688
9808.906250
9814.224609
9836.939453
9922.995117
9980.698242
10089.882812
10140.195312
10121.384766
9954.875977
9900.214844
9842.250000
9863.932617
9863.602539
9848.638672
9906.856445
10007.282227
9950.602539
9936.775391
9836.640625
9744.291016
9782.652344
9801.373047
9859.847656
9802.821289
9755.220703
9771.320312
9742.115234
9799.409180
9873.351562
9931.455078
9916.118164
9890.332031
9821.054688
9885.244141
9987.111328
10007.928711
10014.997070
9997.398438
9984.869141
9987.541016
9883.990234
9871.938477
9896.406250
9926.342773
9928.411133
9838.539062
9844.175781
9940.260742
9977.281250
10008.812500
10062.031250
9952.577148
9900.842773
9787.683594
9778.226562
9826.400391
9829.291016
9851.294922
9830.739258
9848.300781
9884.591797
9911.052734
9959.349609
10019.032227
10068.641602
10166.751953
10130.900391
10158.799805
10219.632812
10235.229492
10192.942383
10124.803711
10052.405273
9946.848633
9816.953125
9738.311523
9748.852539
9805.513672
9812.884766
9764.306641
9785.539062
9773.038086
9806.578125
9817.990234
9850.311523
9847.084961
9857.636719
9863.834961
9846.795898
9880.652344
9856.511719
9890.180664
9965.922852
9968.818359
9969.752930
9919.631836
9869.255859
9891.019531
9940.196289
9949.013672
9931.749023
9922.671875
9915.546875
9967.076172
10022.451172
10030.939453
9996.149414
10014.508789
10051.138672
10064.092773
10049.220703
9983.134766
9974.485352
10025.796875
10056.251953
10052.421875
10027.016602
9954.390625
9904.191406
9849.284180
9870.514648
9820.623047
9847.312500
9857.873047
9898.457031
9888.078125
9911.356445
9964.713867
9988.326172
9915.742188
9864.572266
9798.627930
9800.366211
9869.925781
9931.589844
9879.254883
9854.872070
9880.268555
9958.491211
9996.818359
10086.691406
10124.226562
10171.234375
10154.437500
10081.802734
10034.686523
10074.556641
10051.562500
10054.825195
10039.041992
10036.176758
9994.652344
10093.855469
10054.674805
10012.310547
9924.539062
9783.823242
9680.793945
9625.114258
9703.610352
9748.492188
9694.530273
9652.739258
9617.237305
9644.442383
9736.067383
9836.358398
9909.073242
9962.704102
10029.829102
10112.655273
10095.948242
10001.250977
9902.236328
9840.590820
9830.959961
9928.587891
9910.747070
9916.434570
9850.230469
9852.275391
9889.773438
9917.157227
9868.210938
9857.173828
9878.394531
9866.167969
9864.583008
9901.088867
9888.476562
9852.946289
9788.291016
9736.701172
9788.252930
9764.656250
9789.117188
9824.207031
9859.604492
9816.790039
9920.482422
9976.207031
10009.279297
10059.760742
10140.750000
10150.338867
10090.441406
10010.518555
9955.891602
9876.061523
9791.806641
9811.252930
9803.816406
9764.779297
9786.727539
9852.741211
9860.526367
9813.939453
9834.564453
9862.719727
9884.439453
9952.504883
9929.760742
9917.845703
9940.144531
9956.496094
10036.997070
10086.145508
10080.981445
10031.784180
9945.423828
9927.428711
9963.595703
9968.915039
9959.259766
9977.016602
9987.620117
10016.120117
9979.021484
9942.706055
9993.141602
9924.165039
9968.955078
9904.648438
9809.611328
9681.560547
9663.883789
9734.750977
9758.371094
9868.068359
9835.619141
9760.546875
9720.666992
9704.772461
9749.755859
9788.481445
9781.967773
9831.744141
9830.606445
9853.995117
9902.555664
9901.002930
9923.911133
9903.555664
9910.944336
9957.806641
10021.686523
10069.470703
10113.937500
10156.979492
10092.935547
10054.677734
10026.074219
10043.126953
10075.740234
10080.053711
10057.687500
10012.861328
10003.769531
9981.381836
9960.653320
10011.874023
10091.580078
10042.021484
10000.436523
9912.602539
9868.376953
9767.884766
9783.331055
9761.767578
9723.569336
9712.417969
9696.295898
9672.277344
9690.951172
9696.708984
9748.053711
9762.389648
9717.158203
9707.433594
9703.969727
9730.280273
9777.960938
9814.020508
9863.320312
9978.111328
10025.490234
10089.072266
10137.636719
10153.705078
10172.657227
10200.023438
10118.879883
10017.541016
9889.886719
9778.368164
9726.320312
9711.138672
```
