## Supplementary material for "Functional connectivity across the human subcortical auditory system using an autoregressive matrix-Gaussian copula graphical model approach with partial correlations": Code: roi-02_mean_ts.txt

```
10281.030273
10226.831055
10210.226562
10211.926758
10232.264648
10238.170898
10244.750977
10234.574219
10190.425781
10152.887695
10161.721680
10163.574219
10132.551758
10191.008789
10214.325195
10199.975586
10200.872070
10224.341797
10246.932617
10244.066406
10221.880859
10188.225586
10167.462891
10173.320312
10184.760742
10180.047852
10192.140625
10203.726562
10208.076172
10207.515625
10214.235352
10216.426758
10217.894531
10223.688477
10221.660156
10221.212891
10215.978516
10223.188477
10193.159180
10188.275391
10172.299805
10206.839844
10205.835938
10203.855469
10187.904297
10177.248047
10172.094727
10145.730469
10155.105469
10130.123047
10142.450195
10166.425781
10184.658203
10196.384766
10202.095703
10222.699219
10220.263672
10242.878906
10254.333984
10231.944336
10226.995117
10205.971680
10192.393555
10174.412109
10168.200195
10161.381836
10163.503906
10143.755859
10128.026367
10105.105469
10129.801758
10159.480469
10171.206055
10179.352539
10173.319336
10157.069336
10181.678711
10188.763672
10187.208984
10201.416992
10196.556641
10193.293945
10179.985352
10165.386719
10137.183594
10139.516602
10153.080078
10189.891602
10205.183594
10200.530273
10156.905273
10142.411133
10156.205078
10140.188477
10195.890625
10218.574219
10201.144531
10190.971680
10162.655273
10168.469727
10155.621094
10139.032227
10122.886719
10145.156250
10152.583008
10151.716797
10157.032227
10173.814453
10175.745117
10177.166992
10182.542969
10168.849609
10130.748047
10136.037109
10148.068359
10165.313477
10179.441406
10170.022461
10174.387695
10183.502930
10172.003906
10179.641602
10164.669922
10174.250977
10177.525391
10190.842773
10190.803711
10167.585938
10154.338867
10120.233398
10121.200195
10106.343750
10109.181641
10134.395508
10157.298828
10157.782227
10129.390625
10106.227539
10121.242188
10160.333984
10187.482422
10186.852539
10172.316406
10147.718750
10136.786133
10154.541016
10155.096680
10144.617188
10169.315430
10190.009766
10216.186523
10207.323242
10190.125000
10179.895508
10160.352539
10165.876953
10157.701172
10155.381836
10143.081055
10125.620117
10112.600586
10147.196289
10165.329102
10192.408203
10196.058594
10206.686523
10223.648438
10210.026367
10177.760742
10158.019531
10161.035156
10165.106445
10178.795898
10187.962891
10187.872070
10200.214844
10222.089844
10241.959961
10277.357422
10280.581055
10245.508789
10222.514648
10193.730469
10186.473633
10176.428711
10157.797852
10138.203125
10141.498047
10150.332031
10137.998047
10135.817383
10138.838867
10139.563477
10165.780273
10148.285156
10161.804688
10169.177734
10231.606445
10254.640625
10243.437500
10207.828125
10164.410156
10139.950195
10135.414062
10120.125977
10115.745117
10111.073242
10107.083984
10112.687500
10111.960938
10132.434570
10150.657227
10154.011719
10165.403320
10151.003906
10138.307617
10124.345703
10149.666016
10162.505859
10175.538086
10190.210938
10182.002930
10178.401367
10125.481445
10107.833008
10107.245117
10134.085938
10163.406250
10170.666016
10142.014648
10133.554688
10126.228516
10109.902344
10109.468750
10117.255859
10093.986328
10096.790039
10111.250977
10133.942383
10136.010742
10115.083008
10114.096680
10048.813477
10094.443359
10133.358398
10145.176758
10133.484375
10135.670898
10122.557617
10097.817383
10075.464844
10090.313477
10103.643555
10108.728516
10093.607422
10091.237305
10102.766602
10119.499023
10148.538086
10184.643555
10201.651367
10186.875977
10169.475586
10148.114258
10143.774414
10168.062500
10173.895508
10181.051758
10167.896484
10155.259766
10161.152344
10165.270508
10190.025391
10194.615234
10152.401367
10147.655273
10152.697266
10144.066406
10148.717773
10156.607422
10177.415039
10156.808594
10123.826172
10097.338867
10100.523438
10107.785156
10126.622070
10123.757812
10115.556641
10120.238281
10109.646484
10122.763672
10147.990234
10145.864258
10127.380859
10112.504883
10107.114258
10122.212891
10148.444336
10157.647461
10148.717773
10129.054688
10121.675781
10141.372070
10167.271484
10161.678711
10151.048828
10128.925781
10132.227539
10143.587891
10130.897461
10139.844727
10145.611328
10147.957031
10148.648438
10157.488281
10180.811523
10185.822266
10194.549805
10186.721680
10188.595703
10181.773438
10181.677734
10155.162109
10151.538086
10171.734375
10168.074219
10179.929688
10207.047852
10197.817383
10185.786133
10191.857422
10195.277344
10224.775391
10237.732422
10218.766602
10216.943359
10199.826172
10172.170898
10167.538086
10153.852539
10172.438477
10171.755859
10150.964844
10162.940430
10177.791016
10190.213867
10195.725586
10186.889648
10167.585938
10151.652344
10145.212891
10153.064453
10153.208984
10125.440430
10112.739258
10093.917969
10093.703125
10104.920898
10103.041992
10093.817383
10092.031250
10090.811523
10077.736328
10085.195312
10086.876953
10112.224609
10154.210938
10169.720703
10181.453125
10171.391602
10141.464844
10136.666992
10157.730469
10168.347656
10171.632812
10171.823242
10135.995117
10104.560547
10094.847656
10083.212891
10091.237305
10096.027344
10117.695312
10124.149414
10126.640625
10152.812500
10138.665039
10141.469727
10131.171875
10135.047852
10115.954102
10092.789062
10040.836914
10058.186523
10070.066406
10048.442383
10027.770508
9980.388672
9943.896484
9985.246094
10022.394531
10031.913086
10019.596680
10024.664062
10033.092773
10056.885742
10103.743164
10132.802734
10178.807617
10187.046875
10179.221680
10143.872070
10103.294922
10061.222656
10053.661133
10081.578125
10103.459961
10120.893555
10110.487305
10098.280273
10099.909180
10093.429688
10093.978516
10088.831055
10083.184570
10081.825195
10083.619141
10090.006836
10099.079102
10118.674805
10136.469727
10175.193359
10187.822266
10173.457031
10140.830078
10127.670898
10145.096680
10145.637695
10160.194336
10147.751953
10155.267578
10152.044922
10131.712891
10124.844727
10081.554688
10074.499023
10052.719727
10048.249023
10069.441406
10065.642578
10034.200195
10035.861328
10038.177734
10041.936523
10052.327148
10058.050781
10047.648438
10026.454102
10012.352539
10007.393555
10009.181641
10012.140625
10028.167969
10058.119141
10071.608398
10085.303711
10111.345703
10144.983398
10178.224609
10167.406250
10151.045898
10122.698242
10145.021484
10132.484375
10119.162109
10104.455078
10092.520508
10079.212891
10054.835938
10055.967773
10066.734375
10082.012695
10110.156250
10130.339844
10145.133789
10128.278320
10099.049805
10118.454102
10102.505859
10100.887695
10094.383789
10091.658203
10066.530273
10084.842773
10099.561523
10130.444336
10145.708984
10155.617188
10130.694336
10102.682617
10075.165039
10049.651367
10025.430664
10036.140625
10032.250000
10021.172852
10047.732422
10073.254883
10066.868164
10064.102539
10087.534180
10093.460938
10104.928711
10098.586914
10098.551758
10122.524414
10153.281250
10170.220703
10177.746094
10149.698242
10131.122070
10103.139648
10094.073242
10073.963867
10070.658203
10049.450195
10086.655273
10120.251953
10119.765625
10112.994141
10113.210938
10104.205078
10103.799805
10085.914062
10084.839844
10098.609375
10094.557617
10092.476562
10100.207031
10116.401367
10095.962891
10077.230469
10083.498047
10086.962891
10107.862305
10133.003906
10167.916992
10184.639648
10188.380859
10152.229492
10087.006836
10045.887695
10018.778320
10018.657227
10010.716797
9986.321289
9943.354492
9919.511719
9911.879883
9931.402344
9957.243164
10000.492188
10032.457031
10030.394531
10021.257812
9989.873047
9983.817383
9990.586914
10012.251953
10042.929688
10061.579102
10099.900391
10117.814453
10125.045898
10131.503906
10142.034180
10135.029297
10130.671875
10128.769531
10108.552734
10051.073242
10004.583984
9987.099609
10000.048828
10020.833008
10049.681641
10062.296875
10106.612305
10112.597656
10054.614258
10019.650391
10002.625977
9985.869141
9982.629883
9981.375977
9987.008789
10000.977539
10018.200195
10035.760742
9986.540039
9955.436523
9945.089844
9933.514648
9954.886719
9959.244141
9962.829102
9960.964844
9964.711914
9962.755859
9980.631836
9985.166992
9982.367188
9980.982422
9973.503906
9984.980469
10006.496094
10057.233398
10072.743164
10064.159180
10027.158203
10015.256836
10012.999023
10020.088867
10035.271484
10048.958008
10060.291992
10023.724609
10025.884766
9982.165039
9927.996094
9981.164062
10001.939453
9974.183594
9954.516602
9914.143555
9931.852539
9935.679688
9949.875000
9956.208008
9973.150391
9990.599609
9978.838867
10006.950195
10042.367188
10091.992188
10114.553711
10163.966797
10190.141602
10197.539062
10196.861328
10179.304688
10177.709961
10190.264648
10128.788086
10078.691406
10024.393555
9973.839844
9969.724609
9952.408203
9955.350586
9944.835938
9935.658203
9917.924805
9929.592773
9941.144531
9931.626953
9915.145508
9906.416016
9942.365234
9938.764648
9934.432617
9942.318359
9953.492188
9978.383789
10011.886719
10024.907227
10047.296875
10023.517578
10023.411133
10020.505859
10023.454102
10028.504883
10028.879883
10032.196289
10058.347656
10077.817383
10074.100586
10085.750977
10088.147461
10087.993164
10095.153320
10115.751953
10083.918945
10044.072266
10059.002930
10056.815430
10048.626953
10040.990234
10027.345703
10005.687500
9978.252930
9955.405273
9950.586914
9936.453125
9927.571289
9931.625977
9947.104492
9968.129883
10000.354492
10006.147461
10029.719727
10034.463867
10005.057617
9974.161133
9971.882812
9991.097656
10003.277344
9988.314453
9968.767578
9956.404297
10003.818359
10043.490234
10076.295898
10129.895508
10147.426758
10133.078125
10103.778320
10099.019531
10110.694336
10151.410156
10159.126953
10171.533203
10155.405273
10139.636719
10121.827148
10096.632812
10046.625977
10002.909180
9951.002930
9894.547852
9869.210938
9891.136719
9892.560547
9882.183594
9875.935547
9880.848633
9885.560547
9932.709961
9959.410156
10009.377930
10067.249023
10101.928711
10159.746094
10156.177734
10125.815430
10052.072266
9987.451172
9996.892578
10015.108398
10038.657227
10004.173828
10010.953125
10026.261719
10034.060547
10039.147461
10021.304688
10005.156250
10012.034180
10010.443359
10032.636719
10080.428711
10043.312500
10002.207031
9951.156250
9928.549805
9944.696289
9953.862305
9965.407227
9944.585938
9949.231445
9986.472656
10032.320312
10061.922852
10096.813477
10122.744141
10147.335938
10148.439453
10117.021484
10074.375977
10033.305664
10011.207031
9991.208984
9963.728516
9934.188477
9912.134766
9932.029297
9950.251953
9952.937500
9940.389648
9936.165039
9960.049805
9997.779297
10023.857422
10020.906250
9996.761719
10010.479492
10035.714844
10056.819336
10080.336914
10074.681641
10049.814453
10022.829102
10027.421875
10033.523438
10080.702148
10099.312500
10099.524414
10063.119141
10056.565430
10031.983398
9993.858398
9962.466797
9960.865234
9945.869141
9925.547852
9883.680664
9863.187500
9867.151367
9882.166016
9917.936523
9941.506836
9944.749023
9918.134766
9909.710938
9876.848633
9894.652344
9906.733398
9920.327148
9933.253906
9946.898438
9959.181641
9946.374023
9947.337891
9950.187500
9971.078125
9983.273438
10014.586914
10054.686523
10094.512695
10135.093750
10154.791992
10140.983398
10122.185547
10107.643555
10102.178711
10130.969727
10137.244141
10097.704102
10079.395508
10052.900391
10055.991211
10038.095703
10053.738281
10040.037109
10037.568359
10002.324219
9964.231445
9925.986328
9912.254883
9909.253906
9918.748047
9911.079102
9867.476562
9821.694336
9821.455078
9848.015625
9862.748047
9882.901367
9879.708008
9865.541016
9869.184570
9866.512695
9908.987305
9932.528320
9976.472656
10001.852539
10029.009766
10081.565430
10104.149414
10127.041992
10122.545898
10133.353516
10138.186523
10104.999023
10035.314453
9975.559570
9946.936523
9909.734375
9902.168945
```
