## Supplementary material for "Functional connectivity across the human subcortical auditory system using an autoregressive matrix-Gaussian copula graphical model approach with partial correlations": Code: roi-03_mean_ts.txt

```
11199.648438
11037.258789
11000.561523
11015.509766
11056.458984
11104.274414
11075.889648
11004.977539
10971.871094
10914.969727
10938.757812
10910.059570
10929.348633
10992.655273
11078.019531
11085.087891
11086.743164
11139.241211
11129.283203
11123.092773
11015.489258
11017.282227
11016.766602
11014.764648
11062.489258
11083.486328
11059.548828
11033.905273
11032.536133
11009.337891
11019.537109
11070.097656
11040.472656
11018.893555
11035.520508
11000.741211
10994.205078
11018.489258
11040.479492
11027.185547
11076.361328
11062.008789
11071.106445
11020.058594
10993.712891
10936.303711
10931.330078
10897.001953
10929.089844
10948.552734
10929.586914
11001.163086
10986.148438
11007.406250
11022.446289
11059.364258
11096.604492
11097.155273
11075.302734
11033.495117
10995.227539
10960.766602
10937.404297
10927.344727
10961.527344
10893.522461
10922.254883
10879.004883
10854.292969
10878.034180
10897.612305
10928.822266
10930.923828
10996.629883
10979.272461
10958.890625
10955.488281
10991.011719
11017.677734
11024.777344
10988.007812
10951.345703
10914.781250
10902.404297
10915.535156
10917.948242
10942.943359
10948.777344
10971.686523
10917.958984
10919.549805
10920.102539
10853.188477
10854.514648
10905.659180
10967.867188
10967.393555
10986.113281
10936.732422
11007.594727
10884.889648
10909.477539
10891.130859
10904.194336
10869.194336
10921.253906
10947.599609
10967.146484
10996.549805
11019.241211
10989.477539
10958.357422
10843.260742
10880.055664
10916.968750
10941.205078
10982.735352
10996.362305
10974.158203
10989.371094
10998.059570
10999.856445
11011.651367
10980.372070
11032.196289
11034.755859
10986.884766
10965.892578
10868.455078
10868.086914
10872.355469
10878.860352
10936.669922
10919.251953
10880.311523
10879.907227
10833.205078
10852.750977
10841.424805
10883.767578
10901.007812
10892.891602
10886.266602
10849.832031
10883.193359
10857.757812
10858.229492
10882.963867
10923.175781
10947.517578
11041.198242
10992.902344
10970.198242
10905.117188
10869.052734
10844.392578
10830.048828
10795.306641
10764.784180
10789.082031
10749.473633
10822.163086
10899.699219
10930.229492
10995.747070
11022.113281
11014.149414
10943.049805
10854.488281
10809.387695
10824.542969
10819.640625
10892.578125
10953.382812
10948.862305
10971.922852
11011.559570
11092.193359
11120.089844
11076.995117
11017.989258
10991.326172
10928.123047
10896.721680
10847.730469
10812.085938
10826.957031
10796.022461
10778.489258
10792.651367
10750.763672
10808.696289
10868.809570
10883.469727
10839.845703
10883.313477
10870.378906
10943.087891
11063.457031
11047.705078
10995.511719
10925.385742
10877.176758
10823.364258
10743.362305
10778.745117
10801.971680
10836.454102
10834.542969
10780.546875
10866.052734
10822.328125
10871.167969
10836.666016
10867.920898
10813.690430
10835.916016
10867.967773
10893.443359
10952.255859
10992.009766
10956.772461
10939.403320
10889.862305
10840.787109
10794.830078
10806.331055
10853.972656
10867.603516
10855.943359
10858.901367
10843.916992
10788.313477
10793.040039
10715.625977
10739.520508
10726.799805
10753.851562
10851.814453
10813.518555
10833.959961
10784.806641
10653.552734
10742.215820
10882.971680
10869.997070
10963.889648
10898.820312
10855.575195
10772.850586
10737.287109
10793.333008
10753.500977
10741.903320
10810.215820
10814.667969
10818.275391
10812.837891
10929.107422
11001.520508
11040.667969
10975.587891
10942.216797
10906.636719
10848.818359
10836.239258
10925.460938
10923.725586
10925.199219
10891.645508
10837.384766
10902.124023
11013.024414
10994.896484
10909.466797
10910.482422
10830.784180
10879.416992
10935.683594
10945.167969
10893.864258
10863.362305
10781.693359
10780.471680
10825.470703
10794.544922
10848.492188
10873.252930
10870.506836
10897.971680
10903.836914
10954.128906
10954.004883
10937.917969
10913.618164
10892.471680
10882.634766
10898.227539
10892.643555
10917.150391
10920.524414
10901.248047
10901.242188
10893.937500
10990.965820
10966.065430
10953.995117
10935.320312
10895.879883
10910.027344
10932.443359
10956.634766
10956.471680
10956.382812
10932.806641
10958.455078
11025.422852
10993.528320
10956.000000
10945.395508
10891.558594
10903.978516
10865.935547
10872.184570
10902.617188
10907.176758
10914.957031
10938.019531
10988.607422
11011.732422
10959.056641
10972.050781
10996.729492
11041.751953
11073.128906
11046.695312
10999.374023
10935.957031
10912.250000
10866.562500
10893.989258
10926.629883
10879.340820
10902.513672
10882.673828
10872.283203
10926.817383
10917.320312
10962.663086
10959.187500
10944.077148
10954.264648
10907.473633
10854.624023
10867.067383
10813.357422
10767.238281
10800.312500
10804.541992
10810.421875
10750.157227
10723.671875
10713.927734
10707.034180
10701.517578
10678.153320
10796.033203
10829.505859
10917.379883
10953.165039
10867.588867
10874.488281
10831.557617
10902.910156
10920.909180
10979.666016
11046.436523
10947.913086
10938.578125
10808.505859
10795.389648
10756.152344
10771.934570
10869.030273
10856.825195
10901.344727
10913.341797
10914.115234
10909.423828
10845.420898
10830.836914
10863.498047
10809.298828
10815.177734
10891.368164
10821.240234
10775.983398
10693.417969
10664.980469
10669.437500
10785.614258
10786.241211
10740.547852
10761.541992
10763.774414
10781.332031
10855.918945
10894.752930
10995.631836
11042.910156
10994.517578
10982.360352
10903.727539
10826.756836
10780.764648
10854.415039
10833.419922
10912.558594
10953.652344
10909.921875
10875.064453
10888.309570
10884.781250
10892.380859
10897.485352
10917.126953
10928.934570
10868.534180
10875.171875
10906.575195
10932.277344
11046.801758
11094.527344
11125.771484
11035.358398
10966.856445
10932.071289
11059.356445
11078.058594
11123.752930
11125.437500
11094.761719
11037.155273
11024.340820
10916.334961
10847.879883
10824.167969
10839.958008
10829.317383
10820.755859
10828.857422
10776.072266
10835.992188
10835.232422
10862.615234
10908.750977
10928.929688
10899.482422
10779.966797
10798.266602
10768.199219
10766.544922
10790.601562
10838.412109
10849.462891
10857.648438
10894.118164
10925.510742
10988.991211
11051.672852
11031.721680
10938.264648
10947.247070
10973.132812
10933.822266
10935.657227
10919.080078
10917.745117
10898.882812
10842.851562
10902.784180
10815.507812
10870.329102
10955.634766
11007.466797
11057.011719
10948.849609
10929.887695
10916.187500
10960.432617
10947.940430
10982.194336
10906.600586
10852.729492
10853.729492
10864.578125
10816.127930
10951.126953
10961.691406
10956.552734
10913.559570
10853.896484
10740.607422
10676.754883
10728.726562
10723.248047
10811.289062
10821.197266
10819.650391
10795.229492
10794.089844
10815.816406
10816.180664
10853.452148
10839.213867
10912.209961
11026.786133
11043.302734
11045.418945
11002.504883
10980.682617
10901.195312
10888.421875
10906.342773
10857.963867
10837.024414
10783.917969
10898.471680
10998.360352
11096.061523
11054.010742
11097.287109
10963.322266
10885.668945
10833.180664
10865.432617
10931.704102
10942.563477
10951.844727
10900.568359
10945.026367
10917.929688
10883.822266
10833.959961
10890.347656
10947.729492
10983.212891
11068.738281
11131.185547
11143.129883
11050.774414
10981.708008
10857.239258
10812.766602
10803.141602
10833.516602
10778.460938
10756.025391
10691.158203
10699.101562
10718.639648
10832.068359
10859.889648
10904.624023
10951.269531
10906.606445
10843.566406
10828.049805
10802.811523
10810.563477
10794.173828
10921.631836
11022.684570
10926.925781
11016.559570
11015.750000
10992.339844
11040.632812
11018.690430
11063.609375
11045.969727
10909.501953
10800.841797
10712.568359
10758.853516
10777.778320
10849.623047
10889.511719
11039.305664
11018.871094
11004.035156
10942.117188
10819.056641
10761.457031
10769.416992
10784.280273
10814.866211
10851.197266
10912.721680
10933.347656
10869.751953
10761.100586
10702.873047
10740.000000
10785.280273
10856.201172
10780.632812
10752.539062
10699.543945
10705.857422
10822.590820
10864.245117
10929.104492
10901.950195
10915.378906
10859.952148
10937.044922
11021.469727
11031.162109
11040.149414
11022.245117
10995.805664
10986.591797
10900.607422
10929.857422
10937.059570
10934.351562
10880.399414
10800.218750
10752.142578
10814.958008
10893.006836
10987.190430
10979.100586
10979.504883
10854.437500
10771.263672
10801.275391
10809.636719
10802.760742
10841.279297
10859.558594
10865.174805
10901.829102
10857.620117
10891.806641
11025.213867
11086.281250
11065.704102
11114.048828
11101.643555
11127.024414
11210.895508
11198.556641
11112.896484
11012.367188
10903.772461
10774.049805
10724.299805
10735.921875
10763.825195
10796.432617
10785.556641
10762.179688
10795.475586
10811.319336
10843.695312
10840.507812
10876.405273
10854.145508
10906.149414
10845.846680
10886.412109
10932.182617
10930.703125
10966.898438
10952.642578
10992.300781
10894.820312
10889.472656
10872.255859
10937.053711
10907.966797
10878.252930
10905.492188
10872.448242
10923.230469
10963.716797
11009.242188
10997.797852
11019.817383
11053.359375
11076.635742
11029.091797
10983.600586
10963.427734
10975.017578
11021.676758
11068.248047
11030.688477
10945.151367
10830.033203
10832.977539
10853.132812
10838.042969
10835.376953
10881.424805
10885.037109
10922.037109
10940.783203
10964.938477
10968.126953
10924.514648
10888.044922
10862.092773
10836.235352
10892.389648
10914.135742
10882.239258
10821.626953
10858.971680
10912.167969
10963.989258
11051.105469
11119.729492
11118.005859
11095.158203
11066.939453
11045.289062
11062.856445
11055.205078
11114.137695
11113.979492
11088.667969
11103.238281
11076.521484
11048.897461
11076.598633
10955.077148
10848.578125
10686.203125
10710.836914
10795.538086
10780.831055
10784.230469
10688.787109
10590.180664
10577.222656
10691.733398
10756.257812
10863.893555
10936.468750
11051.550781
11099.305664
11075.429688
11054.673828
10936.258789
10818.522461
10809.166992
10861.955078
10929.858398
10937.985352
10942.947266
10940.315430
10956.084961
10949.269531
10900.072266
10857.765625
10897.556641
10830.136719
10852.103516
10953.321289
10959.305664
10920.053711
10799.082031
10698.905273
10690.018555
10715.542969
10807.785156
10811.736328
10828.058594
10820.294922
10818.100586
10905.913086
10974.261719
10994.790039
11036.501953
11078.281250
11029.216797
10975.620117
10941.745117
10845.016602
10763.926758
10756.686523
10781.254883
10758.034180
10791.017578
10772.924805
10799.475586
10752.700195
10788.194336
10804.094727
10829.014648
10883.785156
10893.027344
10896.626953
10880.924805
10926.308594
10990.700195
10969.818359
11013.869141
10896.303711
10838.329102
10838.564453
10892.155273
10934.356445
10946.628906
10927.992188
10881.796875
10985.802734
10972.532227
10903.272461
10942.965820
10962.174805
10916.303711
10872.826172
10791.137695
10741.391602
10756.286133
10800.794922
10859.752930
10912.246094
10884.363281
10859.829102
10787.910156
10775.591797
10786.539062
10835.730469
10852.500977
10813.752930
10875.251953
10867.684570
10913.045898
10916.631836
10906.047852
10814.822266
10892.618164
10918.724609
11002.564453
11048.299805
11033.805664
11117.304688
11060.905273
10998.715820
10970.607422
10947.941406
10974.390625
11013.161133
10966.413086
10934.750000
10916.950195
10910.950195
10906.218750
10953.649414
11022.149414
10954.446289
10920.328125
10846.543945
10824.457031
10798.447266
10758.833008
10723.774414
10691.811523
10681.285156
10719.356445
10686.482422
10697.552734
10692.595703
10657.433594
10729.760742
10747.834961
10718.799805
10731.065430
10726.732422
10736.281250
10756.138672
10807.834961
10882.263672
10966.801758
10991.087891
11065.748047
11133.462891
11104.128906
11135.381836
11084.315430
10943.882812
10812.988281
10706.732422
10631.873047
10646.689453
```
