## Supplementary material for "Functional connectivity across the human subcortical auditory system using an autoregressive matrix-Gaussian copula graphical model approach with partial correlations": Code: roi-04_mean_ts.txt

```
8883.289062
8953.876953
8906.708984
9232.544922
8986.209961
9133.392578
9176.550781
9116.732422
9148.862305
9043.458984
8971.845703
9046.042969
8809.283203
9104.408203
9063.597656
9205.882812
9042.861328
8951.138672
9130.003906
9099.560547
9073.246094
8961.855469
9034.679688
9099.250000
8928.428711
9049.288086
9024.641602
9114.416992
9202.867188
9236.494141
8968.875000
9252.244141
9000.563477
9158.835938
9074.093750
8954.460938
9042.479492
9075.158203
9015.792969
8997.279297
8995.467773
8991.447266
9112.411133
9127.607422
8883.061523
9235.957031
9143.086914
8932.922852
8999.483398
8698.857422
9162.550781
8917.068359
9107.794922
8973.861328
9002.213867
8959.750000
8946.468750
9156.129883
9179.882812
9033.213867
9029.617188
9063.353516
9057.689453
9094.941406
8927.332031
9135.420898
9049.279297
9056.148438
9193.505859
9066.587891
9014.814453
9186.175781
9194.162109
9278.873047
9131.917969
9241.524414
9153.158203
9073.207031
8942.687500
9050.951172
9018.845703
9024.714844
9056.468750
9262.951172
9219.783203
9137.804688
9178.404297
8996.445312
9075.765625
8993.832031
8951.332031
8971.979492
9088.301758
8913.306641
8995.962891
9071.407227
9061.970703
9202.287109
8990.742188
9091.535156
8973.572266
9215.530273
8984.522461
9254.691406
9027.612305
9064.409180
9244.783203
8952.546875
8981.512695
9046.375000
9055.035156
9080.720703
8931.727539
8953.549805
9099.605469
9231.712891
9144.230469
9042.510742
9053.951172
9115.353516
9260.741211
9113.491211
9006.390625
9087.235352
9125.771484
9217.849609
9125.339844
9079.035156
9194.501953
9008.951172
9165.526367
9022.357422
9248.546875
9161.541016
8900.423828
9041.056641
9163.095703
8917.593750
9070.113281
9043.464844
9163.625000
8892.324219
9048.560547
9108.806641
9157.725586
9093.081055
8914.166992
9214.729492
9064.134766
8946.210938
8979.125977
9098.593750
9084.101562
9133.019531
9015.154297
9014.186523
9224.740234
9135.517578
9324.712891
9158.774414
8980.255859
9190.849609
9089.068359
8968.927734
8987.587891
9165.651367
8873.585938
9079.789062
9041.495117
9013.094727
9077.992188
9005.170898
9083.135742
9026.301758
8878.822266
9041.546875
8770.625000
9040.916016
9138.703125
9088.982422
9281.791992
9000.712891
9188.917969
9071.988281
8977.893555
9245.461914
8999.544922
9090.730469
9240.657227
9011.368164
9013.293945
9199.869141
9130.460938
9078.465820
9065.728516
8936.289062
9167.353516
8835.361328
9202.740234
9104.708984
9254.888672
9200.187500
9131.929688
9114.736328
9129.144531
9222.410156
9023.585938
9107.430664
8905.043945
8931.990234
9041.713867
9041.400391
9154.453125
9107.474609
9047.837891
9225.286133
9137.001953
8883.075195
9085.968750
9121.870117
9235.083984
9120.103516
8955.324219
8960.669922
9077.518555
9040.230469
9062.907227
9237.525391
9199.176758
9133.495117
9250.112305
9088.359375
9000.275391
8896.155273
8960.230469
9109.052734
9107.598633
9340.250000
9074.264648
9182.871094
9114.083984
9003.938477
8947.492188
8889.646484
9124.421875
9135.662109
9105.285156
9010.006836
9145.327148
9062.445312
8970.779297
9097.771484
9227.644531
9176.463867
9103.796875
9214.989258
9167.949219
9208.123047
9244.107422
9139.306641
9057.853516
9084.536133
9029.535156
9163.144531
9176.989258
9071.115234
9082.916992
9037.277344
9184.031250
9071.981445
9102.729492
8963.722656
9149.422852
9130.867188
9140.503906
8967.162109
9060.951172
9055.441406
8922.318359
9088.673828
9028.644531
9156.125977
9012.816406
9020.982422
9125.323242
9090.408203
9170.904297
9037.236328
8998.569336
8982.250000
9052.290039
8947.281250
9094.087891
9140.971680
9137.172852
8929.638672
8888.692383
9007.042969
8956.451172
9228.012695
9138.886719
9019.706055
8981.304688
8887.675781
9087.152344
9185.021484
9076.110352
9104.861328
9039.330078
8931.042969
8905.041016
8882.724609
9037.238281
8955.115234
8958.107422
9042.636719
8993.419922
9119.466797
9232.447266
9034.966797
9153.857422
9053.738281
9061.941406
9075.461914
9105.022461
8845.402344
9169.626953
8912.844727
9054.864258
9022.172852
9146.447266
8978.062500
8987.871094
8955.384766
8973.050781
8987.715820
8985.625000
9189.382812
9187.275391
8898.931641
9032.214844
9092.593750
9134.521484
9162.570312
9016.220703
9178.005859
9044.888672
9001.267578
9115.787109
9120.745117
9081.106445
9176.339844
9077.335938
8998.001953
9188.059570
9192.291992
9148.326172
9001.232422
9120.290039
9160.106445
9060.228516
8939.183594
9060.138672
9015.429688
9144.378906
9087.105469
8874.346680
9172.238281
9039.929688
9191.444336
9054.162109
8902.642578
9019.580078
9039.212891
9031.507812
9112.021484
9188.079102
9228.882812
9143.897461
9206.302734
9096.634766
9117.640625
9155.158203
9226.201172
9051.423828
9074.909180
9066.033203
9126.843750
8975.650391
8870.660156
8752.563477
9069.742188
9097.929688
8921.646484
9117.671875
9060.968750
9080.019531
9063.602539
9035.640625
8859.516602
8906.939453
9120.512695
8778.529297
8903.574219
9014.640625
8907.058594
8974.228516
9070.384766
8709.575195
9017.691406
8894.102539
8924.810547
8909.056641
8992.078125
9113.470703
8951.609375
8883.347656
8893.165039
9061.517578
9049.439453
8962.595703
8889.424805
9049.876953
8997.504883
9063.566406
8983.135742
8906.428711
9209.898438
8997.289062
8927.848633
8864.898438
8969.221680
9068.193359
8922.177734
9046.057617
9091.488281
8907.862305
8961.743164
8753.467773
9240.718750
9097.164062
9009.548828
8938.257812
9114.933594
9040.107422
9076.312500
9084.601562
8909.586914
9209.453125
9227.529297
9249.613281
9026.921875
8930.369141
8992.646484
9305.023438
9211.162109
9006.623047
9180.361328
8949.405273
9233.621094
9024.335938
9215.511719
9045.091797
8989.285156
8947.980469
9011.948242
8862.951172
8942.447266
9095.572266
8813.996094
9001.960938
8901.277344
8913.214844
9065.972656
8921.459961
8889.031250
8970.642578
8943.122070
8912.610352
8853.945312
9105.976562
9036.058594
9065.216797
8915.761719
8966.270508
9124.773438
9039.208984
9036.742188
8759.166992
9039.331055
8889.218750
9059.620117
8914.636719
8979.652344
8911.556641
8896.986328
9084.265625
8916.447266
9082.333984
9129.270508
9069.355469
8745.685547
9022.917969
9087.042969
9174.971680
9157.408203
8972.640625
9109.316406
9115.111328
9131.406250
9141.789062
9035.710938
8998.795898
9045.457031
8980.933594
9050.810547
8933.791016
9038.589844
9104.597656
8987.064453
8842.515625
9010.322266
9084.307617
9001.771484
8927.343750
9146.172852
8694.402344
8970.802734
8970.608398
9030.105469
9008.070312
9071.955078
8875.855469
8984.096680
9070.851562
8919.858398
9042.992188
9002.091797
8867.921875
9075.457031
9084.579102
9026.426758
9243.905273
9074.496094
9050.685547
9155.328125
8987.408203
9061.181641
9161.278320
9111.539062
9051.078125
9202.298828
9191.969727
9276.144531
9067.149414
8817.569336
8989.813477
9177.316406
9137.646484
9062.141602
9143.937500
9014.426758
8964.349609
9106.875000
9127.869141
9108.350586
8759.539062
9059.595703
9159.123047
9276.171875
8967.238281
9088.517578
9222.453125
9106.162109
9272.802734
8988.746094
8852.364258
9041.466797
9132.328125
9211.990234
9209.034180
9178.041992
9103.957031
9072.644531
9063.677734
9057.867188
9193.904297
9172.549805
9117.704102
9077.894531
9238.554688
8970.629883
9158.393555
9063.265625
9299.775391
8893.837891
9123.498047
9279.945312
9036.012695
9166.833984
9390.767578
9258.101562
9337.324219
9076.696289
9070.008789
9243.159180
9040.928711
9230.820312
9016.908203
8730.484375
9082.138672
9170.243164
9241.519531
9072.087891
9115.217773
9245.220703
9159.586914
9081.914062
9106.481445
9185.919922
9246.265625
9138.860352
9255.496094
9125.820312
9091.481445
9128.994141
9158.599609
9219.626953
9074.792969
9308.257812
9206.657227
9103.986328
9126.428711
9105.710938
9055.208984
9157.801758
8938.673828
8945.874023
9288.593750
9178.525391
8863.828125
9027.300781
9035.536133
9085.039062
9294.429688
9107.941406
9151.085938
9074.686523
9154.187500
9056.947266
9011.833984
8921.882812
9007.449219
9023.634766
9236.066406
9163.775391
9292.650391
9069.058594
9125.217773
9189.425781
9163.951172
9204.083984
8855.975586
9224.277344
9088.683594
9014.253906
9144.080078
9064.001953
9253.791016
9162.306641
9190.322266
9088.630859
9092.737305
9014.148438
9138.950195
9138.723633
9113.585938
8787.326172
9174.455078
9200.187500
9118.816406
9039.370117
8867.629883
9103.052734
9028.562500
9144.002930
9055.039062
9380.535156
8930.018555
9006.164062
9018.623047
8952.212891
9143.181641
8998.076172
8970.076172
9216.711914
9120.082031
8820.448242
8970.339844
8996.144531
8957.977539
9099.680664
9074.775391
9129.244141
8954.641602
8943.234375
9198.230469
9153.069336
9102.264648
9031.061523
9087.848633
9153.031250
9007.128906
9107.576172
9064.710938
9185.689453
9197.943359
9128.925781
8995.883789
9068.183594
9172.562500
9115.513672
9006.474609
9059.986328
9033.514648
8937.841797
9011.318359
8923.102539
9062.361328
8915.501953
8967.850586
8854.522461
8981.621094
9047.094727
9067.611328
8990.935547
9148.566406
9083.979492
9004.079102
8765.697266
8916.259766
8960.097656
8996.884766
9014.759766
9007.236328
8801.216797
8908.636719
9049.789062
9054.359375
9112.859375
8906.859375
8973.015625
8898.892578
8919.337891
9154.921875
8972.480469
9012.007812
8894.587891
9022.804688
9034.405273
8951.849609
9010.402344
9101.597656
8991.423828
8900.283203
8896.597656
9065.863281
8868.531250
9099.003906
8942.464844
9007.850586
9080.195312
9058.675781
9127.650391
9109.875000
8979.518555
8983.701172
9145.654297
8913.935547
8924.462891
9136.777344
9012.579102
8967.303711
8806.933594
9035.384766
9041.126953
8950.181641
9175.949219
9056.414062
9000.451172
9239.085938
9264.116211
9322.377930
9144.078125
9135.747070
9132.148438
9223.638672
9027.240234
9276.540039
9023.025391
8973.095703
9198.494141
9340.859375
9082.217773
9090.025391
9241.806641
9033.423828
8940.328125
9162.834961
9344.740234
9094.864258
8882.779297
9150.574219
9061.335938
9129.537109
9171.228516
9168.493164
8903.217773
8951.658203
8894.888672
9187.969727
9205.264648
9272.992188
9208.803711
9125.183594
9227.485352
9262.829102
8875.213867
9355.396484
8914.594727
9091.382812
9315.830078
9093.156250
8863.320312
9236.335938
9005.568359
9245.959961
9302.463867
9068.137695
9145.849609
9245.698242
9101.357422
9314.808594
9052.666016
9243.639648
9231.676758
9191.738281
9287.488281
9088.229492
9262.806641
9159.699219
9191.227539
8950.964844
9168.673828
9062.334961
9191.452148
9124.882812
9345.855469
9268.908203
9140.222656
9101.544922
9160.917969
9207.128906
9077.560547
9125.720703
9157.912109
9181.825195
8981.505859
9139.686523
9092.218750
9138.250000
9258.964844
8976.756836
8932.023438
8939.545898
9122.492188
9127.613281
9136.699219
8989.439453
9259.894531
9060.413086
9073.316406
9043.493164
9092.255859
9064.394531
9077.507812
9194.937500
9144.574219
9059.175781
9034.717773
9234.062500
9133.380859
8989.878906
9065.041992
9176.594727
9193.435547
9368.324219
9170.329102
9460.873047
9104.722656
```
