## Supplementary material for "Functional connectivity across the human subcortical auditory system using an autoregressive matrix-Gaussian copula graphical model approach with partial correlations": Code: roi-05_mean_ts.txt

```
9102.315430
8865.365234
8843.815430
9193.421875
9015.542969
9472.097656
9040.082031
9245.411133
8953.402344
9092.768555
9200.476562
9038.669922
8878.090820
9016.894531
9255.133789
9238.013672
9237.869141
8989.079102
8979.872070
9274.795898
8850.249023
8811.988281
8846.191406
8906.370117
9180.564453
8775.875977
8996.489258
8971.221680
9035.467773
9064.387695
8817.289062
9192.778320
9095.275391
8943.146484
8995.055664
8864.538086
8930.564453
9222.220703
9004.563477
8979.230469
8984.192383
9179.920898
8558.647461
8905.871094
8922.802734
8718.439453
8857.331055
8815.110352
8884.239258
9004.851562
8806.311523
8852.855469
9081.403320
8969.547852
9095.083984
9009.810547
8870.427734
8958.893555
8881.064453
9089.506836
8925.879883
9146.074219
9044.206055
9084.198242
8927.145508
9017.641602
9055.393555
8847.791992
8839.717773
8954.903320
9009.426758
8874.020508
8997.284180
8902.664062
8903.468750
9034.951172
8925.170898
8905.148438
8992.325195
9021.435547
8950.935547
8718.826172
8817.240234
8925.899414
9106.025391
8955.269531
8869.977539
8766.618164
9075.945312
8968.230469
8719.670898
8819.698242
8797.988281
8775.336914
8725.826172
9066.802734
8924.997070
9009.908203
8844.405273
8774.006836
9050.682617
8768.679688
8849.309570
8847.612305
8922.113281
8763.416992
8791.019531
8953.346680
8953.804688
9217.097656
8925.919922
8886.860352
9023.046875
9088.108398
8998.833008
8765.854492
8896.878906
9059.594727
9206.599609
9060.608398
8957.058594
8959.980469
8919.161133
8996.812500
8969.440430
8955.684570
9008.588867
9053.948242
9124.547852
8948.349609
8807.227539
9009.208008
8941.934570
8971.491211
9022.846680
8763.991211
8786.281250
8876.392578
9097.641602
8879.393555
8724.663086
9107.939453
9050.201172
8834.593750
8955.467773
8847.163086
8947.676758
9017.171875
9197.109375
8948.405273
8837.998047
8941.784180
9041.321289
9128.189453
8954.877930
9025.963867
9140.832031
9110.712891
9017.864258
8903.121094
8960.085938
8758.927734
9129.527344
9087.750000
8958.733398
9094.204102
8895.970703
8966.875000
8986.577148
9176.818359
8915.767578
8870.629883
9110.048828
8988.187500
9115.170898
8795.591797
9054.686523
9014.094727
8658.588867
9176.545898
9172.355469
8977.342773
8835.984375
8815.491211
9204.014648
9056.541016
9035.565430
8938.825195
8893.048828
8932.912109
9096.963867
9182.861328
8923.513672
8900.592773
8990.291992
9015.400391
8960.306641
9078.963867
9173.563477
8931.573242
8845.027344
9201.169922
9193.788086
9135.239258
9157.347656
9130.490234
9097.029297
8994.073242
8773.193359
9167.877930
9054.301758
8985.980469
9001.526367
9082.580078
8992.015625
9095.628906
8937.521484
8969.779297
8834.334961
9091.737305
9013.726562
8934.114258
9208.692383
9098.630859
8959.255859
9121.130859
9095.570312
9120.842773
9043.729492
8903.979492
8845.985352
8981.166016
8941.157227
8974.036133
9304.033203
9036.104492
8927.370117
9001.014648
9020.772461
9241.095703
8849.329102
8963.717773
9164.411133
8948.336914
9181.119141
8912.250000
8972.209961
9088.083984
8745.986328
8871.638672
8784.019531
9038.849609
8883.317383
8898.380859
8916.134766
9085.193359
9024.235352
9109.032227
9065.496094
8950.375000
9274.303711
8996.639648
8983.652344
9024.916016
9034.590820
8989.952148
9178.366211
9042.072266
9063.239258
9258.732422
9027.294922
9106.552734
8855.689453
9088.757812
8948.407227
9229.500000
9009.179688
9131.867188
8963.792969
9084.280273
9109.144531
9058.953125
9051.875977
8973.929688
9124.778320
8936.484375
9106.528320
9122.765625
9169.606445
9060.274414
9001.526367
9146.526367
9415.690430
9433.040039
9166.266602
8859.078125
9298.736328
9124.803711
9121.555664
9085.693359
9153.588867
8899.487305
9184.746094
9078.301758
9058.338867
8964.036133
8727.440430
9122.267578
9046.080078
8973.887695
9040.875000
8959.051758
9270.845703
9083.197266
9095.220703
9128.651367
9066.865234
8962.650391
9215.283203
9210.230469
8917.043945
9039.043945
9109.586914
9013.166016
8924.000000
8962.087891
9123.435547
9159.543945
9068.395508
9059.624023
9188.745117
9315.022461
8865.017578
9219.403320
9239.912109
9295.696289
9322.444336
9212.893555
9280.261719
9082.823242
9134.281250
9247.420898
9088.766602
9205.911133
9202.416992
9179.997070
9449.568359
9015.951172
9119.489258
9100.557617
8903.329102
9193.749023
9118.918945
9091.861328
9168.505859
9152.046875
9061.496094
9105.743164
9058.958984
8814.336914
9013.398438
9147.840820
9064.563477
9270.706055
9190.124023
9208.329102
8998.117188
9208.522461
9080.691406
9313.299805
9020.961914
9115.514648
9171.958008
9157.865234
8952.861328
9174.279297
8936.809570
9073.774414
9289.428711
8917.736328
9115.593750
9180.665039
9074.676758
9138.861328
9144.809570
9246.308594
9052.679688
8913.988281
9190.412109
9185.005859
9113.680664
9186.119141
9369.876953
9066.670898
9000.662109
9117.384766
9374.653320
9091.778320
9253.367188
9161.375977
9139.303711
9131.886719
9222.207031
9031.161133
9170.627930
9143.365234
9410.203125
9237.100586
9286.784180
9172.287109
9445.421875
9032.144531
9273.011719
9453.602539
9419.441406
9055.579102
9306.904297
9351.354492
9444.080078
9082.077148
9138.345703
9364.376953
9213.022461
9162.260742
8853.800781
9071.436523
9033.569336
9447.446289
9078.583984
9104.843750
9293.470703
9415.612305
9356.462891
9379.713867
9004.658203
9174.831055
9083.925781
9153.633789
9123.396484
9270.936523
9184.185547
9103.481445
9154.615234
9272.848633
9133.916992
9204.645508
9095.347656
9131.902344
9306.801758
9333.977539
9189.550781
9155.655273
9162.704102
9406.849609
9173.619141
9133.217773
9212.483398
9022.731445
9075.375977
9349.426758
9116.929688
9014.831055
8993.222656
9194.462891
9060.913086
9217.298828
9142.368164
9341.688477
9363.873047
9182.364258
9308.645508
9121.389648
9284.869141
9312.138672
9092.453125
9135.900391
9255.428711
9291.372070
9070.658203
9081.829102
9370.669922
9216.199219
9240.077148
9197.628906
9185.169922
9194.128906
9143.529297
8950.208008
9185.730469
9218.579102
9482.696289
9456.263672
9343.569336
9470.949219
9204.874023
9214.335938
9306.442383
9327.251953
9154.916992
9270.890625
9290.341797
9118.477539
9331.495117
9282.046875
9384.698242
9201.734375
9487.007812
9325.625977
9125.121094
9394.620117
9335.408203
9071.463867
9371.103516
9323.166016
9265.124023
9441.258789
9197.678711
9374.522461
9323.320312
9144.157227
9265.809570
9545.556641
9448.213867
9344.195312
9431.935547
9122.539062
9277.897461
9119.875000
9066.714844
9429.233398
9210.962891
9110.374023
9399.317383
9090.260742
9454.443359
9324.409180
9230.913086
9339.093750
9047.245117
8964.839844
9261.583984
9293.945312
9313.795898
9316.534180
9467.798828
9246.619141
9137.942383
9277.528320
9194.551758
9356.734375
9335.869141
9227.604492
9261.753906
9287.999023
9138.390625
9274.032227
9302.266602
9262.277344
9179.476562
9291.177734
9165.122070
9257.569336
9184.692383
9350.546875
9136.583984
9238.035156
9075.922852
9306.813477
9460.244141
9378.913086
9299.673828
9355.773438
9369.081055
9211.223633
9093.547852
9192.393555
9110.752930
9259.075195
9180.610352
9190.171875
9255.544922
9236.311523
9069.574219
9360.660156
9005.460938
9280.509766
9375.651367
9086.539062
9195.105469
9125.166992
9291.708984
9265.439453
9323.177734
9364.133789
9414.942383
9236.328125
9445.695312
9138.196289
9131.071289
9323.541992
9034.290039
9309.406250
9103.960938
9238.738281
9107.850586
9249.825195
9198.207031
9326.972656
9111.716797
9237.537109
9259.196289
9475.296875
9230.323242
9172.818359
9177.432617
9109.741211
9294.673828
9250.846680
9470.509766
9526.924805
9134.714844
9172.287109
9252.276367
9248.430664
9314.350586
9335.690430
9257.378906
8907.869141
9248.834961
8943.518555
8859.092773
9093.569336
9164.743164
9232.847656
9334.961914
9354.569336
9054.517578
9229.627930
8955.748047
9407.753906
9115.474609
9135.117188
9400.625977
9166.338867
9424.425781
9338.845703
9393.328125
9267.966797
9170.591797
9243.534180
9225.424805
9302.784180
9254.733398
9335.482422
9139.159180
8911.374023
9128.203125
9046.005859
9132.783203
9204.892578
9312.281250
9248.572266
9225.680664
9201.247070
9317.937500
9213.295898
9410.947266
9062.581055
9230.131836
9373.731445
9295.739258
9048.578125
9096.424805
9131.421875
9312.208984
9222.916992
9117.556641
9264.415039
9170.872070
9172.150391
9184.114258
9303.559570
9025.632812
8970.847656
9189.623047
8967.170898
9100.050781
9200.381836
8944.414062
8903.578125
9234.784180
9343.773438
9348.909180
9197.838867
9160.688477
9209.913086
9512.328125
9267.316406
9054.925781
9218.770508
9135.331055
9228.881836
9239.763672
9380.924805
9242.268555
9232.091797
9078.594727
9212.762695
9315.548828
9117.522461
9320.318359
9064.791992
9296.689453
9015.495117
9414.018555
9099.476562
9331.562500
9290.007812
9122.389648
9037.087891
8965.543945
9256.769531
9270.357422
9249.517578
9403.859375
9329.006836
9013.771484
9343.518555
9296.199219
9357.754883
9251.738281
9448.424805
9306.252930
9420.151367
9347.147461
9212.506836
9337.426758
9281.044922
9164.614258
8977.719727
9312.969727
9022.321289
9214.760742
9371.365234
9131.595703
9213.996094
9017.785156
9214.306641
9273.636719
8935.086914
9064.486328
9208.291992
9292.166016
9103.290039
9094.995117
9302.032227
9019.073242
9244.148438
9171.645508
9249.210938
9011.537109
9362.635742
9137.031250
8925.171875
9173.875977
9213.773438
9296.968750
9378.042969
9201.968750
9206.077148
9122.794922
9269.889648
9177.670898
9291.598633
9224.528320
9216.781250
9224.488281
9034.793945
9139.437500
9266.774414
9383.261719
9241.602539
9197.891602
9060.209961
8999.671875
9222.980469
8880.902344
9297.166992
9302.461914
9045.114258
9168.044922
9119.930664
9182.589844
9119.229492
9281.312500
9336.541992
9311.906250
9325.788086
9054.342773
9364.422852
9178.217773
9376.779297
9300.096680
9132.166016
9162.294922
9356.521484
9325.371094
9302.884766
9467.828125
9416.509766
9335.555664
9149.731445
9204.851562
9199.395508
9212.074219
9232.271484
9221.230469
9006.911133
9139.610352
8982.174805
9192.928711
9223.637695
9136.443359
9170.716797
9120.545898
9039.292969
9158.250000
9302.686523
9066.529297
9234.999023
9131.379883
9156.080078
8911.933594
9217.184570
9164.865234
9216.575195
9096.100586
9035.365234
9225.546875
9307.012695
9252.955078
9297.640625
9070.395508
9222.827148
9206.099609
9105.437500
9333.139648
9076.217773
9071.597656
9273.846680
9222.222656
9288.008789
9140.699219
9150.368164
9304.867188
9225.530273
9269.712891
9171.742188
9184.269531
9382.384766
9069.384766
9139.624023
9152.806641
9255.916016
9131.106445
9132.830078
9051.250977
9238.824219
9157.538086
9240.453125
9458.023438
9320.344727
9106.355469
9143.170898
8960.881836
9303.489258
9228.604492
9264.928711
9207.686523
9172.544922
9331.528320
8714.539062
9316.016602
9339.729492
9294.121094
9123.609375
9092.086914
9232.902344
9289.174805
9003.939453
9194.465820
8904.696289
9570.484375
9024.212891
9107.931641
9091.382812
9278.397461
9329.253906
9292.104492
9041.780273
```
