## Supplementary material for "Functional connectivity across the human subcortical auditory system using an autoregressive matrix-Gaussian copula graphical model approach with partial correlations": Code: roi-06_mean_ts.txt

```
10455.967773
10403.840820
10170.011719
10133.513672
10203.859375
9947.956055
10073.676758
10156.260742
10148.934570
10095.309570
10128.225586
10012.941406
9604.816406
9885.054688
10085.425781
10178.519531
9894.458008
9986.363281
9924.479492
10095.277344
10334.583008
9884.355469
9869.319336
9977.453125
10178.478516
9966.126953
10218.853516
10196.175781
10083.508789
9937.149414
10259.156250
10053.291992
10210.535156
10250.550781
10123.277344
10211.526367
9940.741211
10094.772461
10367.992188
10152.912109
10056.757812
10112.358398
10309.949219
10161.481445
10200.504883
10247.822266
10178.625000
10140.859375
10015.505859
10136.576172
10023.881836
10242.698242
10425.648438
10329.566406
10000.361328
10120.875000
10136.808594
10390.181641
10283.074219
10050.861328
9957.692383
10156.321289
10139.228516
10102.441406
10331.817383
10315.652344
10142.674805
10007.191406
10212.659180
10177.111328
10066.632812
10205.961914
10132.403320
10141.940430
10069.433594
10187.955078
10332.794922
10348.137695
10263.927734
10088.347656
10208.910156
10028.376953
10359.251953
10397.917969
10280.626953
10219.853516
10082.742188
10190.484375
10233.125000
10332.238281
10332.815430
10117.205078
10094.581055
10028.286133
10078.517578
10302.482422
10194.640625
10111.168945
10120.268555
10323.296875
10495.072266
10390.145508
10057.949219
10047.166016
10248.643555
10258.472656
10371.441406
10330.069336
10222.464844
10162.479492
10308.155273
10110.111328
10038.755859
10281.455078
10495.323242
10447.074219
10334.320312
10100.883789
10126.301758
10226.780273
10272.525391
10300.339844
10160.772461
10264.220703
10308.983398
10383.478516
10198.383789
10081.378906
10141.692383
10186.874023
10147.887695
10196.679688
10172.413086
10282.636719
10165.872070
10284.480469
10128.874023
9964.619141
10206.879883
10275.335938
10247.017578
10305.177734
10394.551758
10329.630859
10236.460938
10373.885742
10287.517578
10199.349609
10456.892578
10398.650391
10321.199219
10134.425781
10275.008789
10407.259766
10273.960938
10259.678711
10525.115234
10443.808594
10372.302734
10064.658203
10072.941406
10126.488281
10638.629883
10271.509766
10103.648438
10195.722656
10255.445312
10391.923828
10287.843750
10264.286133
10168.645508
10190.186523
10172.890625
10404.784180
10520.272461
10280.001953
10079.666016
10252.948242
10207.338867
10402.021484
10251.461914
10101.359375
10340.858398
10408.541992
10364.250977
10163.411133
10272.084961
10170.488281
10321.423828
10409.979492
10364.482422
10226.197266
10225.111328
10251.660156
10243.535156
10265.947266
10208.551758
10151.943359
10332.660156
10449.359375
10189.905273
10129.672852
10263.962891
10332.535156
10484.746094
10417.401367
10224.902344
10274.683594
10333.697266
10426.442383
10386.142578
10358.727539
10235.381836
10243.664062
10280.156250
10389.725586
10176.283203
10423.199219
10385.816406
10168.240234
10237.080078
10258.462891
10387.122070
10467.681641
10343.843750
10324.214844
10351.730469
10298.821289
10499.055664
10503.888672
10207.720703
10157.467773
10260.391602
10336.929688
10386.945312
10242.765625
10332.718750
10345.144531
10459.481445
10437.853516
10284.460938
10339.452148
10097.565430
10266.539062
10143.764648
10439.983398
10449.761719
10397.324219
10190.148438
10135.427734
10342.007812
10530.556641
10384.079102
10337.657227
10158.784180
10337.854492
10371.724609
10302.085938
10343.037109
10396.662109
10228.178711
10144.717773
10175.830078
10274.756836
10392.574219
10294.923828
10118.768555
10238.705078
10341.069336
10182.419922
10470.134766
10310.880859
10162.741211
10262.263672
9977.907227
10283.041016
10399.970703
10289.854492
10222.871094
10321.145508
10364.621094
10082.823242
10096.477539
10242.387695
10171.910156
10342.669922
10318.745117
9987.198242
10176.041992
10182.858398
10007.475586
10207.044922
10265.198242
10350.152344
10119.917969
10129.548828
10299.370117
10133.666992
10181.765625
10296.314453
10502.014648
10018.393555
10096.166992
10139.281250
10350.034180
10438.665039
10275.400391
10243.339844
10234.001953
10144.431641
10170.320312
10242.655273
10151.020508
10412.772461
10128.217773
10178.766602
10076.036133
10199.628906
10254.966797
10295.641602
10151.373047
10089.159180
10073.400391
10280.898438
10400.007812
10472.406250
10141.621094
10203.669922
10362.896484
10299.395508
10389.046875
10296.481445
10037.141602
10210.682617
10314.313477
10308.087891
10319.131836
10557.007812
10328.685547
10161.042969
10422.658203
10219.797852
10430.795898
10284.646484
10173.277344
10015.538086
10249.908203
10475.987305
10191.290039
10235.749023
10472.273438
10183.123047
10324.667969
10506.925781
10213.341797
10180.826172
10178.430664
10255.064453
10290.803711
10223.162109
10060.687500
10078.458984
10166.253906
10246.434570
10328.842773
10242.827148
10140.330078
10288.979492
10140.204102
10343.896484
10066.708984
10166.716797
10257.955078
10236.834961
10453.033203
10093.574219
10128.173828
10219.945312
10293.676758
10239.798828
10043.106445
10255.827148
10207.708008
10325.953125
10327.929688
10037.601562
10201.003906
10271.945312
10175.090820
10012.840820
10069.350586
10104.515625
10341.884766
10054.849609
9960.753906
10230.011719
10428.799805
10349.299805
10086.521484
10190.206055
10276.216797
10283.453125
10077.710938
10045.985352
10115.786133
10260.666992
9987.574219
10185.413086
10119.530273
10152.863281
10144.467773
9991.153320
10246.569336
10367.831055
10214.189453
9898.006836
10384.789062
10289.111328
10353.300781
10111.987305
10059.740234
10163.072266
10171.877930
10303.410156
10064.649414
10235.617188
10197.042969
10138.921875
10080.611328
10057.078125
10129.345703
10133.506836
10074.917969
10050.653320
10189.782227
10130.162109
9914.330078
10015.128906
10069.727539
10257.181641
10140.713867
9891.582031
10031.886719
10155.670898
10286.770508
9912.207031
9892.824219
10048.234375
10238.673828
10128.254883
10149.740234
10094.640625
10098.036133
10210.669922
10252.066406
10181.826172
9979.392578
9960.162109
10072.564453
10145.939453
10240.734375
10270.447266
9939.193359
10144.079102
10111.359375
10081.382812
10168.430664
9909.813477
9848.501953
9964.199219
10176.795898
10030.361328
9957.142578
10016.605469
10097.425781
10029.514648
10258.792969
10048.959961
10094.423828
10130.474609
10141.523438
10161.373047
10031.500000
9966.009766
10245.710938
9925.283203
10331.649414
9972.962891
10133.100586
10288.214844
10111.379883
10139.271484
10249.425781
10030.020508
10080.764648
9983.369141
9891.717773
10211.653320
10244.166992
10206.980469
9997.459961
9936.181641
10041.402344
10090.784180
10239.000000
10183.585938
9923.458984
9855.132812
10083.689453
10100.859375
10146.953125
10024.141602
9830.178711
10063.283203
9882.828125
10175.403320
9817.363281
10019.900391
10224.859375
9939.902344
9983.574219
10185.166016
10259.530273
10247.812500
10008.449219
10155.722656
9838.388672
9910.949219
10075.515625
10246.447266
10026.068359
10039.689453
10175.281250
10202.734375
9994.123047
10104.026367
10203.243164
10054.654297
10056.038086
10050.339844
10165.239258
10192.631836
9985.504883
10024.972656
10075.726562
10137.753906
10104.244141
10205.526367
10028.529297
9909.047852
10198.011719
10023.844727
10094.818359
10142.480469
10039.434570
9982.468750
10113.331055
9920.305664
10418.908203
10046.753906
9826.401367
9982.792969
10139.679688
10272.961914
9952.556641
10151.689453
10012.667969
10183.422852
9907.000000
9968.693359
10033.510742
9908.425781
10125.425781
10194.146484
9838.089844
9906.866211
10134.378906
10144.958984
10076.931641
9975.784180
9969.136719
9828.625977
10201.875977
10176.350586
9969.276367
9973.451172
9998.708984
9865.493164
9946.754883
10246.962891
9968.433594
10050.075195
10083.566406
10239.997070
10044.737305
10153.675781
10116.457031
10223.269531
10122.844727
9955.516602
10183.119141
10230.650391
9908.522461
9851.416016
10031.444336
10152.706055
10165.168945
9822.046875
10004.331055
10043.627930
10087.116211
10066.289062
9833.391602
9980.476562
10069.976562
10094.953125
9854.959961
9948.027344
9859.604492
9891.000000
9749.621094
9957.625977
10160.157227
10109.977539
9802.809570
10007.953125
10091.311523
10002.717773
9831.631836
9975.932617
10229.685547
10147.809570
10092.312500
10077.958008
10245.830078
9897.749023
9937.671875
10047.138672
9990.905273
10107.267578
9711.345703
9710.619141
9886.943359
10041.358398
10153.940430
10145.862305
9838.382812
9875.438477
10020.464844
9877.950195
9840.810547
10200.484375
10069.347656
9969.501953
10046.546875
9960.898438
9860.086914
9833.929688
9962.779297
10130.851562
9960.397461
10197.899414
10060.583984
9918.873047
9941.906250
9974.835938
10011.220703
9976.876953
10025.962891
10104.391602
10002.165039
9945.290039
10096.102539
10020.931641
10191.271484
10060.302734
10041.373047
9889.682617
10128.305664
10209.731445
10105.399414
9952.978516
10058.738281
10001.445312
10036.618164
10176.529297
10180.675781
10086.612305
9930.676758
10117.718750
10142.231445
10108.827148
10017.580078
9859.415039
9824.888672
10116.052734
10329.230469
9886.456055
9998.261719
10124.649414
10111.236328
10070.327148
10046.515625
9840.819336
9902.433594
9923.757812
9864.199219
10004.947266
9898.308594
10056.112305
9831.889648
9907.480469
9902.053711
9954.378906
9955.260742
10230.652344
9915.162109
9973.740234
9962.325195
9919.722656
10095.902344
10046.374023
10031.732422
9760.937500
9875.455078
9963.933594
10172.436523
10121.321289
10008.727539
9928.044922
10084.939453
9956.573242
10169.300781
9956.878906
10011.068359
10205.406250
10115.641602
10200.233398
9717.456055
9922.189453
10043.611328
10018.564453
10176.284180
10223.205078
9946.845703
9910.719727
10005.425781
10020.627930
10022.377930
9835.690430
9815.532227
9822.802734
9874.828125
10164.703125
10047.794922
9933.057617
9885.545898
10006.796875
10091.584961
9874.117188
9858.066406
10030.121094
10169.757812
9799.418945
10070.658203
9947.987305
10170.867188
9776.458008
9843.926758
9898.060547
10075.430664
9989.128906
10151.307617
10076.837891
9855.159180
9907.373047
9953.132812
10124.046875
9818.992188
9930.363281
10000.992188
9797.000000
9981.751953
9881.896484
10076.615234
9808.442383
9978.999023
10028.807617
9822.065430
9896.824219
10116.747070
10310.022461
9998.195312
9935.232422
10125.367188
10193.767578
9761.631836
9909.458984
10254.384766
10038.721680
9874.745117
10073.435547
10216.310547
9872.813477
9953.225586
10178.771484
9894.281250
9966.686523
10150.330078
10121.769531
9929.298828
10154.802734
10127.074219
9883.861328
9826.716797
10242.818359
9939.919922
10259.411133
9945.085938
10109.809570
10125.254883
9876.126953
10091.210938
10295.884766
9871.412109
9879.491211
10022.315430
10114.769531
10061.011719
9969.293945
10050.943359
10181.665039
10106.844727
10073.892578
10010.976562
9961.750977
10053.269531
9854.071289
9905.291992
9943.923828
10129.147461
10080.501953
9892.750000
10014.398438
9955.592773
10171.121094
9998.939453
9874.037109
10048.138672
10027.639648
10025.853516
9948.204102
9929.638672
10062.790039
10100.626953
10005.237305
9958.452148
10158.934570
9936.447266
9828.621094
10135.165039
10174.999023
9892.160156
9942.778320
10145.566406
10095.555664
9890.131836
10091.206055
10253.774414
10109.516602
9899.662109
10067.778320
10002.621094
9910.958008
10104.826172
10107.849609
10033.760742
10048.789062
9984.262695
10080.825195
10173.125000
9995.316406
9818.420898
9879.671875
9870.986328
10028.373047
10025.255859
9900.982422
9922.910156
9949.915039
10062.630859
10093.468750
9925.667969
9801.111328
9941.247070
10004.933594
10164.116211
9929.602539
9960.196289
10139.917969
```
