## Supplementary material for "Functional connectivity across the human subcortical auditory system using an autoregressive matrix-Gaussian copula graphical model approach with partial correlations": Code: roi-07_mean_ts.txt

```
10836.592773
10802.266602
10711.270508
10671.167969
10764.607422
10747.847656
10698.725586
10804.011719
10859.661133
10775.906250
10778.295898
10828.983398
10598.232422
10739.795898
10896.390625
10732.839844
10776.247070
10781.327148
10865.419922
10720.103516
10698.833008
10647.205078
10703.899414
10843.766602
10745.138672
10756.935547
10728.839844
10846.773438
10855.714844
10869.942383
10723.722656
10745.744141
10703.999023
10710.491211
10743.063477
10821.564453
10741.975586
10739.772461
10629.735352
10692.069336
10696.558594
10727.608398
10850.218750
10737.463867
10716.037109
10832.070312
10701.915039
10758.000977
10684.764648
10931.233398
10811.737305
10668.734375
10855.431641
10767.313477
10642.211914
10856.134766
10812.416016
10846.202148
10713.125977
10669.662109
10755.887695
10694.125977
10723.958008
10611.345703
10690.818359
10839.915039
10775.778320
10813.678711
10606.098633
10703.502930
10778.600586
10703.062500
10907.155273
10583.696289
10714.410156
10807.813477
10731.356445
10749.296875
10651.478516
10719.373047
10856.717773
10902.782227
10693.199219
10711.165039
10825.296875
10681.737305
10865.298828
10780.469727
10833.027344
10806.452148
10742.997070
10707.630859
10663.056641
10699.951172
10925.404297
10834.425781
10841.495117
10810.279297
10830.385742
10786.871094
10759.508789
10734.978516
10945.184570
10721.203125
10797.079102
10744.558594
10776.385742
10696.293945
10694.035156
10910.223633
10682.062500
10828.043945
10806.045898
10839.277344
10819.468750
10783.278320
10682.372070
10757.475586
10723.049805
10644.318359
10701.339844
10934.500000
10867.375977
10774.514648
10787.972656
10816.665039
10798.794922
10745.454102
10776.840820
10808.061523
10784.478516
10681.155273
10646.928711
10615.621094
10751.691406
10864.993164
10645.698242
10852.741211
10813.616211
10848.916016
10795.270508
10812.814453
10730.800781
10775.458984
10852.924805
10775.112305
10672.329102
10834.058594
10880.938477
10902.749023
10874.381836
10734.050781
10751.868164
10862.163086
10827.561523
10889.140625
10834.977539
10734.916992
10653.799805
10811.927734
10665.762695
10681.866211
10876.597656
10849.774414
10810.697266
10782.243164
10782.835938
10872.302734
10908.607422
10710.813477
10745.862305
10782.734375
10870.287109
10688.555664
10768.668945
10758.405273
10824.686523
10778.461914
10834.188477
10672.983398
10933.586914
10754.564453
10835.722656
10826.230469
10644.603516
10740.339844
10835.576172
10650.750977
10882.468750
10787.431641
10823.465820
10720.998047
10866.686523
10819.102539
10670.250977
10795.618164
10794.079102
10725.367188
11016.772461
10968.804688
10649.275391
10753.870117
10815.687500
10764.721680
10782.541992
10690.716797
10645.979492
10742.497070
10736.514648
10706.833984
10801.420898
10653.162109
10780.891602
10759.077148
10615.201172
10694.358398
10693.740234
10750.253906
10731.704102
10694.771484
10737.069336
10805.201172
10740.766602
10757.322266
10705.570312
10881.108398
10696.304688
10862.007812
10686.403320
10758.243164
10577.458008
10793.433594
10737.331055
10641.005859
10813.407227
10751.477539
10782.870117
10758.736328
10688.446289
10704.023438
10570.159180
10641.609375
10820.375977
10730.417969
10823.303711
10925.400391
10936.571289
10624.815430
10833.655273
10815.829102
10624.452148
10832.388672
10695.663086
10719.758789
10802.492188
10770.475586
10739.344727
10683.155273
10693.918945
10807.604492
10804.803711
10777.601562
10832.878906
10727.154297
10750.031250
10825.110352
10821.563477
10877.128906
10627.259766
10676.917969
10753.077148
10687.196289
10709.209961
10776.394531
10715.797852
10751.304688
10819.891602
10954.680664
10843.585938
10743.803711
10753.969727
10824.996094
10701.821289
10793.613281
10636.465820
10578.800781
10773.346680
10811.877930
10546.961914
10724.869141
10726.973633
10822.047852
10664.916016
10734.049805
10750.766602
10645.339844
10676.157227
10697.762695
10890.820312
10646.553711
10796.519531
10645.163086
10862.185547
10861.027344
10660.400391
10725.463867
10716.844727
10681.378906
10840.215820
10689.207031
10831.086914
10745.347656
10693.319336
10619.750000
10814.530273
10863.110352
10704.806641
10801.078125
10630.763672
10752.066406
10870.617188
10897.175781
10741.105469
10595.218750
10664.187500
10717.774414
10701.089844
10736.821289
10707.967773
10763.554688
10732.235352
10659.405273
10558.194336
10682.863281
10826.624023
10807.483398
10743.118164
10713.168945
10742.187500
10719.016602
10669.086914
10850.672852
10684.590820
10757.937500
10674.285156
10782.019531
10734.688477
10659.176758
10611.477539
10685.650391
10707.195312
10888.576172
10655.618164
10727.697266
10759.084961
10637.913086
10792.888672
10539.639648
10852.875000
10649.200195
10696.714844
10658.543945
10677.163086
10717.247070
10708.861328
10599.024414
10744.064453
10672.493164
10885.292969
10631.197266
10889.100586
10618.197266
10639.477539
10737.728516
10676.075195
10738.748047
10612.256836
10723.452148
10686.976562
10776.102539
10691.871094
10605.835938
10654.040039
10554.490234
10559.667969
10697.774414
10731.620117
10798.110352
10468.803711
10519.559570
10631.535156
10726.904297
10836.792969
10527.227539
10695.472656
10784.069336
10762.961914
10755.309570
10733.386719
10652.726562
10668.215820
10803.793945
10695.985352
10656.156250
10653.280273
10620.774414
10701.693359
10635.274414
10728.993164
10783.847656
10668.916992
10767.003906
10720.371094
10572.046875
10678.467773
10806.717773
10628.984375
10759.764648
10689.077148
10532.333984
10754.750000
10776.324219
10740.604492
10584.643555
10570.217773
10712.071289
10587.659180
10633.956055
10564.733398
10611.332031
10675.563477
10749.730469
10698.807617
10712.090820
10752.640625
10716.996094
10670.450195
10662.978516
10786.220703
10835.430664
10767.285156
10508.509766
10701.542969
10703.188477
10626.819336
10619.221680
10518.893555
10647.082031
10715.358398
10747.024414
10633.298828
10597.484375
10646.143555
10606.600586
10616.727539
10588.853516
10476.020508
10619.682617
10691.583984
10595.547852
10763.895508
10558.030273
10703.596680
10756.296875
10657.574219
10626.253906
10523.944336
10693.496094
10531.728516
10818.168945
10708.633789
10688.314453
10529.264648
10532.467773
10708.158203
10570.922852
10573.583008
10636.846680
10673.370117
10697.026367
10526.937500
10552.672852
10620.940430
10608.106445
10633.613281
10615.393555
10598.415039
10645.095703
10564.035156
10672.750977
10744.709961
10803.496094
10739.033203
10600.649414
10579.299805
10623.755859
10723.161133
10766.838867
10775.214844
10731.175781
10592.827148
10821.856445
10625.094727
10766.018555
10765.457031
10582.693359
10629.506836
10638.702148
10652.211914
10679.790039
10571.470703
10634.719727
10621.867188
10651.858398
10584.667969
10564.082031
10686.943359
10507.039062
10613.294922
10589.579102
10640.707031
10528.301758
10663.269531
10658.072266
10462.785156
10527.709961
10666.884766
10627.089844
10826.909180
10639.031250
10705.316406
10701.107422
10668.672852
10670.915039
10659.076172
10670.856445
10641.145508
10630.957031
10614.359375
10541.526367
10807.265625
10722.070312
10622.321289
10541.469727
10638.645508
10709.243164
10606.323242
10670.688477
10554.118164
10574.766602
10610.825195
10700.957031
10694.960938
10602.477539
10660.632812
10629.628906
10609.086914
10611.866211
10641.089844
10609.815430
10528.908203
10594.283203
10663.490234
10698.516602
10743.094727
10756.506836
10728.089844
10577.618164
10644.512695
10611.997070
10584.195312
10582.104492
10591.750977
10539.172852
10666.253906
10569.373047
10426.344727
10647.664062
10553.030273
10535.663086
10618.288086
10572.065430
10489.674805
10550.305664
10444.449219
10558.999023
10520.537109
10634.044922
10763.188477
10936.406250
10809.276367
10666.881836
10676.454102
10651.431641
10636.916992
10720.844727
10671.222656
10568.250977
10805.123047
10611.624023
10634.175781
10597.791992
10686.965820
10608.226562
10550.170898
10542.871094
10517.554688
10614.166992
10585.930664
10442.816406
10654.320312
10623.258789
10636.612305
10647.942383
10570.766602
10358.504883
10587.098633
10643.102539
10582.141602
10499.483398
10509.592773
10632.522461
10595.566406
10456.496094
10581.376953
10738.300781
10549.410156
10692.366211
10540.702148
10595.079102
10679.913086
10720.397461
10635.643555
10729.870117
10550.427734
10604.808594
10748.525391
10616.405273
10523.980469
10631.374023
10506.935547
10641.500977
10650.190430
10622.072266
10521.134766
10558.033203
10756.714844
10585.761719
10615.360352
10602.380859
10566.796875
10635.919922
10721.622070
10642.832031
10643.883789
10567.572266
10656.941406
10621.014648
10563.998047
10595.616211
10729.150391
10598.672852
10683.413086
10537.887695
10701.739258
10779.666016
10706.353516
10568.282227
10529.636719
10646.050781
10675.203125
10696.319336
10733.066406
10637.856445
10672.632812
10665.029297
10764.828125
10758.342773
10676.571289
10651.579102
10662.577148
10707.467773
10548.431641
10674.307617
10700.210938
10550.393555
10573.229492
10558.056641
10683.733398
10750.675781
10670.964844
10591.777344
10463.756836
10764.946289
10568.879883
10641.320312
10760.828125
10566.643555
10754.587891
10665.686523
10659.090820
10508.213867
10687.069336
10465.975586
10556.646484
10688.744141
10772.703125
10625.413086
10523.760742
10619.060547
10747.868164
10507.524414
10488.440430
10628.094727
10485.391602
10621.179688
10690.977539
10645.083984
10649.371094
10666.649414
10638.336914
10603.644531
10622.343750
10583.652344
10633.168945
10705.566406
10676.889648
10613.405273
10638.951172
10569.370117
10716.820312
10583.426758
10594.483398
10618.509766
10787.646484
10689.709961
10635.077148
10531.500977
10484.238281
10550.666992
10455.298828
10608.842773
10590.898438
10551.824219
10411.243164
10486.948242
10594.634766
10574.624023
10584.452148
10485.686523
10441.402344
10531.084961
10665.966797
10626.774414
10769.343750
10536.221680
10583.364258
10555.980469
10610.881836
10687.154297
10567.274414
10446.444336
10536.199219
10500.101562
10601.916016
10703.449219
10458.591797
10560.890625
10595.368164
10483.092773
10617.885742
10607.152344
10601.734375
10572.359375
10503.374023
10661.667969
10449.329102
10493.561523
10436.030273
10595.219727
10588.855469
10507.163086
10496.029297
10534.229492
10537.057617
10408.094727
10720.525391
10419.064453
10363.245117
10557.493164
10767.216797
10627.268555
10748.356445
10541.360352
10645.743164
10617.027344
10728.256836
10599.276367
10691.055664
10535.031250
10643.074219
10662.233398
10553.330078
10737.428711
10687.412109
10654.207031
10494.308594
10498.985352
10598.670898
10543.715820
10581.394531
10480.920898
10683.639648
10522.669922
10559.068359
10492.535156
10674.697266
10608.391602
10456.975586
10613.972656
10672.210938
10637.697266
10668.202148
10678.459961
10619.412109
10643.911133
10656.765625
10767.607422
10607.585938
10604.410156
10663.132812
10651.247070
10639.895508
10441.228516
10715.408203
10746.278320
10586.467773
10526.506836
10510.013672
10624.150391
10610.512695
10665.276367
10582.647461
10699.843750
10561.261719
10752.847656
10495.092773
10492.232422
10555.538086
10694.803711
10581.119141
10565.565430
10589.455078
10696.334961
10668.691406
10580.971680
10654.121094
10782.300781
10581.691406
10513.193359
10598.121094
10592.193359
10492.545898
10540.933594
10525.465820
10571.344727
10605.477539
10647.733398
10634.060547
10646.360352
10531.250977
10514.089844
10633.117188
10695.996094
10651.761719
10606.413086
10705.032227
10584.582031
10745.209961
10686.731445
10613.009766
10508.907227
10495.089844
10434.536133
10599.420898
10561.349609
10583.694336
10694.004883
10555.438477
10519.156250
10605.228516
10502.899414
10683.656250
10679.147461
10670.320312
10545.316406
10459.063477
10578.419922
10534.767578
10549.715820
```
