## Supplementary material for "Functional connectivity across the human subcortical auditory system using an autoregressive matrix-Gaussian copula graphical model approach with partial correlations": Code: roi-08_mean_ts.txt

```
11449.239258
11470.449219
11180.856445
11197.903320
11232.303711
11177.756836
11313.204102
11286.319336
11005.229492
11174.177734
11193.821289
11114.400391
11304.601562
11210.278320
11133.498047
11250.108398
11080.133789
11278.334961
11153.220703
11181.721680
11324.951172
11090.179688
11146.668945
11448.974609
11227.825195
11075.197266
11225.458984
11201.948242
11040.462891
11193.183594
11185.853516
11143.633789
11306.693359
11163.054688
11112.292969
11227.283203
11109.293945
11174.244141
11309.915039
11229.615234
11077.690430
11310.062500
11211.939453
11069.111328
11120.474609
11252.625977
11094.887695
11161.965820
11299.801758
11332.636719
11119.806641
11160.511719
11135.781250
11092.298828
10977.538086
11152.068359
11084.530273
11142.218750
11128.207031
10971.794922
11210.718750
11198.113281
11099.499023
11122.594727
11245.635742
11152.770508
11033.000977
11253.070312
11233.663086
11151.116211
11156.136719
11254.839844
11066.189453
11072.891602
11316.821289
11150.159180
11168.513672
11302.060547
11036.457031
11153.624023
11308.032227
11038.645508
11184.774414
11143.641602
11285.267578
11135.577148
11150.941406
11239.471680
11021.304688
11091.535156
11195.783203
11059.638672
11173.392578
11313.646484
11183.735352
11305.085938
11065.079102
11122.255859
11121.715820
11147.417969
11186.956055
11140.000000
11019.058594
11200.195312
11274.570312
11114.663086
11093.196289
11113.175781
11007.750977
11141.068359
11219.888672
11317.957031
11131.368164
11102.108398
11179.301758
11194.729492
11081.561523
11025.383789
11137.738281
11282.035156
11223.906250
10926.711914
11090.936523
11167.591797
11105.064453
10993.420898
10933.875000
11073.920898
11171.174805
11178.106445
11041.441406
10954.319336
11067.128906
11284.524414
11140.444336
11105.075195
10936.158203
11162.840820
11175.191406
11006.561523
10977.774414
11154.775391
11266.134766
11032.154297
11061.027344
11151.465820
11293.642578
11207.669922
11106.591797
11168.179688
11187.434570
11036.922852
11195.175781
11219.248047
10974.402344
11104.474609
11134.944336
11166.783203
10916.538086
11009.012695
11232.344727
11070.048828
11104.049805
11150.316406
11065.748047
11158.209961
10999.985352
11177.225586
11153.448242
11030.257812
11085.018555
11234.874023
11052.665039
11026.514648
11267.615234
11139.782227
11107.064453
11291.592773
11112.835938
11321.664062
11114.794922
11192.981445
11261.079102
11120.244141
11224.166016
11144.185547
11161.481445
11221.395508
11049.075195
11107.697266
11228.865234
11009.892578
11093.686523
11206.266602
11129.940430
11060.819336
11089.586914
11256.898438
11127.349609
11192.782227
11183.652344
11183.632812
11385.610352
11134.218750
11171.573242
11273.433594
11085.898438
11094.735352
11180.164062
11135.152344
10954.948242
11146.150391
11179.143555
11176.648438
11148.105469
11169.554688
11039.675781
11275.624023
11256.195312
11050.905273
11361.630859
11152.602539
11191.580078
11322.980469
11217.138672
11255.352539
11327.550781
11164.667969
11305.393555
11324.358398
11063.801758
11288.339844
11237.343750
11133.725586
11248.011719
11066.013672
11310.891602
11084.997070
11066.134766
11107.153320
11041.613281
11210.743164
11030.994141
11299.193359
11059.269531
11327.137695
11058.012695
11334.832031
11139.238281
11361.063477
11309.785156
11088.193359
11102.584961
11233.285156
11027.148438
11177.966797
11277.250000
11024.336914
11199.513672
11313.482422
11219.157227
11259.664062
11253.787109
11144.689453
11184.492188
11323.070312
11044.163086
11269.320312
11318.887695
11194.820312
11240.593750
11177.450195
11216.165039
11239.883789
11345.751953
11126.343750
11367.063477
11080.465820
11305.934570
11138.791992
11291.819336
11145.397461
11256.757812
11343.444336
11134.825195
11213.313477
11279.106445
11094.716797
11329.288086
11294.918945
11205.560547
11144.008789
11066.454102
11250.884766
11064.513672
11115.748047
11292.582031
11084.619141
11161.232422
11248.547852
11187.292969
11144.623047
11400.250000
11306.444336
11214.877930
11184.728516
11424.955078
11174.042969
11122.822266
11343.457031
11269.819336
11128.165039
11165.971680
11374.290039
11279.049805
11206.758789
11373.680664
11145.208984
11117.440430
11261.255859
11158.173828
11280.988281
11350.616211
11263.794922
11251.166992
11343.180664
11129.960938
11234.225586
11372.912109
11269.162109
11196.914062
11160.197266
11372.416016
11312.288086
11308.497070
11316.750977
11294.562500
11326.062500
11195.544922
11145.481445
11314.287109
11191.387695
11230.374023
11137.102539
11385.951172
11217.410156
11200.815430
11359.907227
11127.790039
11228.936523
11400.053711
11225.785156
11294.410156
11300.083984
11058.097656
11248.808594
11176.500000
11130.729492
11261.332031
11220.826172
11109.336914
11250.706055
11228.966797
11212.777344
11384.449219
11275.601562
11299.751953
11280.179688
11112.143555
11182.710938
11210.299805
11337.770508
11395.363281
11153.985352
11360.913086
11157.227539
11392.587891
11257.373047
11042.482422
11241.382812
11151.540039
11322.104492
11241.646484
11166.266602
11242.051758
11169.634766
11360.180664
11142.005859
11166.173828
11179.310547
11179.530273
11269.008789
11165.623047
11305.219727
11043.818359
11429.686523
11316.212891
11214.747070
11012.104492
11184.029297
11262.852539
11213.386719
10965.414062
11158.216797
11259.029297
11028.398438
11052.951172
11174.936523
11137.824219
11131.263672
11189.902344
11251.048828
11342.799805
11208.304688
11279.611328
11195.824219
11187.757812
11161.393555
11263.456055
11212.274414
11281.733398
11237.592773
11241.771484
11184.693359
11118.315430
11274.803711
11131.933594
11289.208008
11303.873047
11116.916992
11229.625977
11100.297852
11021.021484
11205.166016
11339.443359
11095.910156
11312.441406
11395.006836
11244.793945
11259.460938
11268.048828
11139.437500
11303.441406
11119.117188
11289.693359
11223.610352
11185.814453
11224.821289
11155.896484
11260.835938
11156.978516
11174.913086
11283.575195
11211.124023
11243.918945
11307.074219
11074.989258
11389.412109
11366.096680
11158.632812
11289.503906
11237.675781
11159.564453
11355.747070
11318.220703
11230.907227
11246.516602
11256.174805
11144.190430
11069.455078
11181.420898
11279.095703
11100.346680
11327.707031
11408.446289
11158.115234
11230.581055
11098.242188
11268.329102
11253.457031
11083.287109
11268.257812
11120.985352
11272.896484
11222.490234
11131.218750
11302.461914
11154.481445
11301.153320
11253.784180
11212.131836
11170.864258
11432.710938
11288.934570
11298.589844
11259.904297
11255.508789
11131.759766
11169.974609
11361.101562
11166.264648
11230.152344
11208.446289
11104.342773
11174.558594
11290.670898
11122.966797
11282.416992
11281.214844
11141.938477
11023.749023
11300.297852
11114.775391
11392.176758
11179.386719
11212.277344
11229.868164
11223.625977
11085.228516
11141.345703
11258.179688
11344.087891
11117.327148
11302.096680
11184.016602
11228.477539
11122.375977
11312.489258
11326.299805
11284.097656
11187.168945
11267.774414
11231.968750
11143.176758
11121.041016
11298.416016
11181.101562
11265.625977
11214.424805
11295.989258
11220.709961
11320.613281
11138.660156
11327.491211
11281.555664
11182.665039
11246.565430
11195.830078
11177.112305
11193.684570
11380.209961
11119.893555
11171.563477
11235.200195
11135.471680
11224.907227
11260.853516
11160.114258
11219.646484
11135.355469
11232.793945
11239.414062
11170.066406
11075.880859
11073.279297
11336.655273
11270.045898
11203.118164
11172.774414
11071.323242
11258.380859
11274.638672
11223.635742
11155.458984
11099.040039
11305.499023
11305.523438
11212.208008
11180.934570
11158.314453
11189.875977
11146.639648
11220.981445
11341.878906
11096.657227
11453.708984
11090.680664
11218.922852
11323.252930
11200.676758
11156.376953
11261.430664
11324.362305
11191.407227
11224.055664
11363.208984
11233.732422
11189.851562
11138.048828
11295.376953
11200.500000
11223.686523
11057.800781
11133.220703
11402.874023
11150.444336
11263.500977
11111.173828
11380.092773
11116.972656
11142.485352
11189.493164
11291.677734
11337.362305
11226.350586
11215.857422
11095.272461
11370.148438
11186.131836
11143.482422
11159.862305
11311.699219
11243.291016
11086.520508
11107.351562
11199.064453
11047.071289
11172.472656
11151.857422
11287.529297
11141.164062
11317.150391
11302.808594
11180.743164
11102.327148
11089.184570
11290.812500
11075.478516
11094.674805
11141.418945
11118.107422
11201.353516
11278.023438
11081.888672
11201.496094
11152.854492
11027.955078
11290.638672
11373.836914
11255.543945
11237.434570
11134.396484
11243.985352
11182.693359
11197.949219
11166.130859
11081.510742
11358.373047
11330.416016
11244.217773
11186.164062
11134.316406
11420.948242
11170.607422
11258.623047
11419.021484
11290.574219
11173.115234
11246.992188
11337.840820
11125.755859
11185.958984
11429.299805
11030.856445
11280.080078
11166.097656
11108.654297
11352.416992
11248.554688
11215.773438
11235.619141
11095.867188
11169.298828
11185.888672
11232.131836
11229.959961
11167.311523
11031.799805
11256.189453
11263.611328
11095.274414
11112.336914
11225.491211
11152.059570
11265.993164
11268.136719
11253.434570
11204.380859
11426.659180
11041.058594
11207.888672
11339.210938
11061.110352
11072.707031
11174.068359
11228.862305
11051.616211
10880.767578
11052.284180
11164.095703
11071.980469
11199.079102
11340.949219
11078.998047
11095.880859
11212.465820
11087.748047
11100.316406
11297.341797
11254.365234
11168.329102
11246.606445
11420.654297
11143.847656
11316.157227
11341.327148
11098.634766
11224.333008
11163.975586
11174.003906
11455.750000
11180.168945
11202.646484
11166.060547
11097.097656
11122.964844
11203.039062
11078.077148
11128.489258
11179.069336
11161.237305
11041.780273
11041.759766
11102.789062
10896.409180
10954.269531
11109.695312
11125.131836
11026.701172
11028.794922
11029.377930
11148.988281
11006.561523
11039.141602
11195.119141
11054.139648
11216.168945
11141.357422
11185.179688
11166.792969
11286.587891
11098.653320
11269.970703
11114.336914
11215.091797
11117.105469
11204.926758
11057.525391
11318.367188
11193.318359
11161.534180
11187.992188
11026.733398
11129.007812
11025.503906
11224.965820
11133.855469
11152.972656
10989.929688
11195.833008
11094.323242
11194.600586
11242.827148
11345.041992
11177.069336
11014.540039
11321.947266
11157.677734
11248.418945
11096.477539
11291.577148
11200.760742
11110.947266
11187.750000
11248.414062
11311.024414
11304.523438
11289.250000
11132.944336
11149.712891
11205.708984
11210.794922
11267.529297
11189.375000
11351.528320
11276.416016
11378.240234
11341.166016
11298.857422
11263.803711
11242.235352
11323.843750
11361.022461
11267.406250
11415.050781
11329.875977
11227.248047
11189.878906
11293.558594
11188.107422
11394.886719
11212.930664
11309.830078
11237.110352
11083.508789
11301.332031
11113.535156
11143.983398
11144.637695
11166.493164
11113.794922
11102.051758
11055.233398
11020.591797
11199.343750
11086.693359
11130.150391
11050.556641
11079.505859
11292.887695
11134.541016
11198.539062
11236.545898
11356.415039
11167.823242
11325.540039
11197.033203
11378.191406
11220.305664
11286.654297
11165.564453
11364.551758
11439.826172
11152.440430
11281.806641
11226.617188
11382.077148
11183.125000
11290.518555
11287.272461
11366.283203
11274.309570
11418.514648
11303.476562
11197.804688
11310.475586
11259.509766
11362.397461
11253.594727
11221.000000
11130.553711
11308.093750
11371.414062
11132.319336
10979.426758
11312.056641
11078.645508
11194.605469
11178.030273
11046.426758
11092.943359
11187.561523
11149.831055
11227.565430
11263.388672
11063.009766
11231.435547
11016.394531
11349.116211
11291.646484
11112.694336
11211.033203
11241.615234
11334.040039
11300.898438
11099.236328
11283.196289
11341.417969
11152.808594
11471.008789
```
