## Supplementary material for "Functional connectivity across the human subcortical auditory system using an autoregressive matrix-Gaussian copula graphical model approach with partial correlations": Code: roi-09_mean_ts.txt

```
9350.346680
9370.664062
9397.250977
9231.389648
9258.505859
9269.053711
9261.809570
9295.552734
9192.811523
9172.752930
9180.681641
9238.304688
9242.884766
9212.007812
9070.199219
9120.572266
9025.080078
9227.104492
9214.509766
9151.560547
9180.825195
9102.974609
9189.355469
9212.073242
9218.603516
9210.508789
9099.833984
9081.137695
9112.093750
9247.190430
9356.627930
9205.158203
9246.029297
9140.627930
9190.664062
9295.711914
9317.344727
9255.793945
9252.166016
9129.381836
9201.478516
9269.906250
9368.625977
9292.719727
9185.283203
9309.597656
9246.270508
9219.605469
9265.816406
9345.876953
9291.489258
9278.350586
9141.282227
9064.456055
9149.607422
9239.023438
9227.769531
9211.903320
9256.210938
9148.332031
9290.594727
9349.358398
9343.193359
9214.002930
9227.176758
9155.511719
9302.312500
9283.498047
9472.027344
9259.628906
9171.159180
9234.728516
9203.159180
9166.486328
9345.029297
9232.244141
9288.285156
9143.827148
9241.874023
9262.784180
9304.166016
9364.863281
9343.087891
9295.969727
9227.212891
9226.507812
9307.315430
9371.424805
9060.594727
9135.681641
9074.115234
9166.617188
9313.135742
9363.022461
9280.222656
9211.824219
9215.756836
9341.447266
9276.577148
9194.208984
9231.832031
9207.145508
9177.951172
9236.249023
9261.085938
9254.053711
9254.916016
9208.481445
9225.028320
9232.681641
9337.118164
9326.666992
9324.559570
9294.250000
9312.596680
9178.217773
9119.794922
9185.503906
9240.101562
9191.606445
9421.593750
9195.178711
9287.084961
9173.257812
9270.959961
9255.861328
9305.262695
9257.135742
9185.645508
9369.131836
9311.497070
9247.021484
9138.790039
9133.945312
9103.283203
9080.650391
9140.388672
9280.475586
9220.385742
9268.812500
9211.735352
9182.693359
9257.451172
9215.458984
9188.612305
9318.392578
9451.573242
9374.021484
9313.544922
9217.425781
9140.647461
9216.278320
9320.485352
9285.404297
9235.951172
9196.920898
9172.811523
9185.607422
9081.148438
9176.042969
9227.320312
9251.553711
9145.826172
9280.474609
9129.944336
9301.216797
9294.330078
9196.353516
9159.255859
9244.383789
9227.465820
9364.693359
9391.549805
9243.144531
9269.944336
9306.634766
9338.030273
9378.954102
9437.383789
9369.725586
9243.730469
9289.166016
9360.784180
9239.694336
9372.097656
9299.990234
9331.428711
9338.100586
9362.597656
9328.363281
9287.948242
9245.585938
9324.091797
9426.836914
9320.206055
9310.189453
9336.926758
9336.037109
9353.804688
9327.291016
9442.256836
9248.648438
9388.978516
9397.041992
9227.494141
9288.749023
9150.491211
9138.506836
9300.092773
9324.724609
9243.386719
9213.371094
9252.540039
9282.913086
9397.231445
9357.173828
9293.875000
9330.477539
9316.417969
9255.143555
9494.958984
9443.339844
9342.301758
9489.033203
9498.122070
9347.157227
9374.876953
9324.704102
9361.500977
9390.506836
9405.113281
9450.657227
9471.351562
9329.617188
9319.608398
9146.424805
9240.055664
9349.181641
9128.186523
9303.342773
9227.017578
9441.988281
9479.408203
9362.611328
9353.814453
9486.744141
9281.374023
9443.244141
9299.975586
9289.899414
9410.423828
9214.367188
9241.707031
9281.413086
9149.793945
9264.508789
9423.283203
9340.666992
9316.356445
9315.664062
9286.944336
9293.824219
9390.711914
9341.385742
9347.833008
9426.243164
9262.991211
9484.718750
9519.301758
9358.949219
9365.996094
9278.458984
9355.960938
9517.842773
9491.988281
9319.062500
9264.941406
9326.446289
9428.327148
9249.771484
9226.080078
9354.729492
9395.297852
9341.349609
9234.131836
9295.191406
9259.469727
9383.626953
9426.069336
9337.804688
9441.325195
9265.662109
9238.982422
9240.805664
9303.967773
9383.548828
9446.413086
9264.034180
9212.704102
9407.672852
9256.093750
9372.021484
9518.183594
9431.663086
9355.555664
9321.204102
9379.050781
9342.414062
9274.279297
9470.165039
9386.915039
9382.316406
9326.674805
9396.996094
9389.083984
9311.258789
9357.070312
9406.179688
9335.697266
9326.726562
9198.209961
9402.181641
9498.437500
9463.361328
9385.174805
9424.535156
9367.725586
9400.532227
9494.803711
9280.284180
9375.935547
9398.860352
9503.162109
9269.418945
9406.908203
9372.498047
9373.208008
9392.392578
9399.768555
9416.684570
9477.941406
9404.645508
9433.035156
9398.577148
9396.950195
9541.878906
9363.521484
9364.642578
9340.368164
9434.272461
9514.335938
9360.343750
9380.041992
9362.794922
9296.096680
9383.551758
9391.272461
9358.253906
9191.559570
9196.017578
9281.915039
9319.871094
9252.452148
9335.139648
9430.069336
9344.043945
9312.600586
9290.294922
9408.855469
9216.350586
9350.313477
9407.693359
9374.644531
9423.040039
9408.715820
9322.208008
9478.380859
9428.650391
9350.690430
9352.666992
9144.919922
9340.647461
9376.052734
9302.429688
9353.133789
9260.194336
9425.941406
9415.878906
9321.767578
9257.636719
9201.347656
9256.940430
9228.138672
9255.992188
9246.736328
9399.494141
9161.080078
9243.737305
9160.961914
9281.822266
9025.598633
9163.027344
9133.416992
9242.494141
9391.524414
9071.024414
9230.644531
9191.697266
9297.603516
9226.318359
9269.483398
9237.727539
9349.399414
9351.542969
9249.673828
9086.528320
9206.006836
9143.925781
9285.037109
9245.480469
9314.126953
9296.480469
9265.802734
9305.136719
9265.196289
9427.875000
9353.875000
9155.117188
9275.733398
9215.778320
9389.954102
9358.658203
9176.227539
9272.993164
9365.093750
9258.405273
9274.849609
9389.677734
9403.034180
9270.937500
9192.333008
9199.292969
9341.683594
9156.665039
9087.507812
9145.936523
9207.623047
9344.695312
9184.461914
9235.183594
9253.616211
9198.854492
9376.687500
9181.591797
9164.500000
9315.604492
9250.590820
9389.833008
9272.018555
9227.486328
9300.992188
9189.434570
9199.189453
9205.922852
9214.176758
9198.642578
9071.380859
9215.381836
9145.918945
9107.797852
9121.737305
9158.922852
9247.330078
9305.956055
9270.918945
9190.537109
9123.397461
9055.157227
9184.087891
9227.382812
9087.048828
9049.180664
9104.847656
9199.238281
9332.688477
9341.090820
9140.292969
9210.801758
9289.404297
9251.356445
9136.603516
9263.143555
9225.991211
9211.458008
9229.500000
9238.101562
9278.599609
9231.940430
9231.525391
9168.675781
9119.790039
9226.946289
9150.060547
9162.974609
9295.747070
9145.464844
9014.624023
9179.534180
9213.979492
9185.386719
9169.881836
9235.292969
9245.158203
9251.102539
9170.962891
9259.398438
9187.934570
9201.800781
9248.606445
9218.596680
9242.062500
9401.851562
9253.852539
9241.437500
9223.452148
9398.885742
9172.170898
9125.005859
9201.155273
9206.193359
9262.799805
9215.590820
9163.572266
9088.798828
9139.092773
9381.524414
9139.039062
9059.477539
9211.641602
9343.196289
9242.907227
9216.707031
9268.524414
9320.695312
9301.550781
9188.812500
9117.212891
9292.816406
9289.259766
9240.181641
9325.068359
9122.575195
9118.756836
9228.829102
9123.752930
9255.541992
9206.752930
9151.471680
9184.939453
9177.716797
9133.612305
9094.735352
9103.263672
9074.207031
9231.056641
9450.761719
9223.944336
9259.783203
9132.293945
9248.872070
9337.679688
9259.272461
9218.899414
9070.486328
9130.114258
9260.387695
9293.175781
9113.121094
9101.539062
9199.378906
9390.719727
9331.217773
9241.187500
9378.968750
9246.324219
9542.076172
9181.084961
9300.295898
9281.897461
9313.657227
9328.021484
9284.082031
9249.049805
9295.699219
9098.785156
9423.014648
9177.887695
9159.500000
9225.758789
9437.758789
9172.054688
9183.927734
9016.527344
9224.433594
9367.440430
9167.157227
9216.260742
9183.802734
9192.750000
9237.178711
9227.251953
9168.667969
9253.388672
9309.722656
9144.273438
9108.561523
9131.849609
9271.798828
9336.266602
9273.722656
9077.402344
9162.194336
9179.239258
9255.145508
9070.639648
9310.246094
9159.804688
9180.241211
9252.966797
9316.997070
9252.212891
9202.157227
9159.527344
9207.028320
9163.833984
9000.583008
9052.855469
9047.342773
9084.714844
9045.410156
9067.785156
9042.235352
9217.586914
9169.418945
9257.906250
9325.259766
9275.695312
9289.458008
9328.551758
9296.558594
9225.871094
9289.636719
9319.373047
9304.645508
9241.142578
9103.002930
9206.735352
9371.243164
9319.468750
9234.373047
9191.852539
9250.550781
9382.947266
9183.205078
9184.117188
9336.864258
9336.096680
9167.164062
9253.322266
9100.255859
9152.080078
9298.262695
9230.250000
9228.626953
9198.813477
9163.041016
9229.121094
9413.844727
9226.491211
9258.675781
9200.618164
9343.599609
9377.295898
9324.746094
9257.297852
9278.677734
9333.787109
9251.853516
9253.099609
9368.597656
9346.339844
9147.491211
9088.480469
9050.136719
9265.378906
9297.167969
9300.274414
9149.083008
9268.636719
9201.871094
9096.511719
9139.719727
9054.056641
9178.895508
9154.534180
9279.517578
9225.297852
9126.408203
9105.280273
9092.355469
9133.162109
9248.334961
9353.824219
9304.678711
9320.351562
9247.028320
9206.493164
9242.683594
9406.858398
9496.707031
9279.380859
9321.392578
9359.874023
9209.525391
9326.198242
9355.766602
9304.790039
9348.831055
9248.184570
9253.809570
9344.978516
9335.208984
9257.096680
9187.686523
9242.404297
9203.260742
9176.871094
9197.373047
9099.340820
9379.229492
9263.543945
8994.612305
9026.995117
9050.761719
9071.404297
9069.137695
9238.029297
9110.267578
9177.451172
9094.949219
9241.720703
9155.492188
9073.054688
9248.147461
9259.569336
9245.295898
9258.023438
9145.825195
9102.249023
9201.513672
9317.269531
9245.039062
9342.285156
9240.375000
9236.954102
9101.420898
9143.999023
9152.695312
9372.505859
9234.011719
9179.240234
9199.418945
9225.071289
9146.187500
9148.083008
9184.323242
9130.919922
9180.429688
9199.957031
9188.362305
9154.248047
9182.093750
9144.566406
9388.531250
9240.418945
9270.090820
9282.014648
9194.113281
9250.719727
9246.559570
9295.764648
9235.662109
9219.310547
9425.797852
9395.461914
9320.637695
9277.125000
9337.389648
9309.958008
9418.410156
9178.735352
9218.950195
9317.199219
9341.283203
9513.645508
9433.949219
9399.958008
9325.179688
9282.292969
9167.224609
9401.467773
9339.329102
9285.461914
9192.605469
9471.958984
9183.300781
9283.749023
9296.772461
9379.862305
9379.500000
9208.965820
9210.826172
9313.215820
9220.337891
9047.902344
9274.672852
9238.090820
9215.517578
9069.733398
9067.742188
9144.262695
9129.532227
9209.883789
9176.967773
9302.287109
9167.267578
8997.745117
9091.839844
9230.931641
9320.592773
9062.101562
9224.947266
9186.581055
9374.153320
9309.116211
9246.988281
9217.783203
9462.791992
9358.672852
9176.882812
9258.271484
9309.454102
9394.244141
9381.853516
9307.407227
9152.850586
9429.260742
9306.000000
9434.231445
9349.404297
9474.812500
9368.346680
9326.905273
9451.674805
9408.600586
9218.125000
9390.121094
9447.815430
9308.891602
9250.699219
9210.988281
9199.482422
9193.533203
9164.544922
9118.638672
9103.381836
9006.096680
9190.670898
9145.936523
9026.973633
9160.063477
9197.749023
9181.597656
9310.541992
9327.444336
9274.266602
9184.381836
9197.375977
9326.268555
9361.125000
9182.119141
9294.417969
9230.249023
9286.643555
9362.428711
9260.310547
9280.683594
9250.145508
9240.664062
9425.174805
```
