## Supplementary material for "Functional connectivity across the human subcortical auditory system using an autoregressive matrix-Gaussian copula graphical model approach with partial correlations": Code: roi-10_mean_ts.txt

```
8688.102539
8632.782227
8503.057617
8535.202148
8618.594727
8574.048828
8599.561523
8580.383789
8598.949219
8504.632812
8473.154297
8569.004883
8627.996094
8629.287109
8650.629883
8668.957031
8545.078125
8507.522461
8726.392578
8562.401367
8645.934570
8591.001953
8612.039062
8640.777344
8723.108398
8711.751953
8557.268555
8618.848633
8606.213867
8661.663086
8577.304688
8667.739258
8575.363281
8656.496094
8694.071289
8731.422852
8666.030273
8588.332031
8730.963867
8738.689453
8752.051758
8673.104492
8570.593750
8577.057617
8545.277344
8784.647461
8717.804688
8652.945312
8662.455078
8701.199219
8588.577148
8583.807617
8564.263672
8583.522461
8560.969727
8682.957031
8606.080078
8636.932617
8654.828125
8622.182617
8524.003906
8802.344727
8706.655273
8667.090820
8706.689453
8640.841797
8862.930664
8680.128906
8738.386719
8707.491211
8598.588867
8651.762695
8646.418945
8798.239258
8704.401367
8805.624023
8691.125977
8693.995117
8663.035156
8678.806641
8765.506836
8621.196289
8712.507812
8770.712891
8789.150391
8709.416016
8594.685547
8792.875000
8578.289062
8713.313477
8819.243164
8664.226562
8711.695312
8832.770508
8677.349609
8717.873047
8740.403320
8804.381836
8641.468750
8588.782227
8689.539062
8631.318359
8799.635742
8776.394531
8795.816406
8720.318359
8640.514648
8702.757812
8716.955078
8921.080078
8680.535156
8746.589844
8626.358398
8755.348633
8774.398438
8781.458008
8706.941406
8786.748047
8696.408203
8688.533203
8731.000977
8717.483398
8647.966797
8755.334961
8801.347656
8847.641602
8763.468750
8739.349609
8799.932617
8829.558594
8668.530273
8761.572266
8798.838867
8713.725586
8744.390625
8521.538086
8724.210938
8693.113281
8666.816406
8740.636719
8717.472656
8618.145508
8626.055664
8776.480469
8782.897461
8677.319336
8824.324219
8799.533203
8721.238281
8767.576172
8674.339844
8803.695312
8630.597656
8844.730469
8630.485352
8586.157227
8560.148438
8660.888672
8761.097656
8793.416016
8843.931641
8723.214844
8706.613281
8719.798828
8777.461914
8697.500977
8731.888672
8628.607422
8687.550781
8610.244141
8696.235352
8783.243164
8876.145508
8757.221680
8763.164062
8715.519531
8889.748047
8686.522461
8633.054688
8742.302734
8858.993164
8721.366211
8864.129883
8777.162109
8772.260742
8697.888672
8684.186523
8828.683594
8750.228516
8721.516602
8782.058594
8732.544922
8781.555664
8754.886719
8845.039062
8717.801758
8871.927734
8812.341797
8722.603516
8735.902344
8594.132812
8877.113281
8703.951172
8852.452148
8750.621094
8839.047852
8736.906250
8717.750977
8733.278320
8795.029297
8551.779297
8728.437500
8815.224609
8746.948242
8786.083984
8803.223633
8667.435547
8725.356445
8816.597656
8926.810547
8769.077148
8726.916992
8908.806641
8868.970703
8943.286133
8735.233398
8883.023438
8713.724609
8825.076172
8811.020508
8806.480469
8797.588867
8755.828125
8693.333984
8787.501953
8602.310547
8832.835938
8665.629883
8834.734375
8722.076172
8849.625000
8822.082031
8728.005859
8656.980469
8864.763672
8738.749023
8785.848633
8611.813477
8684.541016
8897.774414
8841.745117
8923.996094
8797.007812
8859.647461
8765.876953
8839.791992
8754.636719
8732.541992
8834.137695
8753.173828
8802.033203
8772.510742
8832.973633
8718.571289
8719.810547
8845.141602
8803.148438
8848.108398
8791.203125
8811.286133
8754.291016
8723.989258
8895.910156
8838.254883
8773.102539
8738.699219
8836.450195
8783.716797
8771.834961
8738.923828
8858.438477
8709.255859
8702.234375
8639.260742
8612.160156
8774.372070
8892.288086
8724.778320
8878.389648
8696.585938
8734.985352
8728.628906
8878.513672
8824.635742
8695.392578
8707.790039
8744.429688
8692.191406
8764.105469
8715.498047
8854.082031
8805.183594
8862.623047
8814.085938
8699.788086
8786.718750
8774.963867
8837.217773
8842.342773
8955.221680
8777.185547
8690.889648
8727.879883
8745.720703
8648.588867
8906.786133
8777.806641
8780.108398
8795.157227
8806.913086
8808.305664
8817.126953
8893.111328
8738.433594
8674.575195
8731.629883
8783.232422
8825.754883
8791.831055
8930.770508
8915.166016
8860.680664
8910.040039
8665.413086
8724.725586
8904.332031
8789.184570
8906.695312
8777.137695
8812.932617
8772.560547
8889.743164
8808.989258
8754.194336
8790.802734
8725.601562
8806.853516
8815.464844
8684.643555
8781.435547
8785.260742
8858.218750
8722.763672
8800.242188
8793.077148
8845.709961
8608.791016
8721.373047
8778.928711
8794.570312
8696.579102
8747.038086
8865.710938
8844.964844
8875.011719
8771.729492
8718.582031
8781.687500
8759.540039
8908.360352
8821.425781
8919.435547
8855.626953
8743.449219
8927.660156
8887.113281
8820.596680
8785.003906
8792.291992
8808.680664
8826.066406
8718.636719
8692.888672
8794.929688
8798.597656
8904.428711
8893.019531
8860.319336
8727.171875
8803.769531
8792.635742
8738.229492
8809.170898
8753.655273
8753.777344
8777.210938
8684.591797
8752.405273
8844.358398
8647.008789
8681.761719
8728.513672
8686.323242
8840.225586
8595.929688
8743.279297
8864.910156
8779.032227
8889.821289
8683.506836
8955.565430
8809.881836
8893.890625
8737.770508
8850.989258
8875.995117
8881.909180
8840.386719
8801.215820
8827.416992
8858.229492
8708.367188
8867.763672
8876.792969
8848.636719
8729.029297
8867.347656
8654.680664
8797.736328
8829.998047
8738.984375
8742.292969
8716.245117
8951.443359
8933.773438
8656.744141
8833.601562
8804.613281
8848.976562
8824.268555
8757.297852
8785.273438
8738.522461
8789.057617
8811.976562
8873.193359
8635.252930
8639.068359
8712.098633
8787.226562
8794.166016
8691.229492
8746.107422
8691.325195
8770.778320
8679.392578
8779.983398
8935.537109
8695.493164
8711.273438
8764.573242
8787.001953
8700.414062
8878.471680
8858.539062
8770.985352
8772.666992
8768.914062
8843.489258
8689.383789
8670.583984
8840.274414
8790.477539
8879.487305
8783.936523
8787.052734
8683.738281
8771.801758
8958.180664
8788.655273
8823.624023
8753.326172
8888.417969
8832.165039
8824.913086
8744.566406
8861.311523
8755.260742
8778.775391
8703.152344
8888.555664
8871.586914
8754.204102
8659.933594
8721.712891
8829.876953
8880.836914
8982.225586
8726.307617
8676.522461
8676.363281
8676.684570
8594.764648
8616.563477
8621.089844
8573.683594
8816.792969
8748.767578
8789.387695
8695.238281
8654.879883
8837.520508
8768.329102
8916.331055
8824.242188
8815.439453
8851.439453
9020.131836
8809.576172
8814.447266
8840.420898
8818.727539
8689.446289
8743.516602
8757.305664
8811.139648
8715.997070
8823.682617
8788.054688
8833.735352
8775.689453
8892.873047
8726.067383
8756.893555
8864.041992
8762.568359
8825.635742
8747.647461
8779.220703
8796.266602
8763.292969
8853.332031
8879.467773
8914.846680
8920.838867
8672.263672
8776.339844
8892.083008
8894.270508
8808.400391
8866.613281
8708.495117
8549.384766
8802.529297
8753.691406
8772.077148
8719.170898
8801.405273
8734.251953
8747.101562
8835.167969
8684.131836
8764.902344
8779.794922
8835.530273
8690.348633
8742.288086
8835.514648
8828.504883
8867.276367
8872.493164
8694.946289
8807.093750
8811.045898
8869.907227
8888.171875
8819.727539
8813.107422
8796.974609
8750.543945
8835.172852
8728.788086
8770.470703
8881.768555
8799.890625
8823.542969
8855.508789
8842.002930
8800.298828
8726.998047
8808.246094
8827.379883
8793.769531
8680.008789
8802.394531
8878.546875
8891.710938
8802.135742
8758.845703
8848.897461
8890.933594
8833.794922
8880.026367
8942.792969
8828.453125
8920.027344
8832.121094
8811.941406
8785.059570
8784.173828
8583.854492
8828.482422
8820.839844
8869.362305
8841.782227
8745.000000
8798.414062
8922.149414
8938.441406
8636.325195
8706.235352
8695.652344
8721.953125
8742.935547
8887.232422
8681.528320
8762.284180
8878.870117
8769.664062
8836.673828
8752.477539
8732.916016
8872.470703
8829.775391
8598.520508
8789.850586
8774.512695
8709.754883
8751.263672
8775.036133
8710.202148
8786.539062
8724.108398
8745.611328
8788.314453
8809.087891
8784.795898
8825.648438
8948.239258
8761.110352
8714.754883
8807.498047
8724.739258
8885.162109
8804.908203
8883.831055
8772.182617
8693.958984
8731.467773
8612.044922
8624.705078
8766.838867
8676.969727
8735.733398
8856.914062
8862.288086
8927.193359
8660.687500
8802.421875
8797.317383
8740.523438
8819.604492
8723.266602
8761.920898
8760.105469
8803.250977
8785.914062
8797.870117
8701.598633
8728.160156
8726.938477
8875.881836
8873.278320
8768.309570
8773.167969
8783.117188
8804.726562
8843.714844
8853.253906
8910.086914
8844.725586
8784.436523
8818.873047
8799.213867
8926.536133
8768.456055
8823.127930
8892.168945
8849.293945
8741.350586
8756.607422
8708.583008
8735.158203
8633.615234
8698.281250
8721.785156
8831.277344
8716.114258
8792.230469
8818.897461
8718.006836
8765.352539
8766.582031
8755.599609
8653.587891
8867.915039
8702.826172
8864.089844
8854.140625
8685.638672
8838.628906
8853.797852
8759.373047
8805.360352
8829.250977
8892.866211
9026.455078
8925.176758
8860.916016
8836.948242
8849.001953
8807.377930
8847.874023
8838.773438
8749.051758
8789.251953
8807.823242
8741.638672
8904.958008
8755.285156
8686.561523
8685.849609
8732.125977
8753.602539
8678.999023
8735.647461
8657.373047
8617.533203
8641.507812
8791.254883
8746.167969
8848.862305
8704.120117
8768.276367
8766.438477
8915.204102
8815.255859
8768.857422
8770.379883
8834.189453
9011.136719
8808.786133
8760.653320
8942.179688
8949.758789
8653.088867
8872.305664
8884.877930
8818.705078
8826.248047
8839.670898
8684.283203
8682.199219
8734.164062
8602.332031
8714.014648
8681.272461
8665.245117
8910.308594
8724.370117
8752.488281
8728.386719
8969.660156
8843.441406
8619.107422
8979.008789
8922.298828
8699.761719
8812.126953
8856.250977
8719.500977
8893.788086
8865.381836
8824.720703
8803.949219
8887.541016
8778.163086
8852.455078
8837.490234
8840.958008
8772.617188
8733.818359
8766.429688
8834.136719
8823.740234
8692.463867
8848.659180
8777.641602
8796.257812
8822.803711
8937.116211
8789.632812
8897.942383
8927.825195
8827.948242
8806.191406
8877.805664
8881.178711
8787.819336
8868.006836
8841.926758
9006.058594
8812.320312
8806.478516
8925.867188
8795.824219
8664.777344
8663.769531
8707.839844
8825.405273
8655.136719
8614.774414
8614.947266
8648.839844
8824.902344
8663.894531
8691.650391
8773.931641
8835.763672
8794.537109
8767.029297
8699.952148
8801.916992
8827.467773
8794.598633
8842.151367
8867.432617
8892.279297
8736.702148
8782.776367
8815.943359
9055.249023
8951.867188
8883.444336
8898.054688
8959.995117
9022.753906
8748.785156
8942.626953
8856.500977
8754.067383
8927.134766
8782.452148
8823.183594
8863.775391
8785.323242
8913.698242
8818.897461
8777.026367
8887.563477
8875.198242
8799.124023
8767.173828
8730.420898
8621.603516
8657.370117
8860.224609
8733.777344
8707.856445
8735.742188
8773.338867
8761.571289
8785.760742
8844.746094
8858.789062
8740.833008
8880.696289
8901.851562
8892.384766
8791.133789
8890.620117
8779.436523
8852.801758
8839.007812
8874.145508
8794.709961
8755.746094
8825.648438
8805.856445
8855.035156
```
