## Supplementary material for "Functional connectivity across the human subcortical auditory system using an autoregressive matrix-Gaussian copula graphical model approach with partial correlations": Code: roi-11_mean_ts.txt

```
9647.463867
9475.026367
9393.640625
9386.181641
9539.403320
9610.464844
9647.452148
9628.166016
9496.432617
9486.861328
9454.252930
9528.797852
9770.152344
9669.041992
9353.573242
9508.913086
9819.022461
9589.461914
9523.153320
9541.051758
9602.163086
9687.565430
9446.798828
9525.494141
9620.636719
9501.967773
9575.450195
9597.240234
9451.074219
9485.303711
9480.830078
9499.996094
9576.582031
9685.051758
9724.373047
9611.200195
9502.633789
9554.020508
9531.275391
9694.098633
9483.391602
9498.248047
9506.433594
9486.269531
9578.053711
9664.205078
9535.818359
9620.528320
9612.166016
9583.917969
9463.586914
9435.273438
9478.204102
9598.227539
9567.988281
9552.519531
9410.402344
9435.295898
9591.916992
9674.136719
9553.947266
9470.770508
9524.465820
9605.371094
9550.513672
9593.429688
9382.445312
9600.535156
9671.120117
9507.569336
9480.940430
9461.341797
9408.067383
9492.998047
9658.696289
9347.923828
9393.142578
9592.881836
9597.439453
9750.802734
9579.583008
9399.122070
9502.956055
9667.761719
9677.497070
9521.352539
9652.948242
9537.641602
9418.038086
9437.661133
9459.294922
9443.890625
9549.349609
9735.971680
9530.709961
9661.994141
9668.029297
9693.512695
9551.797852
9456.778320
9593.484375
9689.909180
9497.805664
9473.520508
9438.981445
9454.670898
9509.480469
9620.904297
9393.260742
9463.106445
9592.328125
9503.171875
9511.328125
9429.457031
9539.372070
9615.758789
9506.051758
9452.916992
9494.006836
9618.188477
9524.182617
9702.508789
9505.592773
9618.011719
9575.303711
9504.309570
9527.410156
9581.733398
9547.128906
9458.261719
9537.924805
9376.208008
9399.890625
9509.390625
9390.498047
9443.301758
9470.830078
9556.389648
9622.176758
9482.070312
9508.110352
9544.983398
9703.223633
9600.729492
9498.297852
9537.924805
9569.934570
9613.877930
9442.207031
9391.903320
9508.030273
9629.686523
9645.000977
9537.644531
9528.944336
9500.657227
9443.924805
9553.075195
9622.711914
9497.754883
9736.666992
9513.563477
9309.609375
9704.925781
9585.552734
9602.992188
9581.432617
9582.463867
9530.333984
9661.659180
9597.578125
9574.310547
9423.021484
9462.171875
9512.833984
9666.568359
9630.117188
9596.233398
9568.610352
9529.927734
9727.112305
9649.462891
9488.496094
9648.894531
9708.144531
9689.588867
9433.694336
9505.668945
9432.451172
9416.919922
9537.530273
9534.613281
9397.779297
9478.702148
9536.662109
9450.147461
9690.232422
9645.447266
9665.394531
9549.199219
9714.507812
9771.870117
9640.332031
9513.201172
9440.949219
9602.494141
9563.642578
9435.291016
9490.101562
9444.702148
9486.301758
9536.694336
9427.541992
9464.453125
9604.808594
9558.988281
9541.000000
9527.754883
9512.229492
9656.348633
9670.363281
9452.013672
9467.708008
9430.026367
9691.000000
9626.556641
9659.478516
9381.890625
9484.802734
9588.633789
9738.976562
9593.903320
9667.308594
9514.103516
9475.380859
9506.556641
9505.110352
9425.028320
9450.460938
9540.977539
9519.222656
9542.378906
9655.535156
9566.247070
9539.302734
9622.502930
9603.634766
9521.104492
9686.317383
9603.509766
9523.329102
9557.078125
9601.143555
9331.277344
9501.329102
9498.345703
9483.339844
9456.138672
9449.215820
9628.372070
9683.000000
9666.401367
9821.353516
9574.887695
9580.776367
9691.791016
9625.124023
9609.883789
9698.745117
9642.493164
9654.139648
9462.579102
9729.057617
9847.132812
9827.465820
9570.543945
9691.516602
9680.689453
9694.009766
9504.411133
9619.850586
9623.793945
9478.072266
9510.804688
9612.278320
9478.723633
9584.010742
9617.562500
9599.834961
9653.746094
9616.361328
9517.467773
9621.650391
9626.587891
9507.268555
9625.619141
9591.907227
9489.957031
9436.073242
9670.332031
9632.847656
9732.047852
9660.782227
9531.808594
9540.519531
9480.021484
9807.279297
9650.882812
9582.509766
9594.612305
9680.657227
9561.751953
9611.917969
9561.378906
9694.351562
9722.568359
9599.279297
9547.978516
9545.178711
9649.659180
9726.561523
9700.528320
9726.252930
9596.312500
9603.423828
9689.424805
9634.492188
9623.605469
9733.300781
9539.588867
9818.187500
9822.228516
9676.997070
9771.948242
9640.010742
9668.846680
9454.617188
9639.702148
9704.875000
9606.350586
9650.094727
9499.681641
9702.187500
9692.670898
9607.395508
9543.099609
9496.424805
9715.899414
9570.458984
9694.958984
9603.804688
9510.141602
9558.410156
9524.083984
9556.791016
9521.775391
9409.777344
9453.282227
9569.500000
9694.270508
9491.244141
9353.101562
9552.025391
9417.010742
9440.996094
9563.807617
9521.546875
9577.850586
9415.510742
9482.178711
9566.932617
9609.409180
9684.928711
9483.261719
9477.684570
9605.542969
9703.423828
9605.401367
9496.180664
9575.864258
9488.065430
9558.266602
9573.708984
9534.309570
9578.768555
9466.932617
9583.780273
9667.066406
9532.065430
9685.753906
9655.009766
9526.425781
9507.302734
9680.360352
9644.499023
9541.008789
9441.923828
9500.836914
9651.591797
9413.070312
9294.847656
9400.990234
9503.779297
9424.619141
9353.199219
9329.839844
9430.725586
9505.485352
9432.000000
9439.390625
9652.650391
9581.994141
9536.489258
9562.619141
9456.230469
9572.581055
9423.180664
9251.472656
9494.516602
9591.115234
9398.774414
9278.042969
9548.916992
9483.995117
9569.778320
9494.856445
9455.149414
9539.848633
9605.880859
9480.422852
9638.768555
9537.536133
9635.525391
9671.300781
9699.510742
9638.623047
9811.079102
9685.617188
9618.623047
9560.231445
9842.190430
9722.629883
9549.020508
9542.170898
9577.626953
9496.880859
9501.864258
9547.396484
9461.507812
9508.169922
9679.476562
9648.211914
9574.253906
9506.340820
9506.252930
9601.367188
9540.525391
9666.937500
9598.617188
9405.263672
9481.034180
9475.942383
9573.133789
9553.080078
9581.779297
9488.515625
9490.230469
9473.639648
9273.000000
9383.000000
9495.416016
9473.174805
9386.331055
9519.652344
9567.818359
9371.698242
9434.444336
9391.997070
9305.117188
9372.030273
9228.784180
9446.849609
9409.034180
9438.375977
9562.920898
9442.023438
9639.176758
9802.340820
9614.057617
9553.083008
9680.966797
9449.554688
9493.682617
9370.999023
9477.504883
9307.055664
9608.403320
9488.632812
9679.188477
9658.650391
9623.016602
9563.204102
9347.815430
9478.614258
9563.284180
9514.985352
9529.183594
9428.625000
9558.257812
9455.338867
9374.721680
9720.788086
9513.879883
9524.401367
9559.810547
9574.981445
9630.053711
9528.486328
9646.803711
9651.938477
9567.204102
9708.234375
9591.547852
9725.912109
9679.703125
9624.817383
9699.749023
9616.975586
9405.625977
9470.003906
9630.198242
9613.484375
9524.575195
9425.801758
9592.144531
9483.147461
9434.052734
9581.170898
9506.830078
9524.105469
9489.507812
9488.724609
9558.479492
9448.553711
9660.729492
9543.314453
9463.195312
9815.982422
9686.338867
9561.734375
9686.083008
9639.250000
9581.104492
9606.618164
9493.761719
9414.756836
9548.237305
9437.045898
9480.030273
9576.792969
9333.596680
9412.444336
9411.446289
9485.072266
9533.387695
9635.685547
9441.067383
9245.680664
9496.834961
9396.819336
9523.739258
9410.857422
9324.772461
9490.952148
9339.155273
9491.207031
9575.563477
9451.802734
9544.117188
9585.412109
9615.660156
9599.651367
9484.755859
9572.905273
9619.291016
9587.348633
9544.933594
9807.382812
9599.296875
9573.057617
9778.976562
9754.229492
9598.544922
9596.061523
9659.157227
9509.160156
9415.161133
9412.981445
9546.739258
9569.866211
9577.916016
9599.188477
9599.954102
9480.344727
9494.500000
9380.467773
9630.535156
9375.243164
9399.824219
9320.060547
9404.827148
9443.986328
9310.350586
9442.482422
9502.653320
9502.673828
9544.328125
9563.373047
9496.544922
9643.301758
9606.002930
9532.151367
9488.472656
9522.940430
9498.619141
9502.429688
9498.759766
9720.503906
9543.977539
9659.653320
9710.752930
9623.758789
9563.819336
9480.634766
9466.840820
9528.820312
9292.750977
9353.479492
9373.603516
9452.364258
9438.139648
9653.284180
9647.198242
9512.675781
9695.785156
9717.541016
9580.245117
9502.088867
9670.848633
9742.609375
9483.700195
9530.461914
9720.949219
9753.933594
9852.870117
9682.272461
9587.794922
9595.562500
9751.571289
9482.837891
9606.948242
9508.562500
9734.588867
9632.896484
9706.961914
9736.883789
9688.805664
9595.000977
9431.291016
9657.199219
9617.345703
9534.108398
9474.514648
9540.205078
9609.001953
9643.409180
9551.685547
9739.083984
9507.168945
9560.977539
9740.835938
9669.367188
9679.609375
9679.705078
9390.043945
9462.277344
9634.599609
9636.726562
9501.160156
9597.485352
9581.294922
9438.822266
9709.083984
9660.329102
9818.908203
9436.743164
9463.606445
9568.769531
9630.802734
9628.925781
9586.452148
9586.142578
9456.472656
9469.001953
9629.256836
9469.224609
9437.341797
9380.711914
9418.840820
9497.485352
9618.890625
9653.355469
9743.491211
9493.983398
9578.669922
9596.404297
9684.538086
9573.055664
9674.959961
9580.594727
9516.757812
9447.489258
9783.321289
9652.595703
9659.611328
9718.417969
9617.284180
9727.415039
9688.785156
9765.107422
9749.963867
9622.579102
9624.967773
9618.065430
9747.974609
9618.393555
9653.067383
9670.233398
9526.653320
9537.399414
9504.049805
9347.868164
9200.681641
9305.298828
9373.986328
9212.289062
9456.317383
9232.422852
9366.726562
9337.217773
9490.576172
9350.103516
9314.496094
9543.342773
9645.618164
9739.154297
9783.864258
9393.772461
9567.314453
9521.353516
9481.198242
9478.625000
9413.910156
9733.025391
9527.400391
9478.523438
9587.769531
9483.708008
9602.500977
9546.322266
9786.139648
9506.243164
9416.579102
9386.526367
9420.880859
9477.695312
9282.290039
9534.465820
9514.991211
9402.994141
9394.922852
9428.185547
9554.068359
9504.095703
9592.776367
9593.925781
9450.342773
9449.576172
9636.250977
9605.152344
9575.139648
9508.559570
9702.102539
9700.220703
9563.777344
9456.732422
9650.071289
9610.269531
9653.680664
9669.514648
9565.178711
9580.502930
9644.838867
9636.668945
9619.959961
9481.693359
9760.569336
9556.056641
9502.965820
9693.699219
9616.605469
9519.164062
9484.056641
9571.821289
9701.288086
9561.792969
9647.250977
9508.897461
9604.335938
9550.222656
9363.822266
9571.055664
9476.927734
9545.029297
9596.183594
9535.556641
9305.337891
9394.976562
9341.875977
9428.209961
9364.472656
9281.848633
9478.161133
9462.258789
9439.519531
9364.060547
9516.825195
9514.520508
9543.517578
9483.211914
9429.672852
9440.627930
9494.942383
9597.923828
9399.382812
9423.875000
9614.081055
9522.939453
9423.271484
9532.812500
9634.162109
9653.146484
9587.671875
9446.331055
9559.766602
9519.601562
9540.383789
9617.869141
9719.966797
9730.934570
9777.404297
9683.340820
9643.576172
9708.105469
9461.164062
9544.496094
9722.942383
9648.451172
9638.010742
9472.666016
9479.885742
9415.638672
9373.254883
9380.896484
9385.620117
9271.017578
9402.047852
9333.767578
9313.947266
9338.931641
9420.220703
9359.307617
9400.777344
9458.905273
9595.053711
9430.926758
9568.241211
9452.244141
9506.375977
9578.226562
9307.862305
9477.615234
9674.922852
9552.828125
9654.652344
9606.316406
9577.855469
9537.053711
9441.000000
9383.578125
```
