## Supplementary material for "Functional connectivity across the human subcortical auditory system using an autoregressive matrix-Gaussian copula graphical model approach with partial correlations": Code: roi-12_mean_ts.txt

```
11071.481445
10983.996094
11008.791992
11024.903320
11144.268555
11216.011719
11258.845703
11257.381836
11231.125977
11162.102539
11165.891602
11146.835938
11176.804688
11222.973633
11255.102539
11249.664062
11278.431641
11277.971680
11295.348633
11253.239258
11232.150391
11222.720703
11188.431641
11199.909180
11176.166992
11195.365234
11183.457031
11207.798828
11180.327148
11215.590820
11279.032227
11261.872070
11246.745117
11214.561523
11215.896484
11202.876953
11189.925781
11186.033203
11143.153320
11176.375000
11163.078125
11144.872070
11133.195312
11172.047852
11183.565430
11200.891602
11174.375000
11229.259766
11172.460938
11157.891602
11198.380859
11214.541992
11194.536133
11214.188477
11209.578125
11237.459961
11268.047852
11317.388672
11315.628906
11351.717773
11335.861328
11256.458008
11199.103516
11112.085938
11094.209961
11086.310547
11053.458984
11014.762695
11065.285156
11101.879883
11134.414062
11129.892578
11194.361328
11194.496094
11251.506836
11288.268555
11236.685547
11229.813477
11246.066406
11220.640625
11172.005859
11162.589844
11166.301758
11142.990234
11216.101562
11181.280273
11224.351562
11228.172852
11236.863281
11266.627930
11256.769531
11261.462891
11286.245117
11245.426758
11244.291992
11285.397461
11280.785156
11306.156250
11292.155273
11236.209961
11204.832031
11174.792969
11212.501953
11222.728516
11164.290039
11133.877930
11180.885742
11188.551758
11223.915039
11250.911133
11270.525391
11236.905273
11210.949219
11234.014648
11215.795898
11225.575195
11180.237305
11156.085938
11178.824219
11151.707031
11171.201172
11208.279297
11197.922852
11243.431641
11257.795898
11236.243164
11224.834961
11249.467773
11274.414062
11254.189453
11234.258789
11211.368164
11178.174805
11232.197266
11219.936523
11203.864258
11186.111328
11199.452148
11246.962891
11292.698242
11311.122070
11278.152344
11271.010742
11292.220703
11230.928711
11233.415039
11245.220703
11243.147461
11236.223633
11253.554688
11289.420898
11326.533203
11345.178711
11338.224609
11325.066406
11289.686523
11242.017578
11249.204102
11265.392578
11264.212891
11278.105469
11235.686523
11240.765625
11232.414062
11274.461914
11282.178711
11258.656250
11242.919922
11236.512695
11229.060547
11218.078125
11240.743164
11245.422852
11232.978516
11227.737305
11259.208984
11282.727539
11359.011719
11372.964844
11388.719727
11387.458984
11387.330078
11368.017578
11288.812500
11230.588867
11175.865234
11184.833008
11195.081055
11167.155273
11156.749023
11150.898438
11146.754883
11121.731445
11165.032227
11182.489258
11240.212891
11353.323242
11363.700195
11368.961914
11340.989258
11376.141602
11349.307617
11317.473633
11294.530273
11214.401367
11178.176758
11138.597656
11168.156250
11154.407227
11131.768555
11143.775391
11153.068359
11196.820312
11217.180664
11200.623047
11228.342773
11269.043945
11254.717773
11251.189453
11249.928711
11242.035156
11301.679688
11299.043945
11316.857422
11310.400391
11346.625977
11294.421875
11236.583984
11191.100586
11179.022461
11161.509766
11193.603516
11211.134766
11237.080078
11197.234375
11189.958984
11184.268555
11123.987305
11122.230469
11126.169922
11124.388672
11139.557617
11145.050781
11195.211914
11216.327148
11201.284180
11179.330078
11198.606445
11175.723633
11139.445312
11139.399414
11131.762695
11117.813477
11090.207031
11065.433594
11094.262695
11096.720703
11149.595703
11172.431641
11214.996094
11292.473633
11356.225586
11375.583008
11350.580078
11365.065430
11340.341797
11332.031250
11304.410156
11277.583008
11290.921875
11344.622070
11352.619141
11379.875977
11410.189453
11432.497070
11349.708984
11264.550781
11239.799805
11193.157227
11212.183594
11206.724609
11144.785156
11037.760742
11044.685547
11061.714844
11103.527344
11085.764648
11101.823242
11070.937500
11099.117188
11101.670898
11143.080078
11152.299805
11119.922852
11130.343750
11118.049805
11150.044922
11140.240234
11079.025391
11057.415039
11068.521484
11155.764648
11196.860352
11204.901367
11191.044922
11195.086914
11149.085938
11143.723633
11158.661133
11188.043945
11181.894531
11155.816406
11167.766602
11162.876953
11161.496094
11194.830078
11203.316406
11204.668945
11188.310547
11228.458008
11256.518555
11260.590820
11267.520508
11236.825195
11238.428711
11231.185547
11186.083008
11216.475586
11221.861328
11235.002930
11300.458984
11310.876953
11315.647461
11403.245117
11367.401367
11410.035156
11371.009766
11325.053711
11273.509766
11228.259766
11256.786133
11239.916992
11251.681641
11227.114258
11233.925781
11260.987305
11250.533203
11270.468750
11290.797852
11300.950195
11324.211914
11345.146484
11318.736328
11274.258789
11222.832031
11185.391602
11168.688477
11119.717773
11101.505859
11098.239258
11066.710938
11045.092773
11051.228516
11017.254883
11044.065430
11033.100586
11074.891602
11145.029297
11138.784180
11220.702148
11262.023438
11253.157227
11241.304688
11177.458984
11130.548828
11157.557617
11166.066406
11207.470703
11221.473633
11253.835938
11218.455078
11211.175781
11152.394531
11158.260742
11183.993164
11230.723633
11238.515625
11250.585938
11245.313477
11259.214844
11289.280273
11301.219727
11238.959961
11203.509766
11157.481445
11108.125977
11069.858398
11036.398438
10971.433594
10959.535156
10941.172852
10923.566406
10879.158203
10914.788086
10948.750000
11021.494141
11087.760742
11118.843750
11123.804688
11164.115234
11156.827148
11172.835938
11123.848633
11164.958984
11166.230469
11192.203125
11241.155273
11144.843750
11110.945312
11083.711914
11079.249023
11108.301758
11065.640625
11083.071289
11102.484375
11119.253906
11130.237305
11162.017578
11140.741211
11163.004883
11186.458984
11227.096680
11278.647461
11330.454102
11292.669922
11297.020508
11405.164062
11326.212891
11330.134766
11241.515625
11224.500977
11250.269531
11211.763672
11199.596680
11139.614258
11129.841797
11108.947266
11129.868164
11187.608398
11192.333008
11141.726562
11153.559570
11185.170898
11212.969727
11184.224609
11159.643555
11130.320312
11100.314453
11071.341797
11039.638672
10999.611328
11023.643555
11060.422852
11036.743164
11033.281250
11030.221680
11035.217773
11104.149414
11182.560547
11277.583008
11259.740234
11238.607422
11209.664062
11177.846680
11108.749023
11085.323242
11094.026367
11116.005859
11078.793945
11079.195312
11067.916992
11019.313477
10990.084961
11003.113281
11094.913086
11149.470703
11139.753906
11220.313477
11216.260742
11228.596680
11211.275391
11197.181641
11135.623047
11043.151367
11057.397461
11059.461914
11079.878906
11090.144531
11052.366211
11089.548828
11099.484375
11093.027344
11077.980469
11045.553711
11024.015625
11021.973633
11038.866211
11044.375000
11027.079102
11026.236328
11017.348633
11077.340820
11130.395508
11168.149414
11131.695312
11135.000000
11184.000977
11221.816406
11259.035156
11254.421875
11207.057617
11137.438477
11111.511719
11141.256836
11099.553711
11107.901367
11090.376953
11104.929688
11181.455078
11192.916992
11233.636719
11226.214844
11149.582031
11046.436523
11028.637695
11082.826172
11092.689453
11090.913086
11068.769531
11125.210938
11128.903320
11176.461914
11126.631836
11100.069336
10996.990234
10934.019531
10952.858398
11021.460938
11114.605469
11180.887695
11304.675781
11287.631836
11250.032227
11193.305664
11175.799805
11168.564453
11151.872070
11125.625000
11067.981445
11042.202148
11026.500977
11068.681641
11094.088867
11131.824219
11126.179688
11103.472656
11066.675781
11067.102539
11025.846680
10994.597656
10946.751953
10943.679688
10940.907227
10923.909180
10954.831055
10924.288086
10975.662109
10937.984375
11010.071289
11133.442383
11230.029297
11292.910156
11232.596680
11137.006836
11054.925781
11002.423828
10965.391602
11053.214844
11196.694336
11282.873047
11292.133789
11313.045898
11286.882812
11242.024414
11197.363281
11132.162109
11061.879883
11066.793945
11120.633789
11189.767578
11209.798828
11123.602539
11071.852539
11052.003906
11056.829102
11095.704102
11111.333008
11054.358398
10929.466797
10903.079102
10876.766602
10931.209961
11004.410156
11007.796875
10985.095703
10935.982422
10938.371094
11013.941406
11132.950195
11187.624023
11294.974609
11348.532227
11300.002930
11347.442383
11353.862305
11349.544922
11270.496094
11213.291016
11121.863281
11057.256836
11087.434570
11133.048828
11054.726562
11021.383789
10972.011719
11002.816406
10976.201172
10970.243164
10976.223633
10955.782227
10969.966797
11038.045898
11089.444336
11054.746094
11055.731445
11092.463867
11091.200195
11043.432617
11045.488281
11020.775391
11056.128906
11114.698242
11157.327148
11296.499023
11339.039062
11360.048828
11357.679688
11305.661133
11266.865234
11192.557617
11110.529297
11072.182617
11070.763672
11062.714844
11048.916992
11071.698242
11040.521484
11049.140625
11051.481445
11077.182617
11071.583984
11062.724609
11088.488281
11158.554688
11172.962891
11221.969727
11198.516602
11195.499023
11201.279297
11193.641602
11162.914062
11094.926758
11098.782227
11067.784180
11023.589844
11037.492188
11006.433594
11047.329102
11040.953125
11016.197266
11062.270508
11038.003906
11151.034180
11190.634766
11233.833008
11204.427734
11189.707031
11198.123047
11250.409180
11221.538086
11186.473633
11155.143555
11062.867188
11037.224609
11016.718750
10997.550781
11011.546875
11002.068359
11027.147461
11021.068359
11099.866211
11129.332031
11159.271484
11172.561523
11205.672852
11263.197266
11254.835938
11233.390625
11182.013672
11139.805664
11093.793945
11071.065430
11057.329102
11120.606445
11178.826172
11219.610352
11203.910156
11203.045898
11199.440430
11157.884766
11134.991211
11147.835938
11218.505859
11324.355469
11367.879883
11351.081055
11317.385742
11228.953125
11176.838867
11082.149414
10996.139648
10964.296875
10946.017578
10897.359375
10880.832031
10873.909180
10852.557617
10904.241211
10897.202148
10921.485352
10929.678711
10928.759766
11038.695312
11101.870117
11202.954102
11296.178711
11315.667969
11263.362305
11176.529297
11131.096680
11044.093750
11051.335938
11056.930664
11124.208984
11146.377930
11147.049805
11126.807617
11100.684570
11069.388672
11072.409180
11010.500000
11036.795898
11107.813477
11077.568359
11113.329102
11103.070312
11014.616211
10942.295898
10946.818359
11006.883789
10981.968750
10947.518555
10959.882812
10971.608398
10970.568359
11056.140625
11105.145508
11140.468750
11200.903320
11246.521484
11330.158203
11321.495117
11304.969727
11259.088867
11234.722656
11198.206055
11194.745117
11202.553711
11128.269531
11098.979492
11110.640625
11137.461914
11126.292969
11080.743164
11078.234375
11046.485352
11020.886719
11001.219727
10985.838867
10998.018555
11032.330078
11065.386719
11052.973633
11022.883789
10956.648438
10935.813477
10866.328125
10924.301758
11069.750977
11154.784180
11174.789062
11202.934570
11191.009766
11141.566406
11163.320312
11077.338867
11030.287109
11011.006836
10979.999023
10989.304688
10965.954102
10952.859375
10997.376953
11038.366211
11066.036133
11140.152344
11139.026367
11106.441406
11123.604492
11167.250977
11178.841797
11187.567383
11150.804688
11131.678711
11158.703125
11100.715820
11100.625977
11067.896484
11077.762695
11066.275391
11078.625000
11033.894531
11012.366211
11042.143555
11113.602539
11189.467773
11205.117188
11168.008789
11129.041992
11150.656250
11127.529297
11029.601562
11003.202148
11067.819336
11130.437500
11194.964844
11189.711914
11141.442383
11073.207031
11047.361328
11045.736328
11016.827148
10994.728516
10950.022461
10952.616211
10946.821289
10932.004883
10949.255859
10972.068359
10934.376953
10912.236328
10932.251953
10963.481445
10928.321289
10909.449219
10928.782227
10973.583008
11029.801758
11063.610352
11058.686523
11074.958984
11147.553711
11197.118164
11285.108398
11280.779297
11258.907227
11218.106445
11226.658203
11174.613281
11101.904297
```
