## Supplementary material for "Functional connectivity across the human subcortical auditory system using an autoregressive matrix-Gaussian copula graphical model approach with partial correlations": Code: roi-13_mean_ts.txt

```
10381.063477
10301.449219
10288.146484
10293.567383
10302.773438
10293.744141
10292.846680
10305.715820
10293.282227
10277.048828
10251.045898
10245.061523
10234.291992
10253.312500
10264.773438
10284.514648
10290.595703
10294.617188
10300.247070
10299.194336
10315.144531
10297.900391
10290.402344
10286.992188
10295.859375
10294.502930
10270.357422
10267.093750
10285.701172
10294.580078
10287.195312
10275.558594
10286.210938
10295.906250
10294.951172
10287.541992
10282.007812
10277.403320
10280.825195
10261.382812
10254.132812
10263.304688
10270.350586
10267.695312
10248.024414
10246.464844
10260.277344
10275.642578
10271.462891
10272.985352
10263.296875
10238.927734
10250.480469
10258.758789
10270.721680
10269.371094
10282.730469
10312.628906
10339.578125
10339.955078
10330.413086
10328.924805
10322.380859
10301.981445
10253.162109
10235.371094
10215.698242
10216.935547
10219.837891
10204.823242
10213.038086
10255.106445
10275.828125
10281.701172
10274.269531
10289.626953
10300.556641
10313.469727
10297.461914
10261.299805
10261.542969
10266.544922
10272.188477
10277.104492
10289.547852
10276.628906
10257.023438
10252.018555
10254.778320
10269.452148
10270.891602
10266.101562
10267.729492
10285.539062
10300.579102
10294.266602
10295.228516
10287.514648
10281.586914
10282.071289
10285.679688
10257.311523
10254.368164
10265.618164
10287.232422
10300.269531
10314.914062
10307.713867
10300.416016
10308.889648
10309.083984
10301.509766
10303.405273
10279.305664
10267.766602
10250.858398
10248.514648
10243.354492
10234.917969
10243.153320
10264.216797
10274.624023
10262.882812
10266.987305
10284.260742
10290.906250
10288.912109
10260.605469
10235.612305
10225.715820
10236.637695
10245.535156
10234.219727
10224.936523
10236.709961
10246.523438
10267.471680
10266.616211
10267.671875
10281.788086
10300.370117
10319.941406
10304.129883
10305.429688
10297.598633
10287.304688
10298.656250
10272.148438
10267.781250
10274.182617
10291.165039
10297.427734
10302.411133
10288.760742
10297.853516
10293.734375
10293.858398
10280.220703
10266.210938
10266.501953
10285.476562
10301.363281
10315.400391
10315.745117
10303.385742
10314.850586
10320.335938
10317.073242
10319.561523
10295.048828
10282.982422
10289.800781
10305.425781
10309.631836
10330.080078
10324.815430
10309.730469
10326.639648
10347.615234
10367.485352
10375.673828
10362.839844
10373.765625
10375.322266
10385.949219
10353.964844
10331.302734
10323.319336
10323.128906
10317.703125
10281.331055
10268.832031
10267.166016
10292.148438
10292.395508
10288.854492
10318.816406
10352.514648
10373.251953
10389.965820
10399.250000
10377.501953
10369.044922
10360.232422
10344.405273
10320.021484
10283.666992
10281.292969
10289.365234
10315.755859
10298.408203
10297.545898
10316.207031
10333.187500
10340.151367
10318.494141
10306.684570
10306.179688
10314.762695
10318.233398
10317.697266
10326.372070
10346.084961
10364.465820
10369.367188
10342.713867
10342.506836
10347.658203
10340.996094
10325.974609
10332.120117
10328.147461
10318.921875
10323.142578
10337.428711
10326.189453
10316.600586
10333.061523
10344.036133
10370.931641
10363.252930
10347.498047
10335.758789
10366.538086
10357.911133
10359.623047
10354.596680
10335.142578
10322.907227
10309.566406
10301.627930
10284.070312
10266.820312
10282.964844
10297.210938
10310.373047
10297.863281
10300.488281
10320.367188
10342.488281
10345.423828
10360.473633
10385.526367
10414.033203
10411.927734
10408.276367
10417.795898
10398.613281
10404.269531
10375.427734
10378.709961
10394.914062
10404.055664
10407.430664
10399.200195
10371.392578
10336.429688
10330.813477
10327.722656
10319.214844
10321.385742
10322.645508
10341.679688
10345.412109
10321.415039
10321.321289
10313.664062
10300.919922
10296.351562
10297.683594
10285.880859
10301.643555
10307.255859
10337.547852
10349.916016
10352.984375
10354.980469
10357.819336
10365.436523
10353.385742
10352.731445
10329.948242
10317.095703
10324.339844
10328.644531
10336.187500
10342.043945
10326.855469
10304.035156
10298.935547
10309.796875
10322.844727
10323.970703
10332.615234
10332.375000
10321.258789
10347.386719
10363.969727
10395.087891
10393.270508
10388.491211
10386.687500
10407.236328
10419.115234
10399.469727
10390.737305
10406.750000
10412.361328
10438.454102
10428.475586
10431.068359
10433.502930
10428.498047
10429.788086
10409.856445
10381.104492
10391.885742
10396.365234
10400.669922
10395.067383
10368.947266
10363.579102
10369.959961
10382.390625
10386.829102
10380.713867
10387.031250
10397.670898
10398.299805
10395.436523
10384.817383
10378.631836
10380.745117
10370.016602
10366.379883
10341.899414
10333.118164
10336.018555
10348.872070
10343.861328
10313.186523
10302.967773
10298.412109
10285.707031
10283.679688
10254.595703
10269.635742
10283.875000
10312.469727
10333.299805
10332.824219
10345.313477
10349.788086
10358.264648
10339.447266
10337.414062
10326.291016
10346.415039
10330.193359
10324.118164
10331.720703
10340.799805
10341.785156
10336.812500
10331.865234
10349.809570
10363.812500
10380.967773
10364.652344
10353.443359
10360.629883
10353.189453
10346.264648
10343.788086
10343.458984
10315.219727
10304.911133
10294.537109
10244.277344
10229.193359
10227.998047
10236.660156
10242.126953
10255.067383
10243.897461
10240.884766
10251.061523
10266.449219
10289.003906
10292.597656
10297.607422
10291.405273
10292.465820
10302.216797
10243.926758
10230.902344
10248.561523
10271.012695
10313.715820
10329.505859
10328.233398
10338.913086
10337.297852
10346.942383
10360.526367
10339.263672
10331.786133
10331.395508
10336.184570
10326.821289
10326.809570
10330.585938
10358.764648
10383.381836
10397.291992
10397.983398
10388.929688
10362.121094
10342.978516
10330.429688
10329.748047
10302.357422
10283.700195
10281.803711
10289.764648
10295.650391
10289.581055
10284.957031
10286.888672
10299.595703
10321.208984
10324.913086
10316.659180
10310.885742
10301.875977
10295.927734
10282.278320
10246.557617
10238.484375
10244.475586
10254.000000
10259.465820
10228.198242
10215.520508
10224.951172
10231.184570
10247.500977
10242.238281
10267.368164
10293.303711
10315.186523
10314.592773
10305.511719
10290.861328
10286.024414
10250.072266
10235.489258
10230.425781
10246.039062
10275.575195
10286.542969
10295.368164
10306.528320
10328.851562
10340.056641
10328.060547
10328.547852
10331.467773
10334.102539
10331.778320
10337.197266
10316.094727
10306.320312
10318.293945
10297.141602
10300.083984
10312.323242
10310.488281
10313.621094
10317.969727
10326.461914
10311.464844
10304.001953
10291.079102
10288.192383
10287.425781
10275.358398
10280.616211
10292.743164
10292.840820
10298.535156
10298.066406
10282.029297
10291.065430
10287.698242
10314.145508
10331.768555
10328.248047
10341.049805
10357.500977
10348.116211
10335.078125
10330.451172
10293.333984
10281.821289
10269.139648
10276.726562
10284.177734
10279.768555
10288.860352
10281.981445
10245.889648
10233.643555
10236.269531
10263.384766
10252.677734
10261.810547
10271.318359
10281.994141
10299.583984
10289.637695
10308.514648
10306.210938
10254.750977
10267.284180
10256.814453
10252.602539
10266.332031
10296.073242
10288.328125
10286.666016
10272.641602
10269.178711
10265.208008
10262.259766
10285.573242
10262.873047
10258.328125
10257.885742
10260.357422
10257.916992
10247.139648
10254.848633
10266.639648
10273.471680
10306.578125
10301.543945
10292.418945
10283.842773
10268.231445
10268.056641
10271.981445
10252.479492
10270.905273
10290.327148
10296.343750
10294.106445
10286.550781
10298.292969
10316.281250
10329.385742
10304.301758
10289.856445
10280.454102
10280.297852
10266.365234
10247.060547
10279.751953
10296.723633
10333.834961
10362.016602
10360.006836
10338.408203
10332.449219
10317.795898
10320.089844
10306.430664
10309.291016
10321.905273
10316.729492
10301.394531
10260.463867
10237.743164
10247.908203
10252.070312
10229.546875
10253.146484
10244.614258
10225.138672
10235.025391
10210.207031
10229.291992
10213.208008
10220.420898
10218.865234
10208.375977
10209.288086
10239.667969
10292.747070
10292.772461
10272.729492
10297.548828
10304.744141
10335.760742
10310.719727
10320.291016
10305.557617
10291.744141
10285.905273
10253.162109
10241.804688
10219.709961
10197.104492
10207.195312
10183.797852
10160.187500
10179.926758
10188.875000
10202.993164
10217.309570
10252.314453
10257.361328
10276.006836
10305.919922
10325.871094
10377.008789
10356.844727
10346.317383
10353.054688
10346.949219
10340.958984
10349.871094
10370.425781
10379.928711
10369.219727
10353.866211
10342.007812
10339.453125
10309.250977
10298.188477
10292.732422
10295.073242
10285.842773
10282.409180
10288.527344
10309.354492
10329.011719
10326.821289
10302.753906
10295.583984
10301.134766
10297.099609
10308.133789
10278.767578
10260.084961
10265.475586
10275.322266
10280.045898
10258.968750
10258.208008
10268.290039
10287.916992
10294.193359
10280.669922
10268.557617
10258.935547
10271.709961
10267.020508
10253.635742
10265.242188
10266.374023
10290.178711
10282.114258
10291.569336
10308.661133
10345.327148
10343.910156
10354.851562
10336.146484
10325.202148
10322.268555
10303.445312
10293.494141
10291.666992
10268.283203
10251.772461
10257.008789
10263.433594
10264.195312
10256.179688
10267.904297
10285.054688
10305.575195
10329.963867
10318.805664
10314.930664
10318.311523
10311.159180
10316.478516
10291.508789
10293.959961
10277.087891
10286.621094
10281.343750
10286.511719
10304.863281
10326.571289
10330.928711
10314.601562
10304.869141
10312.395508
10318.291016
10306.321289
10287.997070
10304.116211
10304.481445
10286.974609
10273.284180
10249.852539
10232.419922
10201.820312
10182.157227
10168.646484
10156.456055
10160.764648
10172.150391
10168.047852
10193.003906
10208.646484
10234.865234
10231.368164
10243.151367
10254.068359
10282.041992
10311.128906
10294.760742
10253.268555
10237.683594
10232.811523
10227.877930
10226.257812
10232.628906
10226.720703
10215.217773
10201.769531
10209.003906
10217.205078
10213.631836
10234.777344
10204.186523
10208.744141
10207.691406
10217.471680
10231.724609
10226.397461
10228.244141
10225.538086
10239.504883
10257.264648
10267.642578
10261.773438
10279.412109
10306.980469
10351.916016
10325.748047
10340.895508
10366.079102
10367.271484
10372.715820
10358.162109
10329.431641
10329.352539
10325.864258
10322.773438
10330.713867
10301.534180
10286.454102
10298.806641
10304.050781
10331.422852
10317.108398
10320.409180
10326.534180
10320.822266
10327.501953
10313.792969
10302.473633
10314.848633
10319.550781
10333.310547
10329.728516
10326.048828
10315.217773
10321.950195
10357.059570
10327.110352
10311.908203
10311.183594
10316.686523
10329.619141
10324.991211
10310.577148
10305.703125
10284.329102
10258.753906
10232.464844
10220.783203
10190.853516
10180.688477
10188.899414
10196.932617
10204.847656
10202.138672
10212.169922
10208.814453
10216.941406
10233.385742
10244.595703
10272.623047
10259.681641
10261.995117
10272.046875
10289.172852
10307.232422
10295.408203
10309.085938
10308.454102
10308.473633
10304.870117
10287.216797
10302.088867
10326.157227
10343.078125
10358.275391
10343.773438
10345.412109
10369.356445
10366.634766
10371.631836
10350.665039
10355.190430
10323.234375
10320.853516
10325.293945
10297.898438
10306.907227
10296.265625
10283.732422
10276.708008
10244.680664
10237.528320
10225.953125
10217.257812
10205.090820
10192.321289
10182.927734
10167.992188
10177.093750
10198.451172
10216.691406
10241.130859
10234.160156
10231.744141
10233.684570
10259.917969
10261.388672
10297.360352
10310.204102
10311.962891
10328.400391
10327.666992
10343.388672
10324.875977
10331.067383
10327.992188
10324.799805
10336.548828
10302.663086
10298.991211
10298.847656
```
