## Supplementary material for "Functional connectivity across the human subcortical auditory system using an autoregressive matrix-Gaussian copula graphical model approach with partial correlations": Code: roi-14_mean_ts.txt

```
11220.693359
11169.732422
11148.956055
11182.506836
11277.988281
11341.061523
11400.518555
11419.998047
11417.581055
11356.019531
11318.545898
11330.453125
11349.039062
11335.729492
11375.378906
11393.040039
11389.403320
11397.777344
11411.966797
11410.637695
11349.687500
11326.627930
11322.220703
11369.878906
11371.572266
11338.547852
11316.533203
11345.252930
11357.677734
11365.790039
11381.466797
11411.499023
11390.341797
11387.714844
11331.564453
11331.804688
11356.730469
11331.697266
11283.833008
11248.104492
11248.622070
11290.232422
11298.586914
11271.704102
11296.377930
11320.355469
11320.760742
11317.493164
11294.717773
11257.401367
11291.021484
11267.813477
11299.784180
11316.933594
11283.360352
11310.204102
11362.829102
11389.496094
11434.676758
11416.082031
11399.156250
11406.427734
11329.221680
11232.179688
11195.546875
11189.090820
11162.920898
11139.916016
11123.721680
11157.686523
11248.363281
11284.135742
11307.894531
11310.368164
11320.663086
11367.571289
11354.312500
11345.199219
11313.614258
11316.850586
11300.911133
11270.693359
11262.637695
11275.526367
11293.156250
11281.989258
11283.045898
11343.287109
11382.649414
11358.261719
11333.789062
11371.820312
11374.034180
11352.166992
11342.058594
11362.339844
11317.808594
11344.015625
11343.602539
11316.438477
11258.254883
11290.778320
11273.612305
11294.745117
11288.553711
11243.498047
11231.825195
11233.777344
11266.070312
11296.955078
11309.010742
11323.552734
11305.883789
11300.480469
11294.506836
11280.672852
11267.147461
11222.486328
11240.962891
11274.925781
11314.050781
11311.416992
11316.391602
11340.171875
11367.499023
11366.682617
11304.146484
11294.020508
11322.288086
11331.585938
11333.094727
11299.559570
11279.964844
11307.679688
11314.857422
11339.003906
11314.300781
11285.209961
11395.185547
11417.516602
11382.542969
11391.416016
11372.232422
11385.388672
11379.749023
11369.480469
11370.305664
11358.807617
11373.808594
11389.697266
11427.822266
11460.587891
11432.621094
11438.598633
11471.084961
11407.663086
11391.596680
11391.375977
11330.094727
11347.367188
11365.986328
11375.449219
11351.028320
11353.145508
11350.070312
11383.427734
11401.001953
11391.095703
11334.034180
11314.613281
11334.179688
11335.222656
11360.512695
11353.463867
11328.622070
11360.526367
11406.240234
11470.760742
11479.256836
11512.209961
11506.334961
11489.513672
11505.743164
11465.064453
11377.347656
11313.990234
11299.093750
11319.107422
11318.593750
11245.648438
11235.124023
11225.871094
11240.352539
11301.679688
11304.639648
11335.241211
11405.478516
11415.750000
11471.534180
11500.230469
11473.975586
11464.247070
11468.909180
11456.591797
11365.572266
11323.417969
11268.484375
11273.643555
11288.508789
11275.031250
11263.388672
11286.753906
11303.205078
11314.111328
11324.916016
11338.099609
11389.745117
11354.536133
11381.598633
11363.621094
11345.086914
11393.272461
11421.205078
11418.373047
11437.757812
11425.309570
11420.751953
11383.182617
11333.784180
11342.979492
11281.483398
11298.332031
11336.486328
11359.782227
11349.454102
11292.145508
11309.875977
11305.944336
11278.884766
11275.738281
11211.290039
11251.643555
11285.536133
11278.625000
11310.305664
11346.649414
11313.707031
11331.777344
11312.332031
11297.347656
11261.542969
11244.993164
11240.292969
11226.461914
11203.055664
11226.683594
11235.863281
11266.652344
11305.782227
11318.297852
11360.351562
11465.310547
11518.080078
11524.222656
11498.976562
11486.194336
11472.727539
11459.221680
11451.672852
11467.491211
11471.030273
11495.764648
11507.800781
11484.915039
11491.553711
11445.476562
11420.940430
11359.763672
11344.119141
11341.079102
11332.817383
11312.688477
11272.712891
11233.110352
11241.522461
11228.325195
11249.037109
11205.226562
11261.644531
11266.601562
11271.033203
11250.554688
11259.787109
11266.009766
11263.013672
11229.989258
11288.545898
11272.991211
11249.356445
11246.649414
11230.418945
11200.458008
11260.920898
11313.151367
11329.959961
11313.079102
11274.136719
11256.591797
11248.733398
11315.083984
11330.425781
11311.231445
11306.574219
11284.567383
11299.875977
11319.387695
11348.763672
11368.880859
11329.539062
11310.125977
11341.713867
11361.991211
11433.352539
11360.160156
11355.621094
11386.026367
11374.204102
11368.139648
11404.802734
11427.944336
11456.515625
11508.734375
11526.207031
11539.175781
11533.240234
11546.669922
11523.979492
11485.458984
11426.041992
11371.702148
11394.125000
11370.030273
11394.049805
11386.317383
11373.236328
11397.646484
11403.994141
11453.283203
11452.705078
11438.154297
11450.139648
11454.274414
11470.887695
11414.065430
11352.788086
11305.291016
11304.981445
11271.458008
11218.894531
11206.714844
11208.993164
11234.827148
11264.215820
11239.432617
11189.021484
11173.225586
11204.797852
11235.315430
11307.624023
11326.060547
11371.980469
11388.863281
11413.331055
11346.283203
11302.642578
11297.104492
11333.241211
11380.749023
11380.090820
11416.432617
11377.589844
11382.523438
11330.465820
11284.330078
11290.903320
11272.031250
11322.824219
11343.950195
11324.162109
11334.048828
11349.449219
11342.629883
11330.953125
11279.437500
11228.993164
11239.109375
11163.929688
11159.266602
11054.029297
11072.322266
11078.310547
11039.156250
11034.106445
11020.704102
11072.126953
11097.175781
11156.764648
11208.858398
11264.572266
11259.488281
11274.299805
11246.959961
11268.815430
11253.665039
11246.150391
11290.307617
11290.264648
11289.908203
11245.804688
11203.498047
11234.147461
11236.647461
11228.274414
11256.448242
11262.564453
11281.742188
11309.211914
11251.491211
11232.922852
11227.980469
11260.845703
11269.345703
11330.899414
11357.301758
11419.166992
11363.030273
11421.682617
11386.235352
11422.792969
11385.243164
11331.425781
11376.400391
11356.241211
11348.966797
11304.460938
11268.906250
11243.145508
11272.068359
11310.780273
11308.397461
11285.254883
11278.070312
11299.614258
11316.528320
11308.979492
11231.883789
11197.107422
11187.219727
11196.989258
11180.083984
11151.266602
11148.934570
11159.512695
11161.326172
11163.639648
11145.734375
11143.169922
11154.482422
11242.392578
11325.556641
11329.416992
11352.838867
11319.066406
11315.457031
11268.587891
11196.976562
11185.266602
11196.690430
11159.594727
11194.252930
11179.457031
11185.553711
11151.378906
11149.333008
11219.936523
11245.255859
11295.397461
11304.546875
11296.077148
11303.498047
11303.946289
11299.958984
11239.782227
11188.467773
11186.718750
11162.311523
11197.182617
11233.041992
11268.126953
11252.320312
11255.820312
11236.594727
11230.660156
11189.018555
11149.125000
11116.059570
11112.552734
11129.119141
11118.140625
11087.135742
11090.371094
11113.144531
11174.465820
11190.458008
11262.749023
11231.340820
11256.001953
11317.939453
11371.071289
11346.445312
11324.550781
11287.274414
11220.045898
11202.660156
11171.689453
11181.005859
11162.019531
11196.783203
11296.922852
11336.300781
11318.631836
11310.255859
11252.112305
11147.543945
11104.315430
11171.255859
11166.519531
11175.762695
11158.312500
11204.346680
11202.840820
11199.563477
11178.488281
11075.166016
11056.833984
11003.787109
10996.366211
11137.034180
11193.632812
11258.005859
11306.618164
11338.959961
11342.613281
11333.903320
11318.034180
11304.623047
11300.744141
11307.381836
11281.878906
11218.150391
11183.905273
11165.005859
11199.985352
11243.743164
11226.307617
11226.986328
11209.949219
11162.855469
11128.695312
11051.403320
10980.116211
10939.939453
10903.790039
10930.186523
10962.462891
10993.782227
11051.541992
11007.667969
11060.562500
11198.648438
11276.999023
11350.571289
11304.648438
11254.918945
11196.969727
11158.642578
11126.259766
11142.266602
11260.204102
11367.476562
11399.933594
11370.923828
11404.879883
11343.910156
11276.542969
11220.863281
11161.242188
11139.971680
11187.168945
11242.662109
11316.914062
11209.754883
11175.309570
11124.230469
11177.478516
11173.634766
11204.337891
11143.126953
11116.971680
11042.201172
10989.204102
11012.496094
11076.370117
11131.562500
11090.154297
11091.141602
11052.930664
11110.353516
11197.944336
11246.993164
11320.626953
11434.462891
11457.556641
11464.082031
11463.449219
11464.466797
11412.583008
11340.974609
11277.557617
11181.629883
11197.250000
11194.094727
11183.990234
11164.975586
11116.940430
11136.291992
11138.909180
11165.435547
11124.206055
11103.930664
11124.644531
11143.774414
11172.516602
11181.380859
11162.435547
11157.815430
11086.220703
11029.658203
11029.774414
11015.793945
11073.991211
11145.333008
11192.800781
11248.220703
11316.160156
11393.900391
11403.810547
11355.371094
11356.895508
11370.125977
11324.692383
11252.586914
11190.356445
11181.425781
11200.060547
11198.124023
11207.488281
11170.240234
11183.740234
11214.302734
11198.358398
11186.981445
11214.770508
11267.541992
11290.953125
11336.919922
11319.869141
11296.145508
11270.217773
11240.553711
11244.292969
11201.215820
11205.425781
11230.877930
11214.000000
11173.226562
11143.243164
11126.264648
11106.104492
11122.168945
11120.722656
11143.488281
11233.481445
11276.941406
11309.919922
11271.180664
11285.352539
11300.717773
11333.150391
11335.973633
11326.008789
11268.792969
11201.607422
11133.883789
11096.536133
11106.955078
11142.737305
11110.358398
11074.564453
11095.938477
11152.082031
11223.104492
11218.863281
11229.578125
11250.257812
11266.611328
11279.820312
11267.978516
11191.222656
11188.410156
11141.880859
11084.024414
11076.327148
11112.351562
11189.764648
11260.367188
11242.124023
11208.060547
11238.666992
11180.556641
11136.573242
11166.566406
11232.758789
11319.192383
11394.436523
11426.792969
11406.929688
11386.829102
11341.782227
11247.885742
11185.224609
11122.039062
11077.536133
11059.988281
11021.473633
10984.271484
11004.236328
10980.350586
11018.562500
10995.344727
10990.471680
10998.390625
11078.636719
11212.753906
11303.126953
11365.973633
11340.648438
11359.665039
11263.345703
11234.488281
11237.820312
11202.920898
11175.378906
11220.752930
11264.266602
11268.593750
11292.477539
11257.110352
11234.779297
11232.497070
11164.624023
11152.708984
11206.141602
11207.484375
11196.098633
11212.657227
11151.789062
11072.281250
11031.401367
11092.150391
11076.546875
11040.884766
11042.162109
11029.633789
10997.956055
11051.252930
11161.141602
11205.416992
11270.703125
11287.120117
11342.976562
11394.527344
11382.719727
11401.294922
11328.586914
11301.248047
11277.009766
11260.567383
11249.764648
11194.315430
11172.443359
11193.539062
11169.888672
11158.021484
11151.328125
11099.243164
11065.340820
11054.688477
11026.940430
11042.139648
11131.946289
11198.401367
11180.976562
11150.251953
11051.958984
10995.304688
10916.400391
10942.743164
11056.065430
11195.484375
11220.790039
11239.458984
11249.768555
11269.617188
11283.363281
11232.807617
11225.969727
11183.083984
11153.103516
11158.666992
11121.539062
11131.546875
11155.541016
11152.482422
11218.271484
11261.515625
11318.422852
11332.196289
11298.101562
11332.899414
11320.375977
11319.109375
11282.174805
11263.136719
11260.740234
11219.805664
11181.805664
11173.842773
11139.417969
11139.931641
11108.373047
11095.154297
11077.563477
11072.619141
11125.220703
11151.594727
11233.903320
11217.112305
11257.588867
11226.989258
11254.606445
11212.940430
11145.676758
11183.874023
11275.808594
11319.551758
11367.377930
11351.909180
11299.494141
11261.564453
11229.066406
11199.296875
11166.365234
11173.425781
11127.139648
11089.694336
11076.025391
11076.538086
11110.950195
11119.692383
11088.817383
11091.496094
11067.277344
11111.756836
11095.566406
11070.470703
11087.168945
11133.566406
11164.965820
11194.033203
11179.539062
11198.237305
11236.725586
11323.813477
11362.807617
11364.510742
11321.071289
11284.395508
11278.191406
11220.636719
```
