## Supplementary material for "Functional connectivity across the human subcortical auditory system using an autoregressive matrix-Gaussian copula graphical model approach with partial correlations": Code: roi-15_mean_ts.txt

```
10594.166016
10527.698242
10512.245117
10519.865234
10525.120117
10522.479492
10537.696289
10543.784180
10540.327148
10516.049805
10486.705078
10469.334961
10467.287109
10494.581055
10510.948242
10536.142578
10538.208008
10533.364258
10527.866211
10517.434570
10514.697266
10486.431641
10465.215820
10465.446289
10478.308594
10488.530273
10473.010742
10474.593750
10493.397461
10509.192383
10496.708008
10493.833984
10491.923828
10506.158203
10507.280273
10490.250977
10493.866211
10490.713867
10488.699219
10468.754883
10448.418945
10445.444336
10461.673828
10462.732422
10451.669922
10458.279297
10466.706055
10472.857422
10460.352539
10452.167969
10437.951172
10429.622070
10446.650391
10459.406250
10479.750000
10470.808594
10481.522461
10505.350586
10531.363281
10531.718750
10515.192383
10507.132812
10498.553711
10488.477539
10445.184570
10428.125977
10414.564453
10416.669922
10422.085938
10399.306641
10409.920898
10428.022461
10441.736328
10446.190430
10428.201172
10421.413086
10434.345703
10452.687500
10453.281250
10430.687500
10435.894531
10454.659180
10468.410156
10479.326172
10464.834961
10450.924805
10430.054688
10433.416016
10434.330078
10441.508789
10432.294922
10416.120117
10419.368164
10441.231445
10462.674805
10465.259766
10460.757812
10441.593750
10442.744141
10436.131836
10450.163086
10440.223633
10427.943359
10427.992188
10440.416016
10442.444336
10442.771484
10433.140625
10433.207031
10454.373047
10455.258789
10465.265625
10467.410156
10433.935547
10431.193359
10420.968750
10420.699219
10410.599609
10403.382812
10415.108398
10438.674805
10455.862305
10433.447266
10443.416992
10448.935547
10448.625000
10444.111328
10410.485352
10381.082031
10373.005859
10373.045898
10378.493164
10347.554688
10328.160156
10337.939453
10349.895508
10374.732422
10385.150391
10407.892578
10447.971680
10485.375000
10501.613281
10479.361328
10458.838867
10449.888672
10441.223633
10435.886719
10414.965820
10405.602539
10421.508789
10444.459961
10452.218750
10448.322266
10419.955078
10426.208008
10437.384766
10446.151367
10430.487305
10438.696289
10439.136719
10461.609375
10474.327148
10474.542969
10458.640625
10439.880859
10438.673828
10445.608398
10454.539062
10462.730469
10447.095703
10428.912109
10426.048828
10430.628906
10429.182617
10435.518555
10420.481445
10428.686523
10446.879883
10471.002930
10490.475586
10495.425781
10487.176758
10503.929688
10505.198242
10500.475586
10471.019531
10438.170898
10444.315430
10443.548828
10452.368164
10421.406250
10412.364258
10408.468750
10432.984375
10428.125000
10420.005859
10450.192383
10487.858398
10500.274414
10516.110352
10512.999023
10474.523438
10449.498047
10433.750977
10425.504883
10411.280273
10384.522461
10387.844727
10397.407227
10422.228516
10392.140625
10386.849609
10395.870117
10402.740234
10396.911133
10368.703125
10359.792969
10356.240234
10375.476562
10377.100586
10361.464844
10377.996094
10406.431641
10430.025391
10422.583984
10395.484375
10397.539062
10391.936523
10392.105469
10388.590820
10398.912109
10401.736328
10402.706055
10417.749023
10427.237305
10414.483398
10379.125977
10388.078125
10391.699219
10416.284180
10405.273438
10394.400391
10396.242188
10446.307617
10440.251953
10452.279297
10450.740234
10429.365234
10408.206055
10385.454102
10386.333984
10381.029297
10360.070312
10373.622070
10383.597656
10397.916016
10370.615234
10375.070312
10395.832031
10427.170898
10424.758789
10445.762695
10474.094727
10496.323242
10482.174805
10483.087891
10491.112305
10485.959961
10507.778320
10484.834961
10487.168945
10485.461914
10500.593750
10511.241211
10506.841797
10498.829102
10465.467773
10477.368164
10472.256836
10467.027344
10475.476562
10463.901367
10464.526367
10471.508789
10436.468750
10441.611328
10448.234375
10444.284180
10437.798828
10446.711914
10435.967773
10444.460938
10468.277344
10489.686523
10499.424805
10506.777344
10491.766602
10492.390625
10481.520508
10486.649414
10491.399414
10479.743164
10476.028320
10495.331055
10504.075195
10496.487305
10497.485352
10474.816406
10457.189453
10454.115234
10463.312500
10470.628906
10470.222656
10485.114258
10486.640625
10480.982422
10498.779297
10520.966797
10557.175781
10548.550781
10540.049805
10532.366211
10526.598633
10536.007812
10508.029297
10499.804688
10491.720703
10483.840820
10496.948242
10474.289062
10476.944336
10485.511719
10496.058594
10531.419922
10511.716797
10487.039062
10504.036133
10505.465820
10509.616211
10498.706055
10463.349609
10444.891602
10455.851562
10469.970703
10471.526367
10468.240234
10479.785156
10479.933594
10484.147461
10487.676758
10469.483398
10475.793945
10477.858398
10478.764648
10480.627930
10456.160156
10461.902344
10460.287109
10475.617188
10451.791992
10420.956055
10397.757812
10401.597656
10404.146484
10413.606445
10385.680664
10394.962891
10417.661133
10449.952148
10458.352539
10462.787109
10451.067383
10454.958984
10470.666016
10448.933594
10439.444336
10438.788086
10454.628906
10443.468750
10449.080078
10466.230469
10468.055664
10487.051758
10474.190430
10474.879883
10473.223633
10491.244141
10504.146484
10496.593750
10480.581055
10478.090820
10471.605469
10481.765625
10472.905273
10475.318359
10453.476562
10448.934570
10435.134766
10374.086914
10339.077148
10347.278320
10357.939453
10356.494141
10385.251953
10376.626953
10371.926758
10394.034180
10405.053711
10427.599609
10441.990234
10439.394531
10440.689453
10431.138672
10441.291992
10392.432617
10378.812500
10400.826172
10422.055664
10449.359375
10466.598633
10446.668945
10462.755859
10461.735352
10459.680664
10486.537109
10472.916992
10460.096680
10459.830078
10470.101562
10468.895508
10478.050781
10492.372070
10520.109375
10536.935547
10548.226562
10544.476562
10534.279297
10516.608398
10495.487305
10491.822266
10510.822266
10476.307617
10451.764648
10450.287109
10452.980469
10454.562500
10442.323242
10422.313477
10429.846680
10453.810547
10477.111328
10477.393555
10460.968750
10467.200195
10459.866211
10467.841797
10455.967773
10408.906250
10391.047852
10395.591797
10402.889648
10414.739258
10380.720703
10391.791992
10399.468750
10404.466797
10422.500977
10398.991211
10390.007812
10425.089844
10448.462891
10440.418945
10428.934570
10401.203125
10425.977539
10388.477539
10369.990234
10364.955078
10386.254883
10403.004883
10400.270508
10392.753906
10409.416016
10436.370117
10435.349609
10418.925781
10417.469727
10430.073242
10440.956055
10432.841797
10435.179688
10417.926758
10420.946289
10418.659180
10404.916016
10394.031250
10413.963867
10427.469727
10448.051758
10457.127930
10478.343750
10466.782227
10455.625977
10461.645508
10452.452148
10453.539062
10437.732422
10442.101562
10457.404297
10459.279297
10458.333008
10454.283203
10438.891602
10462.568359
10456.863281
10474.020508
10492.541992
10471.506836
10499.699219
10512.782227
10491.658203
10478.555664
10480.051758
10456.064453
10428.527344
10421.315430
10445.051758
10446.658203
10446.032227
10462.119141
10475.439453
10427.984375
10418.296875
10423.850586
10446.314453
10433.135742
10438.907227
10431.804688
10430.934570
10443.130859
10442.654297
10459.437500
10473.219727
10433.837891
10435.490234
10419.392578
10408.734375
10406.570312
10451.704102
10456.451172
10451.106445
10461.773438
10470.392578
10462.438477
10456.208008
10472.389648
10445.091797
10428.164062
10430.981445
10419.620117
10415.823242
10402.422852
10416.423828
10441.548828
10447.439453
10464.520508
10462.713867
10442.687500
10430.753906
10409.259766
10399.564453
10403.816406
10386.865234
10408.019531
10440.061523
10446.199219
10430.818359
10423.578125
10441.250000
10467.380859
10488.275391
10479.416016
10469.593750
10470.203125
10473.799805
10444.368164
10441.890625
10457.464844
10461.036133
10487.244141
10510.473633
10491.284180
10474.415039
10462.999023
10444.268555
10446.686523
10415.655273
10428.512695
10445.470703
10449.990234
10460.092773
10418.697266
10411.352539
10415.988281
10421.685547
10407.322266
10439.788086
10433.876953
10405.620117
10406.236328
10402.463867
10406.665039
10402.948242
10411.918945
10397.684570
10390.018555
10381.134766
10423.283203
10476.921875
10469.591797
10466.910156
10482.210938
10513.720703
10530.668945
10497.565430
10498.909180
10474.665039
10449.981445
10450.670898
10446.630859
10421.401367
10405.577148
10392.215820
10390.324219
10372.960938
10350.109375
10369.688477
10376.412109
10379.379883
10379.613281
10418.600586
10416.451172
10435.174805
10467.701172
10487.830078
10525.388672
10491.430664
10479.554688
10480.162109
10473.702148
10466.094727
10478.729492
10504.938477
10523.290039
10515.082031
10511.259766
10499.981445
10497.302734
10458.831055
10439.934570
10436.782227
10457.733398
10449.577148
10432.574219
10426.541992
10437.037109
10458.787109
10450.969727
10419.690430
10422.216797
10419.583008
10416.432617
10437.990234
10405.708984
10401.779297
10422.102539
10446.694336
10470.104492
10444.615234
10447.259766
10450.725586
10463.461914
10465.999023
10444.406250
10424.659180
10414.386719
10417.906250
10408.481445
10394.554688
10386.697266
10383.180664
10413.326172
10409.706055
10419.688477
10443.347656
10507.184570
10508.463867
10533.639648
10506.679688
10497.532227
10488.025391
10472.640625
10461.575195
10454.445312
10435.818359
10419.356445
10424.631836
10438.131836
10447.884766
10434.684570
10430.270508
10446.045898
10465.134766
10487.497070
10476.031250
10479.707031
10483.411133
10482.489258
10485.253906
10460.372070
10473.205078
10464.109375
10468.586914
10465.581055
10473.610352
10492.391602
10528.240234
10530.208008
10524.946289
10520.915039
10522.381836
10521.117188
10494.881836
10481.600586
10493.345703
10509.500977
10503.459961
10493.198242
10463.695312
10432.455078
10393.627930
10363.745117
10363.833984
10351.737305
10355.958008
10357.233398
10351.232422
10366.267578
10389.178711
10416.317383
10396.499023
10399.686523
10410.708008
10437.500977
10475.470703
10461.522461
10421.316406
10419.689453
10421.387695
10418.230469
10412.237305
10426.938477
10436.303711
10413.423828
10407.322266
10421.049805
10426.582031
10435.976562
10459.940430
10416.449219
10410.116211
10396.270508
10405.423828
10431.764648
10420.997070
10425.800781
10410.030273
10414.206055
10417.427734
10430.730469
10428.403320
10428.970703
10454.391602
10497.041016
10482.401367
10489.799805
10505.703125
10510.511719
10527.352539
10514.121094
10491.758789
10488.162109
10478.602539
10464.248047
10473.776367
10444.501953
10434.126953
10451.030273
10463.407227
10495.134766
10482.670898
10490.250977
10504.296875
10492.258789
10506.651367
10491.371094
10459.459961
10455.811523
10457.191406
10477.695312
10470.944336
10465.955078
10448.956055
10454.275391
10479.016602
10448.784180
10418.429688
10416.407227
10430.589844
10433.110352
10439.718750
10421.159180
10413.797852
10412.851562
10423.511719
10415.203125
10422.119141
10392.068359
10375.085938
10368.468750
10390.570312
10403.797852
10415.674805
10434.214844
10419.373047
10411.217773
10428.918945
10420.702148
10431.778320
10409.793945
10404.167969
10422.695312
10445.450195
10467.592773
10438.625977
10446.995117
10430.750977
10429.038086
10436.272461
10431.402344
10454.400391
10462.372070
10469.758789
10492.516602
10467.701172
10478.831055
10513.316406
10515.290039
10516.044922
10494.742188
10498.294922
10459.522461
10471.314453
10476.599609
10464.941406
10478.426758
10481.841797
10482.245117
10474.829102
10446.330078
10421.229492
10416.811523
10420.610352
10415.125000
10415.912109
10410.847656
10372.554688
10376.489258
10387.297852
10398.344727
10428.925781
10417.135742
10404.233398
10406.940430
10419.892578
10424.404297
10441.937500
10451.531250
10454.625977
10472.281250
10484.732422
10502.538086
10480.325195
10477.025391
10483.093750
10482.659180
10481.274414
10435.028320
10410.475586
10405.369141
```
