## Supplementary material for "Functional connectivity across the human subcortical auditory system using an autoregressive matrix-Gaussian copula graphical model approach with partial correlations": Code: roi-00_mean_ts.txt

```
9790.305664
9732.344727
9710.419922
9707.138672
9718.589844
9710.427734
9678.793945
9645.326172
9609.546875
9597.388672
9609.728516
9655.236328
9732.583008
9763.297852
9745.395508
9739.643555
9734.718750
9733.340820
9713.810547
9674.485352
9664.077148
9666.745117
9683.915039
9699.281250
9729.136719
9757.793945
9751.109375
9753.437500
9730.534180
9711.977539
9704.740234
9703.942383
9725.593750
9709.535156
9723.469727
9701.686523
9704.458984
9719.266602
9698.454102
9708.030273
9697.172852
9692.400391
9684.762695
9666.926758
9689.109375
9685.789062
9662.518555
9653.951172
9637.793945
9661.196289
9678.310547
9699.690430
9691.513672
9700.127930
9685.503906
9649.895508
9641.022461
9641.260742
9644.299805
9649.961914
9658.192383
9676.213867
9694.896484
9716.718750
9711.049805
9690.961914
9701.759766
9678.718750
9683.977539
9677.683594
9686.686523
9675.598633
9673.226562
9679.564453
9685.938477
9683.957031
9668.387695
9649.000000
9626.770508
9640.905273
9636.489258
9644.391602
9654.773438
9642.230469
9665.560547
9661.319336
9648.750977
9642.851562
9628.075195
9619.784180
9626.412109
9610.425781
9591.122070
9599.952148
9587.255859
9596.964844
9607.000000
9632.819336
9653.416992
9682.438477
9701.446289
9705.560547
9693.173828
9676.660156
9666.366211
9669.833008
9696.077148
9699.621094
9696.611328
9702.400391
9683.747070
9679.052734
9683.195312
9680.597656
9673.537109
9645.070312
9646.925781
9634.295898
9622.809570
9623.627930
9632.691406
9636.980469
9618.857422
9605.672852
9625.033203
9619.333008
9636.201172
9642.107422
9622.372070
9623.283203
9611.479492
9625.791016
9650.191406
9657.072266
9666.786133
9662.662109
9668.662109
9662.606445
9645.809570
9647.938477
9648.476562
9660.665039
9654.974609
9655.537109
9664.538086
9664.009766
9666.366211
9675.736328
9666.297852
9635.183594
9601.085938
9591.197266
9618.491211
9663.727539
9674.229492
9695.262695
9663.077148
9674.940430
9649.349609
9635.942383
9622.978516
9603.748047
9617.648438
9638.247070
9632.901367
9650.959961
9658.444336
9683.060547
9685.479492
9679.112305
9660.693359
9668.996094
9668.548828
9684.433594
9678.277344
9661.806641
9651.896484
9637.741211
9631.168945
9635.044922
9635.825195
9608.458008
9610.157227
9607.500000
9604.473633
9620.579102
9631.325195
9661.025391
9653.416016
9626.645508
9594.538086
9588.837891
9581.682617
9580.124023
9581.176758
9581.888672
9604.823242
9589.847656
9587.842773
9591.695312
9604.394531
9614.083984
9608.906250
9620.668945
9632.600586
9622.063477
9611.616211
9602.000000
9582.978516
9587.190430
9593.729492
9576.338867
9568.825195
9572.702148
9595.971680
9623.221680
9637.569336
9630.790039
9618.812500
9605.352539
9621.595703
9612.647461
9606.883789
9617.081055
9640.068359
9646.345703
9661.472656
9670.425781
9704.225586
9673.089844
9675.403320
9650.361328
9622.852539
9623.766602
9631.451172
9653.903320
9655.427734
9647.178711
9628.814453
9638.110352
9635.951172
9633.838867
9620.787109
9629.605469
9602.142578
9594.950195
9610.105469
9622.870117
9619.132812
9637.574219
9668.203125
9682.452148
9681.735352
9678.987305
9652.841797
9643.425781
9642.070312
9647.795898
9640.775391
9629.734375
9628.788086
9632.522461
9645.473633
9636.317383
9623.552734
9624.462891
9639.325195
9673.450195
9686.332031
9686.987305
9657.855469
9662.186523
9660.755859
9650.759766
9650.691406
9643.557617
9643.194336
9648.207031
9670.743164
9648.499023
9624.321289
9605.200195
9619.037109
9644.366211
9642.380859
9652.734375
9674.492188
9688.561523
9692.860352
9698.931641
9695.516602
9655.356445
9646.882812
9629.859375
9670.946289
9689.659180
9680.959961
9667.086914
9671.283203
9679.416016
9686.059570
9695.697266
9668.782227
9679.222656
9667.195312
9686.332031
9686.440430
9690.465820
9675.302734
9670.667969
9691.202148
9689.867188
9675.552734
9689.720703
9676.383789
9649.885742
9649.801758
9658.558594
9670.141602
9652.848633
9638.332031
9625.740234
9652.271484
9687.261719
9705.559570
9729.648438
9714.648438
9698.127930
9696.195312
9684.146484
9687.074219
9672.363281
9659.750977
9668.137695
9677.345703
9651.295898
9695.168945
9731.744141
9716.208008
9680.344727
9670.982422
9654.929688
9650.623047
9633.335938
9629.153320
9635.072266
9654.442383
9674.757812
9709.797852
9701.015625
9683.335938
9661.789062
9664.732422
9675.030273
9700.152344
9672.741211
9673.322266
9659.751953
9639.875977
9632.119141
9638.539062
9671.121094
9650.287109
9623.208008
9599.923828
9595.589844
9619.561523
9666.375977
9702.585938
9688.323242
9663.012695
9639.885742
9656.703125
9660.299805
9679.253906
9666.254883
9664.471680
9682.742188
9702.648438
9711.081055
9668.568359
9632.444336
9610.863281
9622.664062
9632.426758
9645.364258
9636.375000
9600.856445
9614.993164
9624.820312
9646.951172
9633.674805
9604.508789
9588.980469
9594.339844
9621.890625
9661.929688
9658.104492
9656.208984
9664.331055
9651.142578
9645.903320
9628.559570
9621.964844
9613.481445
9613.738281
9633.503906
9638.333984
9630.651367
9612.376953
9608.557617
9637.399414
9649.197266
9653.871094
9650.170898
9627.039062
9626.962891
9649.736328
9628.810547
9626.258789
9618.140625
9624.088867
9633.709961
9631.676758
9633.564453
9625.669922
9624.903320
9625.449219
9602.654297
9623.587891
9656.233398
9668.969727
9646.568359
9647.237305
9640.316406
9628.468750
9587.034180
9591.723633
9600.021484
9630.277344
9648.556641
9667.006836
9669.539062
9636.679688
9637.051758
9648.443359
9668.915039
9683.919922
9712.119141
9698.074219
9707.238281
9709.259766
9703.938477
9721.758789
9696.316406
9648.028320
9617.173828
9611.306641
9629.361328
9673.364258
9668.888672
9664.010742
9684.568359
9683.307617
9702.118164
9686.399414
9668.076172
9632.630859
9631.181641
9646.325195
9675.291992
9679.733398
9655.894531
9628.839844
9608.409180
9614.141602
9655.143555
9665.995117
9663.756836
9636.767578
9590.849609
9576.625977
9601.595703
9622.147461
9611.722656
9617.146484
9610.169922
9609.290039
9606.398438
9610.111328
9638.009766
9638.000000
9594.116211
9604.492188
9613.050781
9608.915039
9621.947266
9643.052734
9656.857422
9637.391602
9642.301758
9627.451172
9618.140625
9616.341797
9627.971680
9649.327148
9693.706055
9715.792969
9705.509766
9658.031250
9623.353516
9630.853516
9608.001953
9626.803711
9625.966797
9660.971680
9659.939453
9665.678711
9660.867188
9663.731445
9644.843750
9638.881836
9643.765625
9647.424805
9637.403320
9641.630859
9644.305664
9650.315430
9655.294922
9665.439453
9687.732422
9679.510742
9689.798828
9673.613281
9662.568359
9658.184570
9664.298828
9664.650391
9673.450195
9678.989258
9698.710938
9691.505859
9693.553711
9708.231445
9701.813477
9679.054688
9664.499023
9667.519531
9666.784180
9663.151367
9662.182617
9636.391602
9600.888672
9586.617188
9568.751953
9580.965820
9605.231445
9615.769531
9621.639648
9588.831055
9584.829102
9576.954102
9575.001953
9561.404297
9618.715820
9630.186523
9632.587891
9605.214844
9597.814453
9583.169922
9571.248047
9569.165039
9604.350586
9621.991211
9644.721680
9624.273438
9618.290039
9613.229492
9606.245117
9627.353516
9666.271484
9680.648438
9672.040039
9644.271484
9618.243164
9623.828125
9619.514648
9627.848633
9637.876953
9648.944336
9632.384766
9632.753906
9623.103516
9630.676758
9628.487305
9642.161133
9639.778320
9636.357422
9626.168945
9611.976562
9634.805664
9639.499023
9633.216797
9602.290039
9578.953125
9567.529297
9562.448242
9580.991211
9600.654297
9601.925781
9607.823242
9615.050781
9612.489258
9624.285156
9602.827148
9615.077148
9606.222656
9600.325195
9591.270508
9561.850586
9555.371094
9547.933594
9573.449219
9584.022461
9591.080078
9613.247070
9621.244141
9624.794922
9598.690430
9595.778320
9591.004883
9592.636719
9608.891602
9633.031250
9660.361328
9646.404297
9642.901367
9633.481445
9629.302734
9621.879883
9623.617188
9635.473633
9618.289062
9636.394531
9644.983398
9670.626953
9685.927734
9677.753906
9659.624023
9643.225586
9650.627930
9669.687500
9671.952148
9660.422852
9642.309570
9605.060547
9619.588867
9625.137695
9615.303711
9600.944336
9571.590820
9567.187500
9582.716797
9602.225586
9639.119141
9640.687500
9649.370117
9646.908203
9637.958008
9586.469727
9568.813477
9557.708008
9561.392578
9561.997070
9559.655273
9555.314453
9537.978516
9535.790039
9547.647461
9588.664062
9586.643555
9591.772461
9605.412109
9611.649414
9607.003906
9593.367188
9599.502930
9581.781250
9600.455078
9604.482422
9598.749023
9609.542969
9612.734375
9612.110352
9613.610352
9606.718750
9580.198242
9592.738281
9603.526367
9608.115234
9607.998047
9611.779297
9630.583008
9641.771484
9660.277344
9697.410156
9717.943359
9709.831055
9706.438477
9679.750000
9656.507812
9634.310547
9638.792969
9645.876953
9620.807617
9615.446289
9640.394531
9670.813477
9657.413086
9646.484375
9620.075195
9612.021484
9593.432617
9593.324219
9590.156250
9613.361328
9632.813477
9640.866211
9658.143555
9675.009766
9670.275391
9645.041992
9639.177734
9650.706055
9644.803711
9628.904297
9614.720703
9586.374023
9616.082031
9639.191406
9625.665039
9648.507812
9667.205078
9704.382812
9727.924805
9704.858398
9679.030273
9659.381836
9640.446289
9649.625000
9668.647461
9675.007812
9662.690430
9683.970703
9671.294922
9658.786133
9633.691406
9625.762695
9612.733398
9614.108398
9624.549805
9622.914062
9640.531250
9634.893555
9632.308594
9632.692383
9629.328125
9619.777344
9622.059570
9658.471680
9647.312500
9652.791992
9689.690430
9682.808594
9682.762695
9684.963867
9696.956055
9688.787109
9689.879883
9679.210938
9674.416992
9648.718750
9655.037109
9654.089844
9647.119141
9662.826172
9671.682617
9679.463867
9661.094727
9638.841797
9657.923828
9659.643555
9643.057617
9677.361328
9681.630859
9657.661133
9650.547852
9631.558594
9655.484375
9639.537109
9634.656250
9620.640625
9628.096680
9626.747070
9629.802734
9638.179688
9648.909180
9626.502930
9615.389648
9615.222656
9605.779297
9620.672852
9626.828125
9610.012695
9615.362305
9602.283203
9600.166992
9609.659180
9601.268555
9615.450195
9606.975586
9616.220703
9599.371094
9569.364258
9562.043945
9554.320312
9572.744141
9591.466797
9596.566406
9609.529297
9601.158203
9600.259766
9599.619141
9601.463867
9600.703125
9615.810547
9624.627930
9658.581055
9682.063477
9657.193359
9667.654297
9659.761719
9659.325195
9667.842773
9683.932617
9711.481445
9737.617188
9757.233398
9768.632812
9758.149414
9713.560547
9702.087891
9692.541016
9690.086914
9685.763672
9677.461914
9644.520508
9636.372070
9639.625000
9590.211914
9604.876953
9616.470703
9600.402344
9567.910156
9522.448242
9504.404297
9504.679688
9521.497070
9528.138672
9546.401367
9551.461914
9558.097656
9551.073242
9570.557617
9579.475586
9580.928711
9579.318359
9581.182617
9608.531250
9598.833008
9588.113281
9561.366211
9554.599609
9545.063477
9557.491211
9573.873047
9577.153320
9573.520508
9542.990234
9529.138672
9528.522461
9530.166992
9534.531250
9553.299805
9541.790039
9563.397461
9582.037109
9606.140625
9600.599609
9611.623047
```
