## Supplementary material for "Functional connectivity across the human subcortical auditory system using an autoregressive matrix-Gaussian copula graphical model approach with partial correlations": Code: roi-01_mean_ts.txt

```
10509.470703
10395.705078
10324.882812
10218.972656
10196.810547
10175.266602
10198.789062
10160.943359
10124.208984
10127.558594
10135.082031
10187.505859
10279.817383
10396.066406
10397.220703
10342.947266
10364.567383
10345.891602
10350.662109
10299.953125
10305.987305
10288.944336
10314.747070
10354.065430
10339.983398
10352.701172
10342.981445
10287.987305
10319.165039
10289.023438
10292.886719
10280.551758
10313.775391
10330.520508
10316.008789
10291.415039
10296.233398
10329.196289
10299.504883
10241.284180
10281.400391
10310.826172
10272.440430
10303.420898
10286.955078
10290.875977
10248.647461
10291.111328
10242.210938
10286.680664
10293.898438
10348.791016
10318.518555
10365.401367
10326.126953
10275.940430
10225.591797
10182.444336
10201.380859
10252.453125
10288.618164
10286.856445
10330.090820
10411.647461
10389.325195
10323.582031
10237.671875
10300.781250
10345.426758
10317.280273
10305.409180
10255.942383
10273.805664
10279.682617
10375.634766
10335.417969
10282.485352
10248.691406
10282.191406
10289.884766
10246.215820
10190.964844
10252.846680
10278.984375
10294.137695
10279.981445
10297.884766
10277.633789
10260.984375
10203.511719
10261.835938
10241.582031
10229.755859
10229.271484
10268.629883
10252.755859
10259.250977
10320.071289
10359.952148
10387.250977
10356.301758
10383.912109
10396.217773
10359.849609
10425.876953
10443.050781
10494.983398
10481.593750
10458.912109
10340.451172
10268.737305
10291.805664
10324.294922
10274.543945
10243.397461
10213.428711
10313.105469
10292.791016
10289.638672
10256.927734
10303.466797
10331.270508
10321.570312
10253.139648
10232.682617
10234.507812
10280.888672
10337.614258
10288.999023
10270.105469
10303.333984
10335.904297
10263.244141
10324.702148
10305.863281
10308.378906
10243.854492
10242.430664
10223.007812
10180.115234
10201.172852
10268.337891
10276.904297
10304.502930
10300.428711
10288.465820
10306.669922
10298.708984
10272.645508
10226.023438
10249.131836
10212.710938
10220.544922
10304.247070
10327.064453
10324.767578
10303.217773
10296.436523
10258.580078
10264.114258
10231.390625
10230.356445
10239.858398
10272.044922
10265.959961
10254.867188
10232.518555
10208.389648
10241.714844
10297.761719
10246.299805
10302.853516
10325.944336
10328.307617
10375.257812
10287.406250
10201.531250
10165.863281
10226.968750
10217.816406
10258.579102
10196.099609
10218.325195
10162.964844
10196.163086
10234.999023
10286.650391
10261.448242
10279.141602
10313.661133
10249.247070
10195.052734
10165.970703
10184.803711
10222.397461
10218.368164
10226.071289
10200.291016
10186.113281
10230.317383
10141.703125
10202.299805
10254.761719
10239.889648
10192.469727
10226.798828
10167.029297
10183.860352
10165.088867
10168.870117
10172.534180
10186.942383
10185.231445
10165.540039
10218.351562
10263.143555
10302.511719
10268.157227
10264.432617
10249.935547
10262.525391
10329.338867
10296.214844
10302.869141
10217.273438
10218.291016
10250.324219
10279.865234
10294.924805
10319.863281
10287.384766
10199.956055
10155.309570
10176.244141
10209.296875
10225.289062
10262.884766
10214.097656
10198.169922
10160.698242
10155.736328
10182.049805
10177.007812
10121.566406
10117.450195
10184.231445
10203.784180
10167.067383
10177.220703
10180.837891
10191.102539
10278.012695
10275.268555
10311.538086
10256.349609
10217.144531
10172.178711
10223.083984
10190.185547
10152.084961
10180.732422
10171.470703
10213.252930
10240.602539
10245.744141
10217.807617
10243.535156
10274.801758
10274.524414
10320.383789
10282.257812
10287.321289
10295.647461
10291.820312
10263.390625
10272.296875
10254.243164
10236.959961
10266.569336
10254.082031
10252.439453
10187.889648
10170.919922
10207.125977
10247.101562
10266.662109
10288.282227
10232.757812
10278.437500
10220.951172
10193.086914
10249.505859
10230.599609
10308.828125
10329.416992
10317.117188
10332.069336
10347.244141
10304.297852
10276.897461
10317.583984
10308.978516
10305.182617
10269.719727
10261.679688
10250.107422
10269.057617
10320.202148
10320.433594
10231.415039
10243.356445
10298.898438
10310.097656
10377.306641
10383.235352
10382.710938
10390.904297
10363.356445
10325.372070
10236.509766
10243.556641
10237.697266
10277.014648
10295.967773
10306.950195
10348.375977
10314.328125
10284.735352
10285.092773
10280.764648
10322.470703
10307.664062
10213.863281
10187.088867
10146.639648
10211.685547
10271.024414
10339.873047
10289.547852
10324.806641
10184.319336
10192.140625
10193.111328
10175.069336
10180.000977
10196.467773
10190.959961
10257.814453
10321.205078
10322.102539
10282.881836
10226.977539
10174.475586
10250.861328
10266.532227
10260.172852
10255.148438
10251.374023
10235.542969
10271.389648
10277.150391
10281.450195
10220.686523
10196.758789
10211.700195
10180.762695
10222.669922
10336.185547
10344.136719
10348.166016
10296.549805
10297.294922
10292.001953
10315.683594
10305.485352
10217.742188
10228.731445
10210.754883
10250.375977
10297.694336
10237.604492
10182.573242
10188.958984
10178.474609
10162.200195
10243.347656
10192.435547
10187.172852
10181.407227
10196.511719
10204.768555
10183.259766
10121.734375
10067.187500
10130.311523
10138.576172
10229.621094
10246.279297
10290.407227
10300.849609
10340.171875
10293.183594
10236.284180
10183.709961
10186.110352
10166.174805
10195.744141
10173.513672
10097.074219
10096.586914
10130.681641
10217.448242
10226.557617
10213.518555
10085.086914
10104.944336
10088.909180
10182.923828
10198.415039
10165.888672
10203.053711
10223.509766
10266.017578
10336.208984
10328.236328
10283.146484
10229.202148
10166.007812
10104.088867
10172.055664
10255.044922
10296.253906
10324.575195
10271.179688
10235.090820
10181.536133
10124.199219
10104.384766
10134.869141
10170.675781
10234.133789
10233.122070
10218.043945
10207.589844
10140.049805
10178.786133
10230.576172
10225.273438
10278.909180
10224.525391
10188.932617
10172.277344
10171.810547
10201.488281
10251.679688
10239.676758
10174.657227
10125.825195
10165.210938
10211.676758
10195.529297
10187.069336
10171.136719
10155.101562
10238.968750
10241.768555
10226.321289
10192.648438
10166.145508
10169.093750
10230.291016
10240.770508
10178.958984
10214.829102
10187.759766
10136.188477
10288.611328
10355.388672
10370.159180
10305.445312
10219.367188
10166.031250
10140.452148
10177.982422
10175.502930
10231.212891
10235.483398
10239.546875
10182.340820
10193.250977
10185.851562
10152.482422
10093.525391
10164.765625
10186.185547
10194.592773
10276.788086
10298.941406
10341.219727
10317.544922
10276.460938
10261.755859
10205.496094
10104.202148
10117.527344
10199.988281
10283.161133
10272.064453
10295.502930
10293.313477
10216.943359
10187.620117
10171.379883
10173.589844
10168.613281
10179.798828
10248.707031
10315.470703
10335.632812
10279.542969
10251.958008
10184.876953
10202.048828
10134.432617
10169.951172
10240.497070
10220.919922
10185.522461
10189.169922
10182.948242
10189.759766
10203.224609
10296.125000
10278.904297
10288.794922
10276.441406
10239.429688
10201.807617
10248.903320
10248.157227
10225.547852
10287.240234
10317.090820
10308.341797
10324.134766
10233.443359
10141.637695
10158.087891
10143.627930
10143.044922
10163.078125
10206.400391
10092.088867
10062.607422
10076.468750
10079.268555
10122.495117
10220.372070
10255.681641
10274.567383
10208.136719
10150.448242
10047.472656
10072.354492
10116.798828
10182.676758
10255.773438
10252.172852
10255.393555
10210.908203
10150.008789
10132.923828
10166.959961
10241.890625
10274.686523
10268.806641
10210.688477
10181.337891
10211.934570
10142.887695
10178.827148
10223.807617
10190.715820
10150.625000
10166.062500
10150.648438
10183.829102
10195.300781
10185.492188
10174.235352
10134.799805
10126.948242
10107.570312
10131.004883
10119.194336
10174.567383
10170.036133
10120.261719
10099.438477
10124.316406
10153.079102
10151.113281
10160.881836
10157.245117
10065.608398
10036.453125
10008.961914
10101.390625
10152.869141
10110.965820
10116.395508
10145.706055
10143.953125
10161.750977
10204.963867
10174.829102
10144.750977
10111.583008
10127.538086
10115.130859
10149.736328
10196.453125
10189.815430
10065.165039
10118.323242
10015.619141
10064.100586
10176.014648
10160.361328
10102.285156
10182.555664
10108.111328
10124.652344
10196.346680
10209.702148
10208.435547
10227.503906
10174.926758
10144.715820
10150.906250
10168.516602
10123.122070
10196.212891
10126.770508
10168.744141
10221.754883
10246.477539
10252.650391
10222.953125
10201.267578
10217.279297
10239.981445
10218.312500
10208.711914
10170.486328
10125.708008
10165.048828
10137.899414
10145.128906
10053.504883
10048.615234
10001.921875
9983.935547
10030.379883
10108.086914
10180.582031
10202.165039
10244.911133
10257.713867
10232.698242
10163.760742
10070.522461
10108.580078
10072.083984
10093.452148
10009.638672
9911.061523
10002.388672
10052.592773
10122.708984
10119.956055
10076.029297
10114.930664
10031.772461
10017.154297
9982.834961
10069.953125
10022.215820
10054.180664
9997.073242
9973.213867
10099.733398
10155.467773
10193.691406
10201.472656
10082.016602
10046.236328
10009.789062
10009.629883
10064.584961
9993.626953
10030.649414
10048.597656
10114.032227
10128.911133
10257.657227
10318.367188
10302.278320
10276.192383
10170.967773
10137.504883
10105.468750
10091.171875
10106.205078
10053.944336
10053.378906
10106.722656
10130.798828
10187.775391
10133.874023
10116.409180
10109.709961
10064.618164
10062.341797
10068.395508
10087.934570
10132.075195
10173.428711
10228.165039
10216.549805
10233.191406
10163.663086
10181.046875
10169.613281
10147.453125
10115.926758
10092.458984
10060.643555
10112.617188
10093.916016
10123.793945
10150.206055
10130.572266
10187.995117
10215.776367
10232.691406
10227.773438
10263.785156
10165.649414
10170.541016
10175.384766
10092.933594
10134.013672
10196.124023
10184.719727
10160.087891
10045.733398
10101.240234
10164.839844
10192.874023
10300.620117
10315.279297
10286.208984
10244.670898
10144.388672
10101.502930
10103.507812
10109.089844
10139.911133
10113.369141
10179.428711
10163.613281
10158.631836
10216.713867
10207.375977
10178.564453
10178.895508
10200.159180
10231.915039
10270.525391
10240.381836
10200.139648
10204.756836
10152.490234
10096.407227
10177.823242
10189.951172
10222.482422
10229.288086
10200.874023
10116.904297
10144.769531
10139.711914
10182.394531
10251.328125
10290.468750
10254.490234
10264.095703
10249.569336
10171.487305
10093.167969
10096.288086
10084.216797
10106.351562
10168.665039
10173.981445
10172.997070
10150.928711
10091.117188
10118.606445
10075.737305
10165.564453
10123.078125
10105.157227
10117.638672
10126.722656
10117.282227
10133.745117
10078.628906
10131.625977
10185.479492
10231.758789
10263.016602
10233.995117
10194.316406
10115.334961
10111.746094
10077.124023
10109.127930
10146.532227
10066.230469
10103.196289
10058.189453
10067.554688
10040.726562
10053.756836
10131.351562
10155.384766
10231.249023
10205.602539
10225.752930
10223.284180
10182.648438
10202.645508
10196.463867
10231.801758
10298.977539
10369.247070
10355.669922
10403.505859
10360.883789
10281.812500
10200.576172
10253.175781
10218.038086
10171.563477
10087.457031
10038.981445
10086.459961
10082.801758
10160.234375
10205.550781
10152.372070
10146.764648
10026.092773
9871.356445
9862.639648
9890.012695
9934.713867
9969.957031
10005.359375
10011.531250
10020.408203
10059.438477
10047.824219
9997.863281
9969.934570
9995.112305
10063.011719
10088.562500
10122.560547
9976.689453
9961.123047
9982.614258
9961.563477
9961.256836
10039.777344
9996.064453
10004.630859
10032.206055
9972.851562
9915.458008
9893.821289
9831.556641
9839.542969
9893.824219
9978.946289
9991.141602
10085.768555
10074.946289
```
