## Supplementary material for "Functional connectivity across the human subcortical auditory system using an autoregressive matrix-Gaussian copula graphical model approach with partial correlations": Code: roi-02_mean_ts.txt

```
11376.643555
11324.323242
11272.302734
11216.785156
11195.954102
11190.739258
11172.724609
11152.519531
11154.007812
11118.316406
11143.451172
11115.286133
11213.327148
11261.006836
11279.366211
11240.748047
11257.218750
11291.213867
11265.473633
11218.008789
11170.655273
11196.704102
11227.972656
11273.901367
11276.333008
11275.019531
11289.085938
11287.916992
11259.793945
11227.940430
11199.056641
11213.785156
11245.374023
11250.890625
11233.278320
11208.924805
11238.616211
11259.416992
11259.869141
11215.789062
11197.541016
11181.863281
11216.680664
11195.755859
11176.550781
11197.653320
11214.172852
11225.154297
11147.896484
11195.670898
11205.995117
11210.775391
11236.417969
11240.726562
11246.189453
11173.080078
11140.741211
11153.587891
11179.077148
11195.612305
11210.542969
11194.505859
11216.281250
11253.340820
11283.755859
11268.632812
11228.160156
11222.460938
11232.737305
11264.364258
11233.500977
11185.590820
11198.570312
11222.155273
11244.157227
11240.031250
11159.853516
11157.433594
11186.550781
11195.572266
11179.777344
11146.087891
11156.175781
11194.717773
11227.796875
11246.466797
11227.583008
11217.944336
11216.175781
11191.358398
11215.347656
11201.664062
11176.358398
11121.381836
11146.829102
11188.477539
11189.845703
11205.437500
11230.893555
11238.681641
11290.549805
11294.387695
11297.425781
11272.280273
11249.294922
11277.333008
11306.770508
11344.120117
11302.793945
11266.456055
11250.915039
11243.293945
11243.368164
11227.352539
11208.393555
11203.557617
11216.892578
11250.707031
11253.703125
11194.056641
11214.230469
11247.350586
11263.547852
11238.739258
11215.653320
11250.683594
11275.318359
11264.636719
11208.138672
11183.683594
11208.269531
11200.990234
11242.592773
11247.434570
11214.859375
11220.646484
11215.073242
11236.216797
11231.853516
11183.753906
11179.457031
11226.275391
11246.108398
11236.597656
11231.059570
11237.825195
11231.743164
11270.670898
11243.037109
11207.781250
11162.712891
11172.954102
11231.118164
11266.000977
11279.404297
11256.410156
11232.788086
11236.373047
11234.938477
11238.356445
11207.676758
11193.130859
11229.126953
11260.964844
11276.234375
11228.248047
11194.317383
11201.217773
11230.272461
11261.161133
11273.480469
11266.329102
11258.389648
11283.035156
11284.717773
11278.147461
11229.086914
11179.780273
11205.706055
11236.903320
11243.486328
11215.906250
11156.978516
11185.748047
11199.675781
11234.756836
11230.929688
11220.399414
11240.802734
11246.089844
11242.197266
11181.637695
11158.128906
11150.666992
11196.714844
11203.892578
11190.633789
11193.480469
11192.739258
11211.716797
11160.828125
11166.416992
11195.066406
11229.798828
11251.977539
11247.300781
11219.585938
11195.854492
11212.388672
11239.201172
11226.600586
11224.686523
11183.701172
11200.512695
11238.705078
11284.448242
11287.464844
11250.206055
11231.403320
11233.481445
11256.595703
11276.050781
11259.568359
11246.292969
11265.342773
11294.311523
11303.321289
11298.392578
11259.493164
11264.541016
11229.047852
11232.375000
11201.328125
11162.787109
11195.596680
11249.625977
11243.456055
11243.782227
11189.220703
11176.735352
11222.283203
11229.932617
11254.803711
11198.996094
11178.030273
11184.053711
11196.246094
11182.093750
11177.665039
11196.519531
11250.354492
11278.875000
11265.283203
11247.195312
11218.815430
11214.870117
11243.818359
11253.177734
11219.091797
11196.774414
11163.791016
11195.283203
11230.647461
11258.396484
11243.145508
11206.056641
11219.000000
11249.986328
11283.971680
11305.782227
11249.582031
11229.134766
11232.283203
11252.204102
11273.921875
11250.661133
11238.065430
11233.517578
11259.858398
11247.987305
11214.185547
11185.946289
11189.575195
11232.858398
11259.378906
11237.336914
11228.151367
11252.067383
11243.031250
11255.448242
11263.413086
11229.138672
11199.596680
11212.916992
11258.371094
11289.936523
11299.690430
11261.792969
11265.903320
11265.191406
11283.010742
11291.609375
11251.275391
11225.620117
11231.998047
11259.491211
11280.201172
11287.955078
11280.374023
11252.496094
11250.463867
11256.980469
11243.940430
11286.143555
11311.772461
11296.293945
11269.449219
11272.298828
11309.921875
11309.463867
11284.049805
11253.487305
11264.378906
11314.746094
11334.410156
11342.165039
11316.457031
11264.235352
11278.559570
11297.678711
11303.543945
11294.886719
11232.022461
11203.032227
11230.028320
11203.254883
11279.323242
11305.327148
11280.283203
11222.891602
11197.993164
11201.034180
11213.433594
11200.113281
11166.364258
11153.318359
11210.087891
11252.838867
11301.855469
11275.041992
11233.448242
11177.983398
11202.472656
11228.573242
11266.084961
11259.822266
11248.743164
11197.723633
11197.442383
11233.037109
11274.611328
11272.717773
11245.109375
11209.481445
11172.599609
11177.167969
11208.458008
11276.616211
11314.156250
11298.327148
11248.826172
11236.716797
11272.076172
11299.956055
11280.788086
11232.915039
11185.375977
11174.853516
11232.285156
11263.623047
11235.497070
11172.056641
11145.581055
11156.599609
11201.338867
11207.567383
11208.745117
11136.453125
11174.112305
11216.332031
11247.670898
11218.179688
11148.520508
11123.661133
11138.466797
11170.603516
11207.650391
11189.407227
11202.312500
11216.931641
11252.083008
11232.102539
11198.382812
11157.373047
11158.704102
11202.958008
11216.097656
11206.056641
11163.416992
11163.853516
11176.993164
11206.751953
11226.756836
11202.990234
11151.991211
11154.748047
11179.952148
11196.338867
11173.991211
11128.895508
11120.018555
11149.008789
11202.098633
11211.130859
11199.521484
11188.053711
11221.372070
11224.030273
11151.256836
11141.007812
11183.474609
11201.272461
11181.675781
11200.788086
11211.830078
11180.736328
11152.750977
11144.062500
11134.664062
11158.238281
11178.668945
11215.574219
11208.552734
11157.419922
11134.940430
11153.843750
11187.684570
11216.589844
11220.279297
11187.596680
11140.634766
11162.051758
11179.675781
11234.665039
11242.971680
11211.329102
11156.387695
11143.803711
11173.403320
11206.175781
11219.084961
11209.458008
11200.131836
11208.211914
11235.205078
11247.106445
11200.591797
11164.380859
11160.484375
11184.386719
11221.644531
11230.288086
11206.317383
11171.948242
11162.093750
11148.312500
11229.173828
11254.162109
11243.373047
11182.232422
11122.677734
11118.939453
11156.552734
11177.423828
11187.774414
11171.151367
11182.152344
11153.059570
11177.850586
11193.862305
11214.470703
11125.702148
11123.027344
11092.192383
11168.547852
11176.621094
11240.637695
11239.391602
11266.513672
11240.590820
11236.601562
11203.302734
11187.350586
11163.284180
11177.897461
11207.051758
11270.699219
11324.019531
11268.423828
11224.920898
11203.924805
11190.819336
11175.224609
11185.082031
11201.603516
11240.428711
11260.149414
11274.259766
11278.175781
11234.402344
11211.765625
11195.636719
11197.481445
11217.146484
11224.060547
11239.658203
11209.312500
11196.788086
11198.091797
11248.229492
11258.737305
11276.166016
11274.124023
11234.992188
11231.345703
11230.176758
11233.773438
11246.039062
11265.747070
11254.600586
11228.083008
11253.183594
11263.807617
11271.345703
11255.731445
11235.636719
11209.225586
11182.167969
11179.842773
11175.260742
11195.991211
11152.871094
11171.366211
11148.216797
11133.374023
11159.679688
11191.002930
11217.204102
11251.313477
11269.249023
11231.329102
11187.444336
11165.855469
11119.141602
11137.560547
11160.170898
11189.596680
11200.539062
11169.988281
11128.733398
11115.640625
11150.843750
11199.261719
11205.381836
11218.617188
11189.055664
11205.646484
11160.101562
11157.662109
11196.695312
11248.434570
11272.508789
11250.195312
11213.574219
11151.412109
11150.361328
11218.164062
11202.321289
11223.608398
11220.695312
11167.871094
11143.716797
11150.524414
11187.555664
11220.018555
11214.786133
11209.078125
11168.813477
11169.816406
11163.491211
11208.132812
11245.148438
11256.554688
11162.165039
11129.275391
11122.977539
11147.360352
11186.128906
11189.551758
11168.407227
11142.129883
11172.583008
11202.090820
11225.138672
11194.185547
11169.953125
11176.432617
11154.773438
11154.231445
11157.368164
11155.347656
11160.917969
11177.653320
11144.524414
11182.279297
11201.000000
11211.817383
11210.129883
11188.605469
11148.515625
11116.705078
11155.720703
11195.406250
11241.636719
11246.211914
11251.510742
11189.045898
11170.528320
11212.340820
11229.522461
11224.798828
11227.625000
11195.520508
11184.378906
11225.726562
11285.374023
11298.789062
11257.131836
11259.494141
11236.773438
11272.240234
11276.655273
11270.239258
11244.843750
11230.487305
11226.462891
11220.513672
11195.722656
11154.833008
11141.041016
11135.774414
11135.447266
11144.530273
11151.373047
11193.485352
11246.104492
11229.214844
11209.725586
11190.411133
11139.817383
11124.625000
11125.355469
11118.770508
11125.616211
11091.889648
11089.500000
11083.148438
11106.289062
11108.734375
11093.270508
11116.876953
11142.861328
11140.217773
11135.567383
11088.390625
11084.575195
11110.542969
11126.599609
11110.679688
11097.625977
11135.154297
11168.403320
11165.917969
11182.761719
11173.059570
11152.838867
11160.386719
11138.073242
11138.350586
11112.182617
11116.879883
11155.198242
11185.597656
11167.025391
11184.902344
11218.842773
11251.491211
11263.863281
11195.277344
11175.549805
11162.092773
11150.030273
11135.382812
11151.476562
11143.748047
11110.871094
11169.784180
11209.941406
11226.655273
11188.407227
11167.330078
11153.230469
11152.221680
11128.517578
11116.780273
11123.473633
11152.152344
11190.936523
11202.466797
11181.111328
11164.739258
11159.420898
11182.603516
11200.970703
11172.398438
11123.245117
11098.913086
11138.040039
11176.791016
11167.295898
11166.243164
11217.032227
11238.729492
11255.544922
11276.240234
11241.314453
11240.489258
11235.976562
11213.346680
11201.022461
11190.609375
11182.012695
11189.425781
11208.462891
11196.508789
11223.526367
11107.439453
11209.241211
11223.567383
11210.039062
11234.190430
11220.995117
11210.025391
11213.430664
11239.656250
11232.846680
11225.038086
11180.320312
11179.592773
11205.841797
11219.805664
11224.918945
11250.330078
11226.566406
11239.886719
11259.088867
11273.040039
11277.487305
11262.274414
11251.243164
11278.973633
11261.657227
11223.167969
11178.861328
11195.108398
11232.291016
11242.904297
11245.204102
11214.165039
11201.531250
11197.357422
11203.631836
11155.347656
11114.717773
11231.728516
11235.515625
11237.430664
11212.807617
11211.600586
11202.455078
11180.898438
11131.312500
11172.626953
11192.943359
11222.377930
11213.140625
11203.000000
11174.826172
11173.520508
11190.619141
11188.201172
11152.222656
11127.296875
11148.187500
11175.169922
11188.846680
11164.165039
11148.982422
11166.514648
11199.922852
11195.276367
11231.454102
11219.455078
11153.152344
11151.417969
11166.913086
11185.005859
11188.771484
11185.617188
11198.462891
11195.846680
11195.573242
11171.674805
11158.317383
11147.422852
11188.553711
11206.746094
11220.919922
11229.069336
11258.065430
11238.425781
11229.167969
11233.511719
11219.165039
11242.417969
11242.911133
11249.273438
11299.143555
11300.440430
11304.948242
11245.854492
11250.322266
11261.018555
11253.748047
11229.471680
11184.333008
11062.953125
11105.357422
11172.973633
11105.182617
11207.617188
11242.487305
11274.753906
11248.474609
11170.737305
11132.323242
11141.731445
11152.902344
11177.018555
11156.646484
11152.050781
11192.035156
11208.825195
11254.059570
11217.662109
11218.877930
11193.035156
11219.337891
11239.493164
11269.958008
11242.818359
11190.093750
11194.284180
11126.462891
11137.307617
11157.156250
11168.362305
11163.008789
11172.548828
11138.289062
11144.870117
11151.822266
11123.122070
11148.628906
11161.044922
11182.305664
11192.102539
11150.625977
11114.946289
11190.012695
```
