## Supplementary material for "Functional connectivity across the human subcortical auditory system using an autoregressive matrix-Gaussian copula graphical model approach with partial correlations": Code: roi-03_mean_ts.txt

```
11089.866211
10979.277344
10875.114258
10739.824219
10728.157227
10709.029297
10747.034180
10727.875977
10660.841797
10667.776367
10684.865234
10795.269531
10894.928711
10875.081055
10937.165039
10943.495117
10905.607422
11002.589844
10963.912109
10931.125977
10810.362305
10845.093750
10904.985352
10937.136719
10939.847656
10895.844727
10882.906250
10835.597656
10850.725586
10865.844727
10855.543945
10884.751953
10887.669922
10862.324219
10908.882812
10882.663086
10902.208984
10907.210938
10873.971680
10859.516602
10842.770508
10829.917969
10874.758789
10807.561523
10832.709961
10866.689453
10845.791992
10857.076172
10797.975586
10816.311523
10871.368164
10865.344727
10900.087891
10847.708984
10860.868164
10798.460938
10781.937500
10751.860352
10817.544922
10850.174805
10832.716797
10847.661133
10963.880859
10970.552734
10992.745117
10928.635742
10816.399414
10836.245117
10826.704102
10807.477539
10839.094727
10832.556641
10896.744141
10909.576172
10947.487305
10911.323242
10788.415039
10818.319336
10779.971680
10801.076172
10855.325195
10817.958008
10833.264648
10889.252930
10890.223633
10927.730469
10912.549805
10885.218750
10778.229492
10825.246094
10831.794922
10829.242188
10883.486328
10781.703125
10800.125977
10808.181641
10827.586914
10929.059570
10960.381836
10979.412109
11020.145508
10988.797852
11014.233398
10976.278320
11002.801758
11027.978516
11062.274414
11098.876953
11043.086914
10925.063477
10848.642578
10852.096680
10879.769531
10809.472656
10842.393555
10819.166016
10907.296875
10912.194336
10881.284180
10862.961914
10902.492188
10965.991211
10942.976562
10915.677734
10808.145508
10910.786133
10904.024414
10886.600586
10873.726562
10919.713867
10909.994141
10938.213867
10906.221680
10933.091797
10866.774414
10877.351562
10884.662109
10901.947266
10835.822266
10800.783203
10811.329102
10902.405273
10904.067383
10916.314453
10910.252930
10818.450195
10873.873047
10935.170898
10896.697266
10928.876953
10867.890625
10915.774414
10867.384766
10930.288086
10993.556641
10970.533203
10923.890625
10922.864258
10883.754883
10922.067383
10834.696289
10877.665039
10951.565430
11010.958008
10901.892578
10866.609375
10855.865234
10928.078125
10908.216797
10899.645508
10894.286133
10980.490234
11033.199219
11065.179688
11001.355469
10918.402344
10819.875977
10797.988281
10836.677734
10869.575195
10855.460938
10814.327148
10831.560547
10860.569336
10885.559570
10842.697266
10865.870117
10864.697266
10924.415039
10965.308594
10916.286133
10870.072266
10838.140625
10848.847656
10867.624023
10864.898438
10901.769531
10847.296875
10810.699219
10830.908203
10836.987305
10891.722656
10900.975586
10929.548828
10930.549805
10871.261719
10899.808594
10825.430664
10806.174805
10839.778320
10867.660156
10885.844727
10843.579102
10842.636719
10889.715820
10868.684570
10928.547852
10906.694336
10871.895508
10907.892578
10973.791016
10988.717773
10988.754883
10950.932617
10921.666016
10937.319336
10900.979492
10939.267578
10874.646484
10881.718750
10889.351562
10817.810547
10818.718750
10787.074219
10816.289062
10867.024414
10862.164062
10815.403320
10810.010742
10790.828125
10843.935547
10830.305664
10862.197266
10805.529297
10838.896484
10813.098633
10839.267578
10851.572266
10768.825195
10836.811523
10869.819336
10956.305664
10944.805664
10839.472656
10803.515625
10843.788086
10873.985352
10860.129883
10841.024414
10825.755859
10762.299805
10833.814453
10849.788086
10848.530273
10873.434570
10821.269531
10914.350586
10947.969727
10915.342773
10934.199219
10927.287109
10874.615234
10923.727539
10968.489258
10946.381836
10944.440430
10881.878906
10978.042969
10881.915039
10805.210938
10786.137695
10788.924805
10843.070312
10907.167969
10969.626953
10938.184570
10964.708008
10848.013672
10840.059570
10887.480469
10872.309570
10868.443359
10843.751953
10850.847656
10907.830078
11025.549805
11037.291992
10942.517578
10961.252930
10977.847656
10949.491211
10882.222656
10882.007812
10822.754883
10879.498047
10910.626953
10921.819336
10929.764648
10885.968750
10905.513672
10846.198242
10856.382812
10892.374023
10986.558594
11013.157227
10995.204102
10945.070312
10932.536133
10882.485352
10901.708008
10873.097656
10879.667969
10904.353516
10951.997070
10983.713867
10977.308594
10906.924805
10829.895508
10878.783203
11004.546875
10885.264648
10819.142578
10706.187500
10738.007812
10790.886719
10808.030273
10913.484375
10893.317383
10872.565430
10822.031250
10770.687500
10734.374023
10776.046875
10755.564453
10843.817383
10800.784180
10830.252930
10871.949219
10927.558594
10875.841797
10844.741211
10790.095703
10771.091797
10811.343750
10819.182617
10845.923828
10833.233398
10764.707031
10822.517578
10863.621094
10956.293945
10902.551758
10903.812500
10797.940430
10839.096680
10864.170898
10869.691406
10944.305664
10977.275391
10966.833984
10968.537109
10953.596680
10971.240234
10918.174805
10892.541992
10755.708008
10667.684570
10772.302734
10808.318359
10887.934570
10850.779297
10754.056641
10751.649414
10784.894531
10793.748047
10865.128906
10842.440430
10793.482422
10837.093750
10807.738281
10840.399414
10812.654297
10738.125977
10725.847656
10733.735352
10836.193359
10858.747070
10840.247070
10878.322266
10954.810547
10902.998047
10882.800781
10762.760742
10752.472656
10802.550781
10806.126953
10808.651367
10784.143555
10701.705078
10628.177734
10738.251953
10808.144531
10835.799805
10824.417969
10733.419922
10677.504883
10738.582031
10786.001953
10756.134766
10681.188477
10736.677734
10836.693359
10913.687500
10901.794922
10875.368164
10881.236328
10848.780273
10812.901367
10733.628906
10696.532227
10809.924805
10936.821289
10812.205078
10853.494141
10841.270508
10762.303711
10660.992188
10668.059570
10682.345703
10777.982422
10827.708984
10820.065430
10793.274414
10760.525391
10678.510742
10744.302734
10801.114258
10815.171875
10848.630859
10733.445312
10709.457031
10693.061523
10739.841797
10797.075195
10790.859375
10767.124023
10699.821289
10733.466797
10760.641602
10785.561523
10777.750977
10753.799805
10764.559570
10797.924805
10794.082031
10845.505859
10845.028320
10822.614258
10821.719727
10795.183594
10843.722656
10824.716797
10829.389648
10824.579102
10770.544922
10796.715820
10899.287109
10946.583984
10967.743164
10867.666992
10808.930664
10684.395508
10781.379883
10807.652344
10822.278320
10853.820312
10869.662109
10866.334961
10787.677734
10841.200195
10737.325195
10741.143555
10730.369141
10687.267578
10744.820312
10833.385742
10931.297852
10890.174805
10898.745117
10829.365234
10865.752930
10857.220703
10802.312500
10763.475586
10708.146484
10791.983398
10863.805664
10864.104492
10837.387695
10871.664062
10862.989258
10768.611328
10782.822266
10716.392578
10741.299805
10851.597656
10875.031250
10934.789062
10960.669922
10911.157227
10779.453125
10726.325195
10738.783203
10793.079102
10838.952148
10873.149414
10789.530273
10748.822266
10787.968750
10803.634766
10867.869141
10840.002930
10941.218750
10872.290039
10846.925781
10837.802734
10848.758789
10851.347656
10809.834961
10845.629883
10861.875977
10798.710938
10943.640625
10926.207031
10949.516602
10885.944336
10780.868164
10751.028320
10739.079102
10784.228516
10822.143555
10790.292969
10723.946289
10713.223633
10697.205078
10700.151367
10822.203125
10921.155273
10904.007812
11030.792969
10905.350586
10788.113281
10689.773438
10657.626953
10731.965820
10830.649414
10840.734375
10868.024414
10805.233398
10749.319336
10707.904297
10740.450195
10837.986328
10891.242188
10856.132812
10868.725586
10854.118164
10811.314453
10787.912109
10842.997070
10872.878906
10866.472656
10828.146484
10779.737305
10762.949219
10705.329102
10818.929688
10835.494141
10809.837891
10778.763672
10709.142578
10679.582031
10681.823242
10745.770508
10796.742188
10818.091797
10771.854492
10752.933594
10764.626953
10775.078125
10815.642578
10828.037109
10791.427734
10666.462891
10682.954102
10657.875977
10722.681641
10764.604492
10752.923828
10710.874023
10677.422852
10739.194336
10826.693359
10929.700195
10898.832031
10794.502930
10780.010742
10743.366211
10738.607422
10800.337891
10779.430664
10794.584961
10809.645508
10763.416992
10699.733398
10701.847656
10735.066406
10708.906250
10808.760742
10747.770508
10752.325195
10732.200195
10803.197266
10861.882812
10870.697266
10890.698242
10824.042969
10762.282227
10757.995117
10803.059570
10742.992188
10701.094727
10708.744141
10750.426758
10802.084961
10814.978516
10889.131836
10839.752930
10836.137695
10804.541992
10861.761719
10866.708008
10821.102539
10814.144531
10743.296875
10747.947266
10769.280273
10743.453125
10664.777344
10673.570312
10608.815430
10663.491211
10638.540039
10720.216797
10773.550781
10859.924805
10878.382812
10840.166016
10851.475586
10749.296875
10775.601562
10778.764648
10680.972656
10687.857422
10627.959961
10630.736328
10678.880859
10670.557617
10749.172852
10783.405273
10808.705078
10779.791992
10750.996094
10698.001953
10598.782227
10606.002930
10626.132812
10715.500977
10654.897461
10639.587891
10736.956055
10814.972656
10781.887695
10804.611328
10789.841797
10700.812500
10619.785156
10620.485352
10660.793945
10652.836914
10649.995117
10731.180664
10747.600586
10727.433594
10711.583984
10817.447266
10907.510742
10873.078125
10844.084961
10769.149414
10673.572266
10650.297852
10694.623047
10701.052734
10691.896484
10668.789062
10738.177734
10752.208008
10732.207031
10719.272461
10700.833984
10733.335938
10678.009766
10694.625000
10693.815430
10770.407227
10780.261719
10781.777344
10847.932617
10785.250000
10762.309570
10844.164062
10836.030273
10839.685547
10726.882812
10676.779297
10604.498047
10706.504883
10699.893555
10749.769531
10651.884766
10669.391602
10761.844727
10788.050781
10811.952148
10855.040039
10861.358398
10852.339844
10747.754883
10748.792969
10749.752930
10724.500977
10744.796875
10758.107422
10784.007812
10807.863281
10643.198242
10811.779297
10873.163086
10806.455078
10876.123047
10912.815430
10861.131836
10878.258789
10767.534180
10820.427734
10782.927734
10783.567383
10755.426758
10764.194336
10795.784180
10818.602539
10808.996094
10826.111328
10820.625000
10838.152344
10847.553711
10845.981445
10823.139648
10813.696289
10844.383789
10818.957031
10729.360352
10650.884766
10712.658203
10837.235352
10815.802734
10806.009766
10762.367188
10698.907227
10709.098633
10751.684570
10817.514648
10753.136719
10834.432617
10861.975586
10801.958984
10836.663086
10792.939453
10762.495117
10705.321289
10643.889648
10713.291992
10761.812500
10814.789062
10853.020508
10811.664062
10762.096680
10733.107422
10750.871094
10678.876953
10661.174805
10626.177734
10688.128906
10754.516602
10793.025391
10760.804688
10700.927734
10726.182617
10734.129883
10829.344727
10879.695312
10886.118164
10850.352539
10761.239258
10706.123047
10752.292969
10745.191406
10736.759766
10746.474609
10753.099609
10687.807617
10714.913086
10610.235352
10665.737305
10714.154297
10779.710938
10818.217773
10846.969727
10820.467773
10759.465820
10753.332031
10663.748047
10702.918945
10782.787109
10802.125977
10863.433594
10949.469727
10923.428711
10915.052734
10894.370117
10809.052734
10817.400391
10783.671875
10793.618164
10684.716797
10561.902344
10603.424805
10712.337891
10732.582031
10838.317383
10929.185547
10970.187500
10866.258789
10722.815430
10605.002930
10602.907227
10608.524414
10688.498047
10711.975586
10794.477539
10805.860352
10837.579102
10814.312500
10743.222656
10759.880859
10753.684570
10782.568359
10878.921875
10897.169922
10823.383789
10768.875977
10696.894531
10730.645508
10656.376953
10741.189453
10758.434570
10805.527344
10761.716797
10727.719727
10667.073242
10617.878906
10607.110352
10642.825195
10667.709961
10730.064453
10803.555664
10780.477539
10683.430664
10709.602539
```
