## Supplementary material for "Functional connectivity across the human subcortical auditory system using an autoregressive matrix-Gaussian copula graphical model approach with partial correlations": Code: roi-04_mean_ts.txt

```
8433.478516
8376.788086
8449.593750
8474.187500
8517.316406
8306.228516
8340.833984
8529.174805
8467.021484
8506.507812
8353.839844
8500.289062
8427.281250
8646.297852
8583.569336
8347.018555
8302.746094
8339.940430
8480.208984
8364.771484
8264.277344
8425.958984
8359.550781
8401.694336
8484.983398
8672.123047
8410.750977
8275.910156
8027.660156
8283.900391
8355.463867
8517.396484
8633.884766
8383.335938
8076.473633
8315.769531
8412.484375
8318.324219
8384.117188
8243.572266
8424.979492
8217.835938
8274.299805
8466.423828
8334.806641
8443.460938
8675.982422
8379.111328
8298.410156
8396.398438
8444.600586
8543.197266
8465.798828
8519.791016
8525.285156
8420.607422
8222.939453
8229.744141
8256.387695
8343.421875
8252.943359
8179.639648
8520.935547
8371.697266
8506.040039
8277.672852
8348.876953
8406.905273
8403.656250
8366.221680
8333.752930
8427.624023
8529.054688
8324.304688
8328.912109
8411.781250
8327.997070
8511.278320
8401.513672
8357.423828
8244.332031
8203.383789
8318.490234
8419.822266
8322.138672
8484.941406
8309.501953
8207.051758
8309.406250
8273.396484
8319.448242
8229.371094
8378.609375
8207.134766
8337.470703
8340.563477
8321.975586
8292.258789
8270.604492
8196.709961
8336.292969
8464.347656
8184.713867
8297.968750
8444.050781
8416.714844
8506.457031
8515.160156
8272.187500
8522.169922
8320.863281
8340.398438
8304.619141
8372.567383
8284.974609
8339.400391
8423.368164
8245.927734
8584.230469
8374.566406
8272.732422
8244.390625
8432.976562
8344.489258
8273.367188
8362.046875
8375.011719
8276.980469
8267.040039
8310.351562
8257.173828
8396.234375
8225.495117
8461.426758
8356.887695
8496.681641
8304.460938
8201.480469
8284.523438
8379.263672
8463.791992
8625.628906
8338.138672
8375.192383
8287.763672
8321.398438
8401.796875
8555.613281
8251.566406
8474.513672
8306.212891
8410.569336
8254.037109
8423.042969
8233.333984
8187.109375
8339.605469
8320.455078
8325.214844
8276.960938
8299.621094
8435.136719
8572.929688
8551.091797
8566.455078
8316.513672
8420.157227
8486.214844
8426.456055
8556.179688
8160.153809
8267.684570
8259.060547
8350.416016
8549.357422
8371.147461
8434.902344
8341.246094
8558.259766
8553.677734
8510.008789
8403.377930
8399.951172
8277.108398
8274.243164
8484.307617
8472.229492
8129.743652
8268.445312
8657.711914
8496.993164
8124.260742
8259.732422
8471.578125
8474.693359
8135.136719
8329.254883
8494.267578
8475.341797
8289.222656
8367.707031
8367.647461
8483.625000
8366.569336
7972.191406
8343.949219
8268.058594
8255.043945
8310.221680
8318.267578
8104.315430
8284.524414
8190.928223
8348.375000
8286.195312
8267.218750
8318.734375
8296.730469
8297.997070
8348.019531
8372.638672
8275.438477
8351.171875
8223.187500
8469.750000
8481.555664
8232.403320
8183.553223
8130.136230
8499.542969
8432.337891
8485.011719
8158.249512
8087.289062
8307.560547
8456.298828
8444.060547
8492.978516
8323.490234
8308.035156
8476.412109
8347.468750
8191.170898
8409.423828
8229.636719
8209.605469
8478.605469
8257.689453
8301.447266
8541.550781
8168.564453
8601.097656
8405.671875
8296.203125
8390.264648
8227.297852
8397.099609
8387.972656
8064.365234
8408.755859
8378.841797
8229.102539
8164.563965
8363.649414
8297.333984
8407.919922
8468.246094
8237.846680
8273.578125
8044.564453
8275.388672
8333.936523
8255.126953
8240.869141
8286.371094
8237.894531
8448.279297
8290.956055
8191.562012
8225.224609
8043.748047
8450.004883
8379.973633
8266.173828
8282.999023
8218.773438
8385.111328
8489.251953
8439.847656
8356.712891
8194.632812
8457.292969
8685.671875
8530.697266
8287.980469
8194.128906
8454.470703
8393.492188
8567.160156
8552.550781
8319.537109
8165.412109
8113.739258
8610.663086
8598.388672
8259.705078
8422.155273
8305.861328
8445.022461
8200.607422
8235.865234
8319.546875
8372.603516
8508.712891
8235.368164
8232.721680
8546.888672
8345.408203
8292.770508
8359.921875
8180.798828
8630.173828
8454.978516
8369.693359
8561.982422
8401.484375
8398.019531
8225.450195
8377.843750
8404.875977
8479.358398
8311.554688
8528.962891
8396.912109
8127.793457
8481.133789
8324.422852
8265.317383
8454.230469
8435.390625
8529.647461
8561.117188
8319.517578
8038.624023
8270.269531
8243.434570
8147.591797
8366.187500
8391.548828
8586.552734
8410.937500
8433.638672
8294.239258
8468.980469
8517.572266
8710.876953
8272.085938
8520.301758
8554.986328
8548.422852
8336.046875
8252.347656
8384.513672
8375.466797
8331.816406
8352.422852
8546.752930
8405.636719
8270.470703
8419.156250
8371.695312
8274.210938
8254.697266
8186.075195
8414.241211
8376.738281
8384.076172
8480.948242
8173.034668
8319.175781
8317.285156
8320.806641
8400.166016
8667.881836
8325.607422
8037.489258
8341.437500
8072.300781
8449.934570
8203.566406
8446.975586
8171.832031
8153.216797
8229.464844
8301.713867
8185.758789
8281.349609
8220.507812
8242.662109
8484.091797
8339.568359
8399.934570
8152.527832
8193.688477
8507.074219
8258.957031
8450.672852
8358.128906
8060.317383
8308.890625
8242.055664
8420.552734
8289.623047
8379.291992
8526.000977
8554.564453
8225.748047
8160.668945
8345.170898
8395.729492
8198.443359
8207.109375
8373.788086
8491.271484
8413.324219
8356.103516
8242.137695
8352.886719
8330.362305
8170.879883
8047.925781
8326.300781
8474.330078
8100.658691
8357.070312
8420.466797
8598.027344
8357.685547
8444.873047
8364.253906
8494.199219
8477.334961
8281.623047
8213.082031
8004.328125
8456.335938
8467.965820
8339.942383
8319.355469
8185.257812
8369.187500
8443.552734
8380.396484
8403.044922
8366.139648
8448.988281
8409.314453
8480.038086
8200.543945
8332.969727
8532.391602
8355.318359
8366.794922
8306.099609
8466.351562
8463.988281
8247.177734
8332.396484
8604.883789
8357.072266
8264.221680
8379.017578
8419.551758
8475.361328
8345.781250
8069.836914
8123.698730
8487.408203
8415.386719
8375.266602
8565.643555
8505.091797
8327.878906
8433.248047
8419.232422
8394.585938
8573.015625
8481.196289
8500.760742
8431.310547
8338.898438
8175.472656
8403.379883
8293.840820
8427.636719
8301.004883
8348.242188
8442.947266
8572.240234
8451.864258
8241.158203
8286.471680
8448.898438
8303.292969
8411.226562
8478.531250
8549.353516
8462.205078
8196.133789
8595.812500
8393.181641
8518.013672
8519.030273
8429.333984
8362.155273
8223.026367
8534.582031
8426.851562
8740.174805
8658.117188
8525.009766
8462.486328
8227.385742
8462.063477
8481.812500
8343.578125
8416.083984
8311.938477
8231.791016
8457.495117
8325.744141
8373.701172
8626.425781
8503.828125
8347.752930
8407.025391
8457.552734
8292.933594
8455.056641
8356.671875
8519.504883
8378.053711
8253.071289
8229.517578
8400.029297
8417.925781
8428.648438
8547.925781
8341.916016
8435.289062
8584.049805
8336.232422
8496.257812
8557.123047
8539.167969
8488.232422
8389.168945
8485.126953
8456.171875
8392.931641
8624.888672
8531.458984
8609.210938
8397.038086
8481.134766
8292.853516
8395.915039
8345.734375
8274.837891
8287.716797
8224.152344
8316.603516
8198.781250
8025.256836
8255.863281
8515.634766
8242.400391
8215.766602
8362.905273
8166.418945
8128.387207
8391.990234
8303.671875
8333.822266
8456.195312
8656.625000
8399.106445
8302.127930
8065.932617
8003.584961
8027.846680
8294.958984
8424.127930
8339.152344
8186.896484
8063.301758
8234.099609
8116.631836
8235.512695
8371.162109
8321.167969
8324.570312
8250.752930
8103.795410
8085.600586
8318.357422
8029.565430
8277.156250
8354.338867
8301.233398
8234.603516
8139.218750
8125.760742
8231.570312
8269.333008
8426.548828
8370.564453
8119.600586
8222.275391
8440.205078
8431.574219
8136.069336
8188.166992
8153.648438
8353.000977
8369.035156
8150.775391
8207.316406
8261.539062
8126.502930
8229.658203
8123.508789
8238.153320
8296.728516
8276.488281
8245.172852
8100.712891
8235.072266
8351.228516
8224.417969
8394.200195
8279.027344
8326.810547
8181.172363
8114.669922
8309.562500
8266.488281
8478.210938
8229.099609
8294.265625
8121.546875
8063.270508
8246.177734
8200.722656
8294.077148
8009.260742
8099.226562
8117.490234
8339.685547
8478.057617
8226.985352
8318.427734
8170.816406
8134.892578
8160.143555
8191.804688
8027.275391
8191.303711
8532.019531
8133.836914
8232.212891
8271.679688
8460.908203
8432.873047
8223.251953
8251.030273
8053.439453
8260.175781
8287.046875
8130.951660
8272.388672
8241.755859
8310.578125
8114.913086
8318.503906
8324.945312
8278.762695
8218.767578
8318.724609
8305.421875
8253.578125
8238.035156
8246.567383
8258.408203
8244.100586
8227.765625
8375.487305
8371.798828
8146.052734
8367.804688
8191.514160
8045.979980
8155.742188
8267.438477
8180.327148
8296.328125
8221.338867
8234.352539
8264.014648
8191.150879
8268.188477
8200.480469
8219.779297
8178.200195
8342.353516
8207.826172
8109.884277
8294.755859
8204.779297
8312.502930
8232.783203
8139.429688
8280.835938
7907.781250
8034.757812
8297.963867
8351.689453
8309.783203
8381.175781
8124.125977
8047.494141
8269.560547
8414.238281
8350.798828
8207.992188
8156.101562
8352.762695
8157.707031
7869.902344
8308.531250
8391.967773
8278.290039
8292.361328
8149.067383
8144.265625
8125.717773
8351.304688
8499.067383
8214.757812
8217.310547
8295.585938
8146.776367
8256.755859
8136.620117
8092.190918
8189.423340
8173.757812
8010.742676
8215.766602
8243.226562
8327.191406
8231.248047
8171.462891
8154.177734
8248.242188
8264.389648
8279.352539
8252.902344
8211.558594
8149.198242
8154.336914
8457.828125
8409.447266
8439.663086
8326.306641
8387.095703
8177.717773
8182.490234
8050.860352
8069.673828
8458.011719
8265.673828
8228.056641
8333.482422
8306.068359
8216.596680
8325.721680
8300.986328
8392.003906
8239.375977
8359.932617
8136.950195
8099.398438
8364.914062
8282.850586
8114.695801
8362.988281
8346.600586
8279.882812
8435.341797
8505.005859
8422.360352
8486.592773
8401.660156
8198.738281
8340.482422
8331.494141
8578.455078
8401.179688
8397.813477
8525.830078
8267.257812
8157.172852
8197.113281
8306.041992
8398.105469
8329.274414
8396.525391
8278.307617
8125.700684
8136.737305
8144.539551
8512.482422
8430.843750
8298.720703
8206.662109
8063.682617
8249.404297
8243.684570
8226.009766
8346.427734
8266.166016
8287.709961
8210.072266
8471.347656
8359.406250
8258.123047
8156.670898
8439.072266
8008.708008
8194.368164
8427.875977
8430.735352
8082.696289
7935.366211
8141.289551
7906.120605
8190.875977
8310.816406
8264.441406
8304.364258
8355.263672
8342.062500
8273.796875
8378.356445
8274.317383
8048.856445
8086.255859
8003.451660
8061.333984
8683.017578
8503.781250
8360.683594
8357.701172
8400.112305
8636.492188
8399.136719
8359.490234
8145.746094
8388.390625
8520.735352
8557.497070
8442.060547
8333.110352
8350.384766
8301.396484
8356.099609
8422.211914
8386.935547
8347.494141
8476.175781
8376.851562
8226.745117
8322.419922
8433.555664
8376.433594
8575.573242
8622.430664
8725.279297
8608.249023
8300.878906
8378.697266
8430.062500
8329.889648
8749.153320
8482.696289
8574.131836
8413.937500
8018.890625
8227.208984
```
