## Supplementary material for "Functional connectivity across the human subcortical auditory system using an autoregressive matrix-Gaussian copula graphical model approach with partial correlations": Code: roi-05_mean_ts.txt

```
8889.119141
8763.342773
8621.613281
9088.613281
8995.362305
8958.225586
8560.887695
8684.188477
8772.818359
8892.063477
9181.290039
8768.786133
8662.772461
8696.571289
8806.091797
8905.353516
8835.770508
8818.658203
8925.365234
8823.251953
8654.345703
8920.293945
8863.309570
8970.083008
8896.604492
8785.214844
8905.737305
8892.423828
8896.825195
8986.068359
8970.548828
9148.464844
8853.696289
9072.278320
8947.908203
8855.824219
8682.957031
8879.958984
8831.993164
8926.242188
9114.874023
8960.456055
8961.291016
8863.297852
8870.733398
8897.162109
8812.426758
9002.567383
8518.625977
9080.459961
9177.134766
8880.485352
9230.904297
8950.455078
8855.989258
9063.149414
9100.583984
8827.461914
8870.657227
8843.200195
8890.189453
8815.666016
8895.689453
9002.683594
8819.276367
8892.425781
9176.175781
8878.768555
9280.346680
8876.642578
9196.548828
8762.815430
9087.138672
8885.683594
9111.207031
8976.351562
8875.789062
8941.777344
9240.936523
8990.964844
8829.367188
8650.535156
8914.285156
8751.733398
9199.854492
8892.947266
8957.234375
8878.549805
8793.337891
8789.772461
8933.134766
8822.723633
8896.278320
9011.468750
8814.758789
9051.694336
8877.022461
8788.038086
8827.178711
8982.340820
9035.532227
8729.201172
8997.784180
9055.313477
8949.271484
8890.374023
8843.935547
8666.500977
8888.082031
8701.771484
9005.382812
8914.894531
8851.131836
8971.467773
8964.067383
8655.941406
8694.902344
9185.809570
8897.780273
8802.975586
8875.453125
9061.723633
8841.370117
8784.680664
8952.387695
8973.088867
8854.553711
8892.085938
8807.958984
8818.533203
9121.898438
8807.601562
8869.737305
8759.650391
8800.602539
9008.399414
8880.023438
8800.263672
8894.943359
8641.670898
8922.038086
8988.108398
8740.480469
8965.996094
8783.510742
8846.832031
9084.071289
8873.647461
8783.240234
8895.025391
8767.014648
8850.118164
9006.769531
8702.473633
8840.449219
8937.289062
8876.102539
9022.453125
8831.987305
8726.739258
9020.610352
8807.098633
8910.535156
8948.777344
8911.332031
8890.939453
8594.007812
8688.898438
8821.797852
8880.993164
8769.143555
8835.749023
8776.958008
9050.230469
9134.936523
9047.027344
8863.357422
8777.706055
8978.405273
9162.791016
9286.870117
8947.847656
8706.734375
8751.575195
8890.500000
8932.330078
8935.812500
8873.329102
8988.627930
8714.643555
8927.184570
9043.698242
8939.649414
8900.703125
8832.321289
9062.738281
9041.134766
8898.216797
8987.898438
8995.240234
8820.726562
8852.575195
8827.361328
8966.832031
8808.578125
8837.499023
8766.872070
8964.289062
8782.237305
8811.889648
8965.682617
8879.473633
8634.995117
9004.506836
8946.171875
8704.957031
8765.154297
8863.566406
9092.840820
8980.235352
8971.324219
8990.246094
8990.345703
8678.195312
9001.138672
9068.935547
9037.457031
9023.587891
9044.136719
9259.203125
8816.662109
8862.379883
8905.230469
8687.530273
8890.815430
8979.800781
8810.399414
8676.077148
8814.008789
8805.278320
8901.767578
8956.441406
8816.645508
8821.750977
8734.661133
8745.100586
9051.290039
8754.321289
8717.422852
8826.642578
8946.495117
8935.167969
8838.245117
8948.260742
8841.326172
8952.989258
8736.585938
8838.633789
9024.513672
8749.742188
9022.334961
8825.098633
8683.663086
8980.860352
9008.676758
8856.452148
8762.217773
8920.187500
8756.405273
8813.854492
8724.028320
8996.466797
8966.878906
8784.064453
9004.525391
9002.711914
8788.842773
8678.244141
9035.135742
8798.139648
8905.371094
9005.234375
8775.809570
8796.338867
8648.084961
9070.854492
8866.186523
8751.212891
8708.569336
8649.250977
8560.428711
8910.338867
8976.574219
8802.143555
8715.061523
8812.083008
8792.983398
8902.029297
8742.593750
8706.613281
8654.038086
8761.594727
9024.695312
9006.041992
8944.297852
8807.972656
8847.117188
8902.508789
8892.135742
8527.721680
8778.238281
8730.357422
8757.000000
8661.093750
8661.636719
8994.153320
8790.324219
8586.070312
8661.812500
8784.499023
9138.041016
8813.530273
8599.957031
8833.665039
8913.682617
8832.902344
8967.050781
8796.675781
8759.520508
8989.237305
8763.696289
8779.421875
8697.703125
8953.698242
8626.305664
8639.288086
8785.859375
8719.254883
8782.652344
8876.499023
8875.525391
8761.413086
8685.604492
8608.958008
8722.269531
8688.265625
8762.059570
8631.472656
8636.298828
8912.213867
8843.902344
8546.921875
8633.906250
8687.823242
8933.054688
8729.426758
8929.289062
8823.704102
8619.805664
8781.493164
9063.598633
8945.256836
8523.853516
8525.257812
8736.960938
8794.383789
8766.472656
8964.199219
8816.712891
8832.179688
8768.450195
8861.666016
8636.519531
8898.642578
8894.782227
8725.035156
8809.282227
8786.583008
8650.880859
8695.716797
8430.710938
8362.743164
8850.602539
8616.418945
8816.120117
8641.877930
8628.182617
8487.408203
8671.352539
8678.791992
8742.282227
8921.059570
8523.814453
8761.123047
8841.575195
8823.697266
8787.976562
8756.875000
8724.784180
8762.852539
8909.082031
8513.770508
8656.553711
8478.908203
8757.404297
8454.059570
8635.912109
8679.055664
8712.675781
8748.098633
8506.633789
8506.592773
8640.539062
8638.304688
8852.402344
8895.851562
8568.237305
8721.642578
8623.168945
8571.659180
8574.923828
8618.006836
8695.208984
8810.370117
8851.313477
8536.618164
8601.824219
8757.810547
8756.775391
8596.908203
8799.511719
8921.980469
8670.834961
8820.012695
8741.786133
8733.885742
8694.979492
8805.179688
8704.251953
8774.682617
8619.174805
8747.102539
8843.024414
8634.514648
8706.882812
8865.043945
8721.505859
8664.086914
8682.944336
8779.676758
8519.465820
8741.523438
8676.183594
8846.635742
8737.375977
8814.740234
8585.339844
8714.647461
8632.900391
8726.697266
8791.914062
8706.635742
8633.789062
8689.312500
8604.804688
8617.297852
8870.005859
8820.375977
8851.331055
8631.709961
8934.652344
8432.656250
8812.028320
8860.205078
8620.638672
8706.363281
8813.262695
8646.407227
8820.033203
8817.373047
8531.418945
8752.500977
8525.818359
8706.328125
8506.650391
8875.691406
8839.510742
8624.220703
8740.958984
8645.922852
8723.490234
8726.371094
8802.331055
8764.694336
8505.468750
8824.275391
8927.342773
8607.847656
8815.617188
8754.741211
8815.492188
8729.204102
8546.418945
8769.748047
8645.335938
8650.072266
8887.016602
8648.253906
8684.495117
8712.009766
8718.333984
8344.068359
8831.940430
8809.720703
8933.650391
8904.370117
8884.122070
8683.611328
8830.513672
8805.613281
8693.318359
8797.157227
8959.277344
8834.329102
8836.397461
8990.114258
8905.965820
8720.339844
8700.321289
8741.754883
8757.842773
8799.864258
8707.906250
8685.958984
8516.612305
8767.686523
8749.617188
8616.593750
8694.384766
8722.025391
8689.396484
8621.606445
8635.284180
8889.583008
8919.958008
8839.500977
8859.152344
8713.938477
8864.087891
8798.285156
8716.000977
8875.861328
8839.192383
8838.319336
8958.185547
8858.561523
8758.456055
8678.596680
8969.413086
8752.621094
8723.252930
8761.055664
8702.382812
8649.372070
8772.076172
8797.395508
8622.476562
8607.996094
8869.401367
8644.681641
8693.546875
8514.620117
8764.816406
8495.478516
8652.636719
8719.891602
8738.699219
8729.550781
8647.859375
8743.902344
8446.693359
8627.730469
8810.956055
8700.247070
8691.103516
8628.539062
8836.748047
8602.336914
8545.932617
8653.720703
8527.777344
8841.411133
8609.648438
8575.163086
8638.123047
8587.182617
8467.978516
8708.547852
8662.164062
8417.759766
8609.757812
8522.379883
8849.020508
8801.228516
8729.925781
8694.643555
8617.918945
8718.752930
8705.249023
8482.958984
8499.400391
8725.135742
8617.592773
8502.166992
8891.336914
8561.586914
8601.194336
8530.313477
8480.300781
8874.023438
8941.596680
8596.550781
8772.719727
8653.080078
8932.100586
8481.703125
8862.253906
8688.033203
8359.332031
8377.257812
8801.218750
8619.525391
8458.682617
8531.476562
8612.819336
8752.007812
8827.058594
8706.783203
8727.513672
8535.723633
8564.632812
8529.524414
8545.304688
8589.675781
8552.880859
8731.788086
8673.715820
8875.918945
8640.398438
8610.235352
8411.234375
8656.482422
8662.471680
8518.464844
8291.464844
8673.610352
8640.879883
8636.873047
8692.906250
8690.154297
8569.089844
8602.959961
8634.695312
8729.620117
8472.307617
8417.337891
8567.117188
8306.158203
8567.603516
8617.642578
8610.885742
8797.662109
8801.621094
8646.743164
8422.652344
8595.791016
8682.674805
8445.958008
8679.356445
8420.603516
8720.924805
8625.153320
8480.743164
8756.137695
8595.788086
8513.407227
8255.028320
8672.908203
8724.680664
8478.186523
8663.587891
8700.087891
8343.541992
8747.178711
8631.239258
8747.758789
8510.789062
8444.506836
8494.125000
8414.193359
8683.925781
8642.318359
8585.338867
8337.099609
8607.069336
8598.894531
8476.687500
8614.982422
8596.743164
8534.584961
8511.653320
8530.679688
8536.180664
8596.032227
8735.807617
8514.625977
8626.627930
8709.314453
8588.013672
8423.012695
8743.016602
8513.284180
8561.985352
8526.511719
8628.382812
8701.802734
8534.088867
8666.566406
8485.141602
8674.036133
8766.941406
8720.140625
8555.626953
8530.747070
8434.251953
8656.788086
8659.038086
8589.774414
8460.774414
8502.674805
8692.252930
8628.668945
8471.275391
8442.954102
8653.999023
8634.186523
8658.442383
8415.257812
8501.510742
8596.042969
8590.177734
8434.055664
8586.625977
8723.380859
8674.178711
8694.423828
8652.286133
8653.535156
8625.584961
8757.061523
8649.797852
8510.166016
8611.142578
8624.184570
8485.583984
8652.108398
8480.988281
8462.834961
8564.833984
8663.415039
8692.675781
8610.483398
8602.389648
8655.203125
8513.691406
8684.796875
8551.217773
8677.320312
8446.315430
8569.193359
8737.653320
8700.781250
8674.337891
8533.114258
8723.610352
8582.736328
8470.107422
8693.338867
8476.144531
8470.322266
8523.835938
8340.717773
8796.547852
8578.900391
8318.789062
8556.104492
8691.125000
8684.605469
8889.578125
8448.741211
8614.833008
8658.500000
8735.080078
8587.916016
8694.649414
8734.052734
8522.413086
8815.206055
8589.628906
8559.450195
8548.382812
8740.625977
8701.482422
8639.942383
8650.124023
8514.279297
8487.838867
8594.143555
8712.465820
8608.242188
8566.907227
8527.031250
8508.711914
8780.953125
8416.730469
8523.824219
8612.203125
8330.602539
8545.203125
8564.619141
8813.383789
8562.657227
8392.240234
8462.569336
8678.079102
8572.666992
8801.699219
8645.061523
8611.840820
8918.333008
8743.533203
8470.943359
8554.240234
8487.222656
8689.164062
8686.818359
8561.242188
8580.209961
8676.357422
8507.211914
8500.436523
8558.298828
8666.482422
8589.368164
8683.067383
8528.649414
8472.103516
8661.224609
8518.122070
8477.985352
8838.000000
8753.670898
8621.083984
8533.547852
8744.232422
8859.230469
8683.262695
8467.385742
8614.880859
8716.869141
8759.955078
8725.357422
8725.393555
8610.473633
8465.623047
8629.444336
8720.078125
8737.799805
8767.648438
8731.214844
8605.165039
8817.200195
8420.253906
8953.909180
8565.890625
8798.353516
8687.563477
8972.866211
8788.211914
8747.208008
8714.439453
8811.805664
8643.097656
8782.866211
8726.232422
8993.399414
9025.469727
8978.218750
8665.736328
8771.515625
```
