## Supplementary material for "Functional connectivity across the human subcortical auditory system using an autoregressive matrix-Gaussian copula graphical model approach with partial correlations": Code: roi-06_mean_ts.txt

```
9169.766602
9095.139648
9243.435547
9556.104492
9204.422852
9525.103516
9175.982422
9229.581055
9244.930664
9426.448242
9462.885742
9063.845703
9488.405273
9271.487305
9074.843750
9288.341797
9231.781250
9409.452148
9266.913086
9199.635742
9268.205078
9451.969727
9204.710938
9285.177734
9483.266602
9337.646484
9356.100586
9432.377930
9277.762695
9158.464844
9268.138672
9623.609375
9341.730469
9305.866211
9257.652344
9354.570312
9470.372070
9543.513672
9410.181641
9361.140625
9447.539062
9627.763672
9546.759766
9463.800781
9470.128906
9467.625977
9199.597656
9239.400391
9184.774414
9694.619141
9697.226562
9559.968750
9455.146484
9551.714844
9493.933594
9474.685547
9230.348633
9314.486328
9287.352539
9371.941406
9481.627930
9095.127930
9481.429688
9464.753906
9344.057617
9466.915039
9283.791016
9351.689453
9370.205078
9388.970703
9318.181641
9229.944336
9340.064453
9213.779297
9435.376953
9204.902344
9355.207031
9194.810547
9017.993164
9261.619141
9469.464844
9294.231445
9100.945312
9278.974609
9288.271484
9229.817383
8984.176758
9214.266602
9158.527344
9208.962891
9357.292969
9173.759766
9201.411133
9187.346680
9111.118164
9413.133789
9152.241211
9129.419922
9080.145508
9210.013672
9180.070312
9269.949219
9457.796875
9091.517578
9431.875000
9327.407227
9205.457031
9226.255859
9140.958008
9261.056641
9286.052734
9309.660156
9251.665039
9000.260742
9008.152344
9099.742188
9430.197266
9240.584961
9104.071289
9081.802734
9032.763672
9162.626953
9268.593750
9094.537109
8954.616211
9143.885742
9214.341797
9194.666016
9167.262695
9085.044922
9247.833008
9241.937500
9101.714844
9232.769531
9108.108398
9125.912109
9105.515625
9304.863281
9112.062500
9073.264648
9028.061523
9071.144531
9071.851562
9021.736328
9024.281250
9202.382812
9167.472656
9278.933594
9175.850586
9089.899414
9055.218750
9103.187500
9323.276367
8991.308594
9164.286133
9178.597656
9382.245117
9180.314453
9306.978516
9067.760742
8989.135742
9191.972656
9353.253906
8993.666016
9163.381836
9195.458984
9135.732422
9279.371094
9093.644531
9136.020508
9265.790039
9153.740234
9052.474609
9194.666992
9323.216797
9182.267578
9299.595703
9187.851562
9188.124023
9168.478516
8951.087891
9151.883789
8981.143555
9125.969727
9158.872070
9035.161133
9158.519531
8978.622070
8979.046875
9184.356445
9105.141602
9191.371094
8835.067383
8849.365234
8955.180664
9098.200195
9118.348633
8975.795898
8877.529297
9016.268555
8890.580078
9001.175781
8895.642578
9106.603516
9130.634766
8924.273438
8961.541016
9003.753906
8891.306641
8924.283203
9121.424805
8900.179688
8898.989258
8913.445312
9133.857422
9129.172852
8932.759766
9136.189453
9093.274414
8951.741211
9057.585938
9056.605469
8990.519531
8986.897461
9001.415039
9104.652344
9144.443359
9150.692383
9061.353516
9113.791992
9085.375000
8939.531250
9034.684570
9156.043945
9083.593750
8941.957031
9221.847656
9150.002930
8983.776367
9135.292969
8975.802734
9010.022461
8979.254883
8953.837891
9081.957031
8912.764648
8914.780273
8901.875000
8857.136719
9161.626953
9187.729492
9004.754883
8974.321289
8974.060547
8994.271484
9234.012695
9122.832031
8945.302734
8819.412109
8876.944336
8848.917969
8807.837891
8896.656250
8801.058594
8942.947266
8719.467773
9074.014648
8947.459961
9060.178711
8964.886719
8884.054688
8803.464844
8976.880859
9074.347656
8993.373047
8836.405273
8959.037109
8730.560547
8947.540039
8964.728516
8787.831055
9075.525391
8911.433594
8924.345703
9092.701172
8911.869141
8902.435547
8865.291992
9102.560547
8960.403320
8909.696289
8865.603516
9022.730469
8978.046875
9013.534180
9009.759766
8881.209961
8879.258789
9139.355469
9087.773438
8914.175781
8814.767578
8827.222656
9194.011719
8990.607422
8957.827148
8948.377930
8771.632812
8990.927734
9087.917969
8859.644531
9049.682617
9119.378906
9166.872070
8993.406250
8894.325195
9084.878906
9022.285156
8976.011719
8882.840820
8782.874023
8835.238281
8974.439453
8984.826172
9114.216797
9188.387695
8983.210938
8960.367188
8944.135742
9167.207031
8880.626953
9061.332031
8985.729492
9192.102539
8773.724609
9135.843750
8963.713867
9198.496094
8949.260742
9238.404297
9319.520508
8886.429688
9078.801758
9036.273438
9047.046875
9083.472656
9033.142578
9212.855469
9290.397461
9034.226562
8913.753906
9046.187500
9345.962891
9294.248047
9122.013672
8984.458008
9007.003906
8993.120117
9050.948242
9076.249023
8905.865234
8928.441406
9213.364258
9097.674805
8878.359375
8934.071289
9054.785156
9330.316406
8996.708008
9076.991211
8974.699219
9084.317383
8993.598633
9157.291992
8907.603516
8837.003906
9027.560547
9080.514648
9124.181641
9031.212891
8910.972656
8894.616211
9197.868164
9148.449219
8792.009766
8825.277344
9223.352539
8899.818359
9072.687500
9188.346680
8808.070312
8820.829102
8780.535156
9034.559570
9049.375000
8857.691406
8948.627930
9127.741211
9132.230469
9209.310547
8928.634766
8946.811523
8861.139648
8952.025391
9277.617188
9043.007812
8993.575195
9106.324219
8881.478516
9157.386719
9068.637695
8987.939453
9087.270508
9143.945312
9047.546875
9127.250000
9002.692383
8964.745117
9073.714844
9168.324219
8802.307617
9122.107422
9200.925781
9253.708984
9037.078125
8937.294922
9298.789062
9069.159180
8615.000977
9284.405273
9463.808594
9080.277344
9101.291016
9373.398438
9400.303711
9576.808594
9262.916016
8989.841797
9011.945312
9323.250977
9292.272461
9195.678711
9099.617188
9012.287109
9369.716797
9542.833984
9423.123047
8982.087891
9119.869141
9027.721680
9167.879883
9397.193359
9307.982422
9508.190430
9258.587891
9326.093750
9294.705078
9335.015625
9238.342773
9296.711914
9147.654297
8951.009766
9282.000977
9264.098633
9552.758789
9381.374023
9299.343750
9224.571289
9379.067383
9460.501953
9236.246094
9417.877930
9377.545898
9166.316406
9144.133789
8820.375000
9190.373047
9228.746094
9445.166016
9426.206055
9436.569336
9490.634766
9356.630859
9401.599609
9428.769531
9283.962891
9326.099609
9437.311523
9630.504883
9326.819336
9209.493164
8711.890625
8458.660156
9184.474609
9185.357422
9760.822266
9635.349609
9768.989258
9693.373047
9588.835938
9463.644531
9444.108398
9617.658203
9478.087891
9584.297852
9751.294922
9707.886719
9610.289062
9946.071289
9641.889648
9616.203125
9538.366211
9478.237305
9571.436523
9775.900391
9558.354492
9620.452148
9472.267578
9725.373047
9643.844727
9766.064453
9799.875977
9534.198242
9480.436523
9549.389648
9580.071289
9736.363281
9767.191406
9554.425781
9543.305664
9660.380859
9560.272461
9697.474609
9486.365234
9847.165039
9498.240234
9347.121094
9497.014648
9493.869141
9508.414062
9654.689453
9518.449219
9684.075195
9709.092773
9684.007812
9567.449219
9665.363281
9432.314453
9756.895508
9352.671875
9749.568359
9708.778320
9718.898438
9431.719727
9442.219727
9493.865234
9545.689453
9590.128906
9646.293945
9331.468750
9470.550781
9550.705078
9542.388672
9269.062500
9436.849609
9347.613281
9414.064453
9213.064453
9493.948242
9184.125977
9157.642578
9139.057617
9286.407227
9208.919922
9161.048828
9284.729492
9075.334961
9195.025391
9395.933594
9326.583984
9357.409180
9314.765625
9430.235352
9234.912109
9341.023438
9352.320312
9534.754883
9335.142578
9073.065430
9229.931641
9371.318359
9283.273438
9300.973633
9371.675781
9269.324219
9301.939453
9113.605469
9313.929688
9328.390625
9220.640625
9366.402344
9187.474609
9254.390625
9174.384766
9272.536133
9277.162109
9133.239258
9148.355469
9154.935547
9267.555664
9272.280273
9231.945312
9083.175781
9275.773438
9002.097656
9729.951172
9353.435547
9314.045898
9314.673828
9132.566406
9159.374023
9312.687500
9241.208984
9120.056641
9355.751953
9333.701172
9384.023438
9314.028320
9400.341797
9227.464844
9398.199219
9167.053711
9166.955078
9166.675781
9123.027344
9073.953125
9403.539062
9306.614258
9228.719727
9207.826172
9151.269531
8934.136719
9354.566406
9122.102539
9276.827148
9383.884766
9284.994141
9281.876953
9316.741211
9340.981445
9266.668945
9248.870117
9094.371094
9226.630859
9424.720703
9082.894531
9092.410156
9086.217773
9233.047852
9307.373047
9260.620117
9257.014648
9094.465820
9053.385742
9301.369141
9319.991211
8798.312500
9450.608398
9624.063477
9480.982422
9406.069336
9418.535156
9535.347656
9123.384766
9340.137695
9065.351562
9220.502930
9192.285156
9239.041992
9300.231445
9377.519531
9333.400391
9287.025391
9255.575195
9134.325195
9107.208008
9178.345703
8937.525391
9124.477539
9088.680664
9073.015625
9459.915039
9370.127930
9162.501953
9140.578125
9401.625000
8953.264648
9297.873047
9106.054688
9157.880859
9136.073242
9228.337891
9126.604492
9040.113281
9214.748047
9238.162109
9231.952148
9144.107422
9181.753906
9181.258789
9420.506836
9153.717773
9127.476562
9376.936523
8930.267578
9668.041992
9422.332031
9360.937500
9271.273438
9297.251953
9307.701172
9159.840820
9351.589844
9227.142578
8922.320312
9115.449219
9292.750000
9433.586914
9141.683594
9206.623047
8849.382812
9254.687500
9232.291992
9291.989258
9180.309570
9092.894531
9323.099609
9038.274414
9010.880859
9035.728516
9013.833984
9183.562500
9094.175781
9041.651367
8931.544922
9144.359375
9076.289062
8992.879883
9029.674805
8917.813477
9085.645508
9144.601562
9147.636719
9045.616211
9247.164062
9270.630859
8966.254883
9039.087891
9185.444336
9444.767578
9498.578125
9517.525391
9470.359375
9477.619141
9443.019531
9433.301758
9163.028320
9108.257812
9484.596680
9362.120117
9139.073242
9261.739258
9316.192383
9262.030273
9051.252930
9211.099609
9184.903320
9335.923828
9242.186523
9178.108398
9165.119141
9400.078125
9367.900391
9496.853516
9285.128906
9192.411133
9314.542969
9285.080078
9531.169922
9113.098633
9197.958984
8929.615234
9360.084961
9680.802734
9596.667969
9349.929688
9493.383789
9442.359375
9501.425781
9295.799805
9450.017578
9145.941406
9105.122070
9436.000000
9522.418945
9434.506836
9483.761719
9294.235352
9350.394531
9223.147461
9444.166016
9477.690430
9279.951172
9433.961914
9489.295898
9260.424805
9424.124023
9121.300781
9239.932617
8855.850586
9321.064453
9505.544922
9409.703125
9535.704102
9347.445312
9453.761719
9193.027344
9313.110352
9202.211914
9248.305664
9321.597656
9120.699219
9203.277344
9321.560547
9324.380859
9269.256836
9214.571289
9281.398438
9254.763672
9271.071289
9293.650391
9168.979492
9316.307617
9337.371094
9307.963867
9267.605469
9372.248047
9327.291016
9419.498047
9476.849609
9544.256836
9567.329102
9339.666992
9320.109375
9414.814453
9127.595703
9198.384766
8836.136719
8771.312500
9061.513672
9834.537109
9892.410156
9601.534180
9417.662109
9435.226562
9374.132812
9304.526367
9381.238281
9525.316406
9324.693359
9094.140625
9216.390625
9348.391602
9493.148438
9538.898438
9354.835938
9354.785156
9206.019531
9430.212891
9492.317383
9525.696289
9297.863281
9267.145508
8995.499023
9364.150391
9553.868164
9518.671875
9565.600586
9759.386719
9772.628906
9584.892578
9676.829102
9397.477539
9501.423828
9723.225586
10036.364258
9500.587891
9534.555664
9335.708984
9572.094727
```
