## Supplementary material for "Functional connectivity across the human subcortical auditory system using an autoregressive matrix-Gaussian copula graphical model approach with partial correlations": Code: roi-07_mean_ts.txt

```
7901.457520
7967.026367
8069.750000
7829.326172
7933.556641
8008.596680
8035.376465
7966.200195
7857.657715
7751.473633
7874.351562
7883.876465
7958.890137
7959.648438
7943.625488
7890.115723
7924.428223
7810.343750
7977.610840
7863.129883
8011.964355
7802.600098
7863.779785
7841.232422
7916.271973
7961.513672
7986.412109
7984.573730
7772.129395
7941.446777
7967.906250
8102.765137
7946.835938
7996.116699
7909.242676
7902.099609
7992.229980
7921.767578
7868.161133
7752.761230
7904.443848
7823.581055
7991.914551
7863.895508
7796.800293
7842.848145
7921.001465
7669.932617
7840.639160
7815.751465
7751.232422
7903.128418
7844.626953
7842.566895
7773.857910
7632.087891
7898.785645
8085.209473
7936.831543
7842.720703
7847.720215
7950.853516
8009.656738
7994.533203
7757.898438
7951.983887
7859.261230
7980.964355
7914.664551
7827.851562
7885.555176
7975.360840
7989.487305
7849.040527
7904.272949
7836.156738
7829.994141
7835.535645
7910.169922
7796.237305
7963.623047
7786.357910
7912.899902
7869.890137
7930.507812
8006.600098
7812.666992
7826.395508
7918.122070
7894.993652
7826.528320
7898.154297
7882.312012
7883.793945
7855.275391
7825.267090
7892.589355
7869.613770
7897.745117
7956.116699
7986.725098
7921.419922
7910.773926
8027.643555
7849.600098
7872.465820
7953.684570
7831.917480
7965.572266
7927.977051
7987.007324
7989.662109
7855.193359
7755.536133
7718.312012
7991.521973
7984.865723
7886.438965
7873.812500
8018.517090
7953.666016
7940.432617
7924.007324
7915.226074
7988.368652
7897.587891
7940.444824
7951.572266
7805.955078
7966.973633
8045.223145
7982.698730
7926.873047
7935.584473
7982.883301
7876.720215
7835.068848
7963.062012
7830.687988
7745.026855
7839.947266
7874.451660
7904.227051
7824.469238
7799.654785
7941.187012
7997.697266
8016.885742
7957.470215
7784.977051
7914.417480
7931.156250
7973.820801
7896.097168
7871.896973
7904.479492
8010.203125
7950.588867
7909.329590
7844.666016
7866.904785
7798.991699
7850.050293
7864.445801
7904.949707
7772.936035
7931.901367
8053.088867
8043.951660
8018.976074
7952.974609
7821.037598
7934.384277
7799.940430
7892.849609
7909.793457
7847.931641
7991.956055
7710.106445
7856.768555
7896.747070
7757.954590
7873.488770
7850.791992
7910.132324
7800.756348
7804.392578
7916.752930
7955.190918
7941.423828
7872.218262
7889.607910
7978.720215
7784.087402
7889.184570
7935.217285
7951.740234
7758.569824
7884.524902
7738.491699
7875.616699
7897.795410
7877.732422
7927.507324
7984.279785
7902.596680
7994.875488
7877.271973
7908.855957
7836.120605
7724.056641
7835.126953
7831.661133
7914.539062
7974.462402
7879.607910
7901.065918
7910.883301
7821.836426
7894.219238
7801.876465
7878.759277
7930.958984
7872.083984
7943.041016
7944.324707
7900.007324
7907.984375
7876.328125
8031.029785
7878.819824
7947.849609
7734.576660
7747.468750
7956.218750
7898.804199
7919.531250
7854.062500
7878.267578
8025.604980
7916.838867
7931.296875
7837.392578
7804.367676
7967.776855
7849.818359
7844.752930
7708.189453
7738.090820
7747.578125
7968.182617
7851.706055
7963.454590
7755.874512
7846.119141
7869.662598
7796.043945
7804.262695
7906.346680
7704.576172
7842.800293
7845.396973
8031.476562
7877.704590
7817.354492
7695.600098
7933.372070
8069.077637
8028.159180
7765.972168
7797.912598
7838.061035
7770.838867
7899.030762
7865.662109
7813.215820
7825.573730
7939.353027
7971.128418
7931.212891
7792.013672
7760.548828
7794.484375
7875.164062
7964.104492
7754.715332
7867.312988
7787.421875
7867.654785
7781.150391
7692.453125
7852.923340
7825.580078
7945.147949
7831.060547
7853.754395
7791.212402
7857.275391
7912.379883
7857.659180
7857.357422
7786.482422
7685.287598
7734.884277
7709.482422
7936.543945
8030.044922
7851.103516
7898.723145
7788.664551
7999.306152
7727.820312
7837.031250
7832.545410
7870.120605
7845.746582
7778.772949
7838.281250
8093.765625
7849.883301
7857.891113
7858.234375
7896.791016
8034.400391
7846.615723
7920.210449
7891.606445
7714.350098
8030.138672
7809.023438
8006.597168
7877.196777
7835.403320
7962.834473
7828.104492
7641.076660
7989.595703
8043.664551
8014.104980
7937.017578
7946.421875
7828.440430
7919.548340
7926.288574
7919.380859
7924.292480
7817.905762
7995.730957
7848.317383
7916.247070
7899.982910
8000.997070
7889.875000
7935.947266
7919.081055
7887.181641
7994.742188
7788.135742
7775.732910
7905.668457
7999.116699
8062.007812
7926.286133
7887.615723
7891.693359
7834.677734
7918.541992
8043.592285
7906.482422
7830.201660
7733.632812
7951.762207
7889.333984
7828.947266
7906.035645
7881.329590
7800.659180
7865.051758
7912.307617
7824.603027
7843.649902
7843.904297
7800.482910
8022.671875
8045.809570
7828.562500
7843.214355
7788.504395
7808.651855
7937.360840
7705.525391
7925.837891
7846.411133
7896.723145
7949.843750
7956.190430
7978.328613
7962.789551
7958.565430
7971.278320
8016.495117
7953.221680
7884.738770
7980.365723
7749.642578
8064.093750
7922.607910
7868.651855
7872.163574
7839.245605
8005.025391
7840.922363
7869.110840
7911.771973
7827.400391
7885.411133
7931.978516
7763.259766
7738.226562
7809.684570
7879.362793
8017.702637
7939.184082
7901.164551
7831.800293
7912.048340
7860.648438
7915.067383
7467.437012
7723.379883
7897.834473
7867.264160
7904.098145
7927.640137
7849.487305
7681.139160
7781.026855
7746.831055
7749.225098
7887.598145
7939.401367
7888.623047
7954.370605
7812.970703
7820.146484
7936.981445
7950.668945
7810.356445
7834.440430
7807.245117
7919.256348
7813.992676
7732.269043
7755.062500
7717.798340
7866.541016
7885.755859
7787.521484
7851.101074
7794.885742
7810.043945
7838.564453
7813.470215
7791.469238
7875.841797
7837.556641
7818.741699
7758.126465
7920.131348
7884.291016
7782.257812
7749.367188
7762.458008
7805.153320
7822.860840
7685.035645
7778.921875
7699.561035
7733.762695
7774.090820
7901.964355
7793.629395
7818.535645
7885.734863
7841.354980
7821.395020
7832.715820
7794.516113
7839.183105
7858.113770
7935.044922
7754.478516
7653.172363
7636.384766
7848.148438
7862.833008
7758.125488
7838.508301
7760.418945
7663.309570
7694.187988
7802.404785
7846.822266
7787.809570
7817.169922
7753.171875
7912.554688
7800.765137
7802.292480
7841.509766
7773.400391
7655.930176
7808.525391
7868.570801
7701.976562
7885.058105
7894.262695
7723.867676
7709.053223
7923.240723
7728.699707
7817.195801
7736.725098
7721.149902
7825.853027
7779.773926
7716.857910
7777.855957
7811.343750
7884.367188
7774.748535
7766.967285
7807.045410
7795.364258
7823.458984
7838.681152
7852.138672
7851.900391
7751.017090
7821.522949
7931.463867
7918.004395
7829.507324
7982.100098
7919.354980
7806.052734
7743.242676
8006.901855
7802.526855
7834.387695
7850.718750
7775.621582
7666.229980
7682.490234
7729.396484
7833.976562
7889.773926
7913.940918
7699.607422
7785.524902
7771.170410
7839.392090
7744.735840
7595.604980
7754.927734
7818.845215
7886.737305
7799.803223
7824.037109
7783.462891
7710.166016
7811.692383
7769.369141
7835.806152
7832.004395
7869.142090
7860.704590
7895.137207
7821.141113
7868.699707
7773.426270
7655.943359
7898.943848
7826.640625
7791.593262
7765.325195
7870.837891
7941.046875
7817.900391
7855.492188
7761.148438
7825.339355
7876.854492
7861.861328
7870.841797
7768.879883
7793.218750
7742.512207
7607.274902
7936.758301
7858.862305
7779.490723
7777.820801
7856.754395
7741.550293
7776.066895
7831.127930
7838.299805
7847.602051
7834.390625
7879.905762
7807.903320
7835.417480
7739.681152
7663.417480
7788.182617
7777.924805
7742.124512
7684.918457
7727.849609
7804.854492
7844.637695
7878.750000
7815.574707
7834.075195
7690.294922
7825.809570
7767.339355
7846.683105
7679.068359
7774.826172
7787.635742
7902.330078
7949.315918
7822.479980
7842.045410
7760.741699
7794.396484
7762.076172
7694.293457
7823.918945
7770.724609
7917.057617
7872.862793
7828.475098
7758.680176
8005.982910
7831.395508
7811.258301
7772.710449
7786.963867
7884.380859
7857.095215
7678.045410
7761.347168
7856.073730
7901.684570
7806.578125
7755.445312
7741.773438
7846.010742
7754.440430
7745.240234
7799.509766
7924.152832
7758.031738
7650.612793
7699.629395
7673.889160
7792.679199
7725.465820
7739.847168
7848.833984
7674.034668
7800.698730
7540.842285
7719.217285
7729.138672
7784.570801
7639.490234
7775.908203
7830.501465
7732.312988
7723.523926
7778.341797
7778.595215
7658.222168
7675.125488
7794.354492
7824.715820
7830.348145
7663.413574
7801.048828
7757.462402
7676.673828
7809.217285
7837.787109
7815.602051
7721.805176
7917.703125
7668.609375
7647.681641
7647.154297
7808.896973
7888.722168
7730.479492
7877.478516
7931.807617
7761.627930
7836.818359
7722.562500
7799.382812
7627.607422
7769.998535
7627.028320
7638.579590
7690.751953
7603.572266
7920.598145
7680.929688
7660.554688
7764.668945
7778.990234
7749.761230
7710.720703
7799.695312
7763.148926
7873.563965
7874.800293
7843.238770
7727.484375
7635.726562
7848.056152
7763.194824
7891.333984
7700.900391
7791.912109
7706.443359
7833.171875
7798.412598
7814.482910
7852.642578
7802.649902
7744.670410
7801.968262
7627.226074
7842.414062
7818.582520
7877.445801
7760.694824
7800.374512
7750.490723
7752.248047
7839.462891
7825.890625
7785.508301
7748.693359
7644.585449
7747.813965
7761.333984
7703.367676
7716.298828
7893.565430
7749.334473
7880.448730
7686.126465
7888.762695
7712.732910
7611.306641
7825.250488
7672.130859
7794.657715
7765.446777
7799.478027
7768.272949
7768.629395
7717.916016
7785.729980
7786.509277
7741.963867
7766.450195
7791.229980
7726.025391
7867.897949
7881.570801
7774.846680
7831.433105
7752.629883
7822.426270
7690.221680
7813.306641
7765.728516
7730.271484
7819.438965
7737.992188
7676.876953
7634.434570
7662.780762
7689.290527
7635.353516
7721.498535
7710.276855
7624.070801
7644.377930
7760.315430
7764.267090
7688.389160
7695.898926
7696.037598
7643.530762
7642.980957
7537.077637
7729.436035
7745.199707
7746.695801
7792.279297
7778.727051
7698.843750
7660.292480
7680.933105
7667.110840
7637.661133
7689.097168
7604.534180
7852.294922
7694.569824
7697.708008
7760.373535
7748.384277
7708.547363
7818.665527
7727.793945
7686.043945
7617.344238
7748.424805
7661.662598
7841.509766
7642.811035
7795.626953
7623.661133
7611.995605
7848.873535
7539.373047
7780.495117
7735.041016
7676.112793
7788.751953
7751.372070
7815.541992
7841.599609
7779.760742
7820.499512
7769.320801
7822.179199
7661.401855
7584.804199
7763.792480
7741.062012
7573.302734
7659.890137
7769.543945
7773.747070
7792.023926
7829.137695
7679.662109
7424.467285
7672.056641
7655.613770
7721.980957
7563.112793
7694.887695
7629.495117
7834.562988
7834.275391
7624.291016
7769.028320
7671.836426
7696.908203
7575.138672
7668.153320
7754.362305
7791.538574
7713.039551
7731.474609
7766.691895
7782.836426
7767.826660
7881.249512
7722.475098
7842.343750
7752.810547
7870.757324
7621.890137
7722.937012
7642.078613
7702.867676
7778.567383
7882.261230
7763.376953
7771.115723
```
