## Supplementary material for "Functional connectivity across the human subcortical auditory system using an autoregressive matrix-Gaussian copula graphical model approach with partial correlations": Code: roi-08_mean_ts.txt

```
11771.900391
11581.132812
11392.924805
11258.312500
11651.637695
11360.403320
11231.791016
11260.499023
11381.531250
11454.621094
11321.299805
11380.424805
11383.813477
11356.539062
10995.347656
11267.126953
11572.674805
11359.152344
11423.391602
11298.246094
11511.708984
11441.789062
11311.267578
11393.961914
11301.938477
11515.709961
11331.365234
11391.040039
11464.547852
11371.544922
11343.896484
11614.780273
11192.958008
11100.357422
11355.217773
11492.535156
11453.283203
11414.005859
11071.860352
11323.374023
11456.947266
11368.277344
11248.599609
11211.790039
11472.112305
11496.273438
11230.785156
11250.136719
11404.788086
11424.625977
11426.887695
11461.823242
11357.618164
11332.855469
11086.834961
11128.080078
11446.222656
11357.600586
11293.388672
11346.964844
11104.027344
11255.854492
11332.261719
11358.170898
10999.100586
11051.583008
11354.958984
11230.079102
11301.841797
11200.360352
11154.804688
11361.970703
11208.438477
11324.300781
11155.277344
11166.072266
11262.891602
11323.655273
11243.408203
11181.733398
11100.626953
11292.576172
11339.404297
11126.976562
11266.709961
11273.871094
11037.967773
11203.577148
11256.544922
11295.779297
11163.982422
11061.055664
10953.172852
11115.236328
11321.164062
11148.882812
11287.127930
11166.164062
11043.831055
11206.080078
11059.075195
11288.281250
11330.409180
11087.809570
11435.521484
11145.583008
11361.289062
11213.518555
11033.480469
11332.477539
11194.178711
11453.295898
11086.590820
11076.414062
11248.485352
11328.633789
11182.688477
11215.962891
11307.281250
11166.385742
11363.659180
11219.597656
11196.304688
10857.183594
11283.584961
11227.461914
11242.762695
11004.173828
11124.691406
11329.759766
11285.247070
11160.111328
11262.499023
11128.625000
11067.238281
11303.783203
11311.117188
11114.775391
11059.383789
11120.311523
11173.131836
11354.720703
11312.781250
11177.017578
11192.792969
11195.094727
11192.433594
11022.655273
11069.369141
11258.167969
11119.556641
11317.547852
11160.240234
11286.122070
10988.497070
11221.433594
11305.409180
11410.732422
11154.940430
11042.228516
11195.417969
11121.280273
11222.113281
11115.350586
11243.469727
11208.362305
11185.861328
11261.520508
11247.193359
11121.679688
10940.644531
11065.601562
11319.774414
11147.008789
11188.922852
10963.434570
10974.189453
11321.007812
11294.823242
11317.600586
10959.150391
10993.788086
11205.917969
11311.233398
11145.180664
11151.705078
10954.456055
11148.784180
11032.087891
11109.063477
10838.503906
11023.569336
11204.999023
11060.803711
11096.037109
10916.654297
11211.478516
11071.649414
11210.516602
10893.267578
11021.959961
11152.512695
11113.080078
10943.275391
11059.355469
11116.210938
11032.597656
11156.793945
10978.717773
11149.534180
11067.038086
10957.360352
10904.543945
11095.833008
11084.579102
11212.854492
11065.793945
10976.553711
11206.356445
11078.564453
11024.334961
11006.708984
11066.619141
11193.511719
11091.637695
11053.887695
10926.395508
11056.956055
11202.936523
11116.251953
11276.601562
11082.760742
10823.902344
11117.665039
11131.464844
11167.435547
11165.487305
10969.092773
10973.090820
11165.681641
11075.180664
11112.059570
11073.918945
10945.364258
11200.518555
11067.893555
11053.591797
10988.020508
11240.539062
11101.860352
11244.818359
11058.818359
11126.589844
11178.971680
11060.506836
11187.659180
11061.092773
11015.886719
11089.884766
11142.241211
10946.562500
11133.257812
11025.669922
10952.153320
11012.149414
11064.566406
11052.144531
11134.037109
10948.683594
10991.750000
11158.102539
11028.283203
11145.018555
11098.238281
10863.384766
11005.961914
11179.144531
10979.836914
11129.493164
10824.497070
10863.989258
11133.974609
11186.513672
11163.827148
10930.342773
10914.738281
11146.335938
11097.912109
11154.761719
11035.409180
10758.960938
10903.666016
11244.561523
11013.523438
11091.507812
10869.147461
10849.844727
10964.119141
11137.582031
10974.236328
11091.904297
10837.539062
10906.638672
11075.038086
10962.170898
11027.313477
10872.519531
10873.083008
11114.325195
10958.250977
11101.363281
10965.522461
11081.485352
10996.606445
11082.382812
10959.665039
10973.041992
11042.085938
10892.159180
10979.936523
10996.949219
11008.771484
10970.246094
10980.426758
11061.094727
10936.005859
10845.360352
10930.113281
11203.103516
10917.968750
11274.127930
10999.448242
11031.576172
11103.010742
11141.385742
11021.512695
11095.394531
11064.342773
11073.084961
11073.746094
11246.122070
11047.333008
10935.638672
10947.663086
10950.733398
11115.756836
11029.077148
11091.781250
10883.509766
10774.669922
10965.700195
11113.187500
11184.965820
11118.701172
11104.575195
11062.247070
11008.314453
10982.918945
11103.608398
11173.050781
10987.612305
10998.231445
10900.834961
10823.158203
10877.825195
10882.725586
11129.742188
11168.490234
10936.144531
10888.444336
10830.201172
11175.698242
11117.312500
11019.666992
10929.050781
10975.008789
11142.513672
10989.347656
11088.089844
10979.635742
10870.704102
10817.358398
11070.266602
11177.227539
10998.697266
11051.264648
10972.926758
10889.851562
10956.205078
10963.522461
10777.724609
10942.748047
11089.740234
10906.819336
11135.275391
10873.616211
11076.668945
11027.601562
10985.252930
11081.095703
10870.310547
10806.787109
10924.425781
10860.169922
10959.826172
10773.249023
10831.939453
10868.700195
10865.341797
11035.188477
10878.034180
10964.614258
10900.313477
10707.898438
11080.649414
11023.049805
10888.435547
10755.147461
10858.347656
11074.106445
10999.849609
11058.130859
10864.040039
10974.204102
10897.632812
10902.647461
10955.249023
10959.163086
10747.220703
10916.389648
11080.366211
10987.855469
11094.550781
11041.528320
10865.054688
10907.819336
11024.375977
10763.285156
10954.291016
11148.684570
10984.805664
11012.183594
10678.621094
10810.524414
11064.118164
10860.403320
11205.298828
10669.037109
10913.240234
11110.946289
10854.430664
11186.758789
10983.782227
11071.949219
10701.944336
10843.214844
11071.416992
10973.672852
10956.521484
10940.080078
11073.075195
10767.535156
11042.029297
10971.337891
11030.675781
10725.664062
10854.570312
11184.367188
10864.423828
10977.849609
11006.583008
10965.792969
10828.205078
10997.990234
10971.487305
10903.645508
10870.802734
10733.945312
11019.980469
10776.106445
11018.074219
10981.082031
10994.862305
10817.210938
10990.242188
10644.626953
11010.289062
10956.740234
10990.760742
10806.313477
10872.184570
10803.503906
10701.399414
10896.988281
10757.908203
10960.912109
11064.010742
11083.909180
10846.994141
10857.216797
10960.398438
10952.720703
10912.315430
10849.684570
10965.547852
11006.893555
10847.924805
10937.288086
11011.560547
10860.868164
10729.137695
10931.719727
11078.064453
11004.993164
10844.614258
11106.467773
10811.082031
10638.681641
10953.153320
11141.532227
11063.481445
10940.135742
11183.063477
10833.716797
10745.581055
10860.939453
10999.471680
11105.724609
11002.180664
10998.460938
10748.025391
10803.083008
10891.292969
11069.468750
11143.093750
10840.933594
11022.297852
10971.554688
10671.402344
10760.378906
10987.019531
11097.744141
10871.958984
11031.573242
11069.732422
10690.298828
10631.697266
10873.751953
11074.396484
10868.672852
10834.969727
10993.232422
11001.080078
10713.194336
10924.069336
11037.900391
10809.960938
10985.257812
10909.810547
10746.784180
10963.089844
11090.075195
10961.083984
10923.996094
10966.309570
10837.380859
10857.949219
10703.500000
10661.110352
10720.464844
10986.986328
10921.009766
10700.267578
10755.142578
10869.062500
10789.074219
10807.138672
10809.896484
10723.841797
10810.295898
10905.900391
10660.116211
10694.822266
10726.768555
10963.394531
11106.649414
10812.551758
10819.737305
10999.648438
10767.531250
10691.185547
10588.683594
10851.263672
10832.820312
10672.356445
10717.229492
10798.241211
10852.173828
10753.065430
10814.946289
10752.363281
10715.249023
10518.846680
10621.550781
10856.684570
10982.793945
10762.471680
10677.287109
10710.884766
10748.717773
10674.810547
10697.324219
10878.768555
10746.809570
10565.200195
10820.787109
10727.875977
10672.188477
10908.480469
10743.091797
10845.610352
10732.454102
10569.287109
10670.898438
10934.457031
10648.788086
10811.834961
10744.627930
10643.611328
10714.212891
10847.249023
10808.785156
10744.319336
10862.437500
10686.728516
10605.356445
10711.099609
10864.881836
10803.794922
10747.025391
10832.341797
10765.429688
10724.277344
10639.727539
10886.233398
10630.726562
10741.560547
11028.811523
10658.664062
10907.541992
10797.243164
10519.927734
10769.422852
10903.021484
10721.314453
10797.687500
10821.385742
10686.798828
10683.705078
10626.382812
10703.405273
10639.865234
10701.884766
10779.416992
10725.017578
10719.982422
10593.712891
10901.652344
10596.000977
10777.502930
10812.008789
10681.169922
10776.595703
10729.027344
10786.231445
10741.938477
10719.664062
10717.510742
10853.941406
10638.221680
10756.947266
10642.180664
10681.964844
10633.529297
10655.179688
10807.091797
10661.375977
10541.425781
10733.503906
10806.680664
10757.669922
10667.262695
10676.316406
10492.537109
10806.233398
10759.077148
10522.353516
10726.433594
10542.798828
10800.300781
10555.229492
10688.065430
10504.053711
10646.063477
10614.591797
10931.981445
10647.187500
10641.857422
10710.105469
10649.872070
10823.530273
10507.395508
10776.783203
10615.978516
10771.325195
10709.584961
10903.454102
10664.429688
10699.113281
10602.345703
10783.481445
10705.592773
10766.677734
10514.126953
10506.152344
10823.539062
10738.116211
10714.635742
10684.657227
10524.486328
10830.852539
10672.764648
10822.196289
10750.854492
10686.466797
10494.833008
10748.938477
10776.191406
10489.175781
10567.824219
10745.100586
10783.841797
10519.774414
10561.041016
10751.488281
10574.681641
10615.072266
10707.683594
10526.408203
10556.065430
10828.802734
10636.789062
10538.225586
10683.042969
10674.196289
10740.181641
10720.246094
10638.319336
10532.915039
10868.954102
10835.867188
10640.799805
10965.190430
10778.354492
10797.687500
10702.162109
10427.834961
10609.221680
10884.845703
10794.915039
10587.378906
10717.936523
10782.560547
10750.894531
10633.540039
10781.771484
10944.198242
10683.894531
10611.027344
10858.912109
10949.616211
10530.416992
10763.132812
10779.492188
10919.497070
10757.875000
10822.845703
10745.898438
10776.711914
10688.435547
10885.707031
10638.791016
10669.965820
10891.999023
10804.768555
10586.212891
10905.491211
10841.434570
10736.899414
10788.841797
10809.589844
10776.955078
10869.342773
10949.123047
10954.180664
10940.923828
10671.938477
10734.157227
10998.856445
10756.382812
10612.035156
10655.094727
10908.202148
10860.099609
10590.722656
10665.183594
10851.697266
10929.336914
10781.586914
10837.062500
10782.387695
10675.479492
10762.833984
10597.417969
10898.270508
10671.805664
10632.831055
10815.279297
10875.614258
10739.565430
10793.122070
10684.287109
10536.619141
10521.210938
10880.249023
10831.167969
10693.540039
10804.811523
10781.708984
10687.198242
10792.125977
10852.397461
10804.278320
10664.351562
10668.805664
10781.479492
10807.462891
10706.506836
10784.886719
10790.363281
10615.126953
10944.681641
10661.899414
10694.922852
10817.913086
10616.800781
10570.777344
10725.270508
10611.437500
10726.167969
10967.155273
10751.656250
10913.762695
10517.545898
10703.315430
10826.166992
10617.077148
10739.541016
10680.535156
10531.821289
10628.919922
10781.835938
10664.549805
10573.957031
10743.104492
10708.647461
10638.767578
10891.636719
10572.970703
10641.160156
10909.257812
10740.111328
10782.481445
10885.148438
10922.996094
10851.398438
11010.190430
10801.811523
10919.837891
10746.312500
10709.974609
10932.800781
10807.950195
10588.235352
10976.785156
10915.730469
10701.377930
10920.520508
10755.529297
10677.875977
```
