## Supplementary material for "Functional connectivity across the human subcortical auditory system using an autoregressive matrix-Gaussian copula graphical model approach with partial correlations": Code: roi-09_mean_ts.txt

```
10122.810547
10088.261719
9926.047852
9937.552734
10079.668945
10026.681641
9950.282227
9796.637695
9863.489258
9977.133789
9904.206055
9935.675781
9921.313477
9871.089844
9853.548828
9908.295898
10062.250977
10015.486328
10017.224609
9955.956055
9895.574219
9823.158203
9937.863281
9958.318359
9816.685547
9960.319336
9908.324219
10031.025391
9951.568359
9964.781250
9831.135742
9928.855469
9930.639648
9912.304688
9961.972656
10058.875977
10037.045898
9951.480469
9939.023438
9979.150391
10054.280273
10019.695312
9889.270508
9825.446289
9960.689453
9953.896484
9983.330078
10013.525391
9841.202148
9910.803711
9918.358398
10057.103516
9918.512695
10000.179688
9812.985352
9809.318359
10058.042969
10025.793945
9972.702148
9803.071289
9803.497070
9918.187500
9998.784180
9938.874023
9993.068359
9791.175781
9958.625000
9956.137695
9964.697266
9917.343750
9882.419922
10071.532227
9936.209961
10092.269531
9951.959961
9839.162109
9884.008789
9990.867188
9897.761719
9937.528320
9949.655273
9979.555664
9808.892578
9917.610352
9924.586914
9896.553711
9776.204102
9806.268555
9948.878906
9973.895508
9844.368164
9779.107422
9739.280273
9861.993164
9964.841797
9910.378906
9789.147461
9858.541016
9910.759766
9961.243164
9866.440430
9933.912109
9821.800781
9824.267578
10021.784180
9977.705078
10048.103516
9958.918945
9784.764648
9985.458984
10046.353516
9932.996094
9793.208008
9833.614258
9942.722656
9974.961914
9998.740234
9927.288086
9974.219727
9875.116211
9934.523438
9905.499023
9915.989258
9743.131836
9874.783203
9992.312500
9926.730469
9795.503906
9912.477539
9994.266602
9942.594727
9944.395508
9919.357422
9844.198242
9684.556641
9949.060547
9985.498047
9918.249023
9847.253906
9871.439453
9965.933594
9954.599609
9959.506836
9894.299805
9947.510742
10050.782227
9937.153320
9923.962891
9860.700195
9933.069336
9842.709961
9907.060547
10034.662109
9957.122070
9879.825195
9814.485352
9985.136719
9996.974609
9976.856445
9818.908203
9864.021484
9889.387695
9960.724609
9900.395508
9887.666016
9858.147461
9920.583008
10013.364258
9922.855469
9832.081055
9827.624023
9874.936523
9990.050781
9889.095703
9817.916016
9875.684570
9793.056641
9773.562500
9923.789062
9963.061523
9871.821289
9723.868164
9786.670898
9940.000977
9921.510742
9818.814453
9780.885742
9876.827148
9907.163086
9893.304688
9792.246094
9794.208984
9750.531250
9833.728516
9875.193359
9668.166016
9716.332031
9863.333984
9985.179688
9796.586914
9890.386719
9830.366211
9843.909180
9780.293945
9931.783203
9867.238281
9784.746094
9874.858398
9861.672852
9818.555664
9792.979492
9790.858398
9749.003906
9832.503906
9843.132812
9905.664062
9839.095703
9732.323242
9861.294922
9890.850586
9890.580078
9812.637695
9874.861328
9786.653320
9955.103516
9889.363281
9874.562500
9857.425781
9898.220703
9893.224609
9833.621094
9807.835938
9633.784180
9681.737305
9866.590820
9803.068359
9854.377930
9813.387695
9764.852539
9920.281250
9851.089844
9784.812500
9789.375977
9647.465820
9835.378906
9776.903320
9804.308594
9794.287109
9874.498047
9759.496094
9969.279297
9925.719727
9856.430664
9840.513672
9913.220703
9890.458008
9823.034180
9763.780273
9863.089844
9880.863281
9793.988281
9923.091797
9889.424805
9806.224609
9786.840820
9824.965820
9799.877930
9899.788086
9775.789062
9810.304688
9764.112305
9854.780273
9834.043945
9898.165039
9796.607422
9724.891602
9878.863281
9926.549805
9954.545898
9764.131836
9777.753906
9757.263672
9769.418945
9899.783203
9835.533203
9713.550781
9763.041992
9835.315430
9879.483398
9758.236328
9788.863281
9683.821289
9962.439453
9790.568359
9768.562500
9854.608398
9791.708008
9781.878906
9888.051758
9788.419922
9932.761719
9759.724609
9687.382812
9821.844727
9893.759766
9837.594727
9862.529297
9881.904297
9756.006836
9764.798828
9847.584961
9984.119141
9851.850586
9808.947266
9869.636719
9785.756836
9841.250000
9845.678711
9862.079102
9651.821289
9798.412109
9724.946289
9755.854492
9877.055664
9812.399414
9774.287109
9693.456055
9743.117188
9930.364258
9860.033203
9920.554688
9773.711914
9762.496094
9724.513672
9945.993164
9763.895508
9853.131836
9725.106445
9822.266602
9830.917969
9817.839844
9876.119141
9794.225586
9827.892578
9795.280273
9788.802734
9822.216797
9891.415039
9851.769531
9749.638672
9678.634766
9850.014648
9835.377930
9757.437500
9859.204102
9718.053711
9828.999023
9747.780273
9866.138672
9976.347656
9786.614258
9823.513672
9776.804688
9600.176758
9761.586914
9820.608398
9839.478516
9843.694336
9827.451172
9808.662109
9673.743164
9822.274414
9862.988281
9802.269531
9775.090820
9788.216797
9874.505859
9777.833984
9848.658203
9907.994141
9635.690430
9820.768555
9869.043945
9905.135742
9776.982422
9827.464844
9746.639648
9712.214844
9896.935547
9791.974609
9611.794922
9703.416992
9783.461914
9758.312500
9887.201172
9831.678711
9826.056641
9707.818359
9785.798828
9861.506836
9783.903320
9727.659180
9728.616211
9690.186523
9771.787109
9757.584961
9667.755859
9696.069336
9739.788086
9748.400391
9824.174805
9702.483398
9698.250977
9701.333008
9716.531250
9849.742188
9704.222656
9745.281250
9632.143555
9877.784180
9805.349609
9885.039062
9735.306641
9690.790039
9814.665039
9617.851562
9801.844727
9784.315430
9724.264648
9662.459961
9868.342773
9648.502930
9840.485352
9804.417969
9637.774414
9659.675781
9699.466797
9687.185547
9733.354492
9823.761719
9749.362305
9776.330078
9861.381836
9532.624023
9746.266602
9777.017578
9743.091797
9710.527344
9742.891602
9659.028320
9710.829102
9904.479492
9868.883789
9902.303711
9688.795898
9701.222656
9793.374023
9914.304688
9826.660156
9697.209961
9761.799805
9682.566406
9927.419922
9850.058594
9774.013672
9658.408203
9584.602539
9734.605469
9691.972656
9804.052734
9694.485352
9699.389648
9634.073242
9677.079102
9853.445312
9852.058594
9783.384766
9713.550781
9757.652344
9538.561523
9753.919922
9785.487305
9808.530273
9611.560547
9695.876953
9554.255859
9755.719727
9863.050781
9808.290039
9691.252930
9730.772461
9631.476562
9487.364258
9705.112305
9591.333008
9737.773438
9803.236328
9748.524414
9725.279297
9761.099609
9736.166992
9721.771484
9712.966797
9617.660156
9743.095703
9726.394531
9765.625000
9769.582031
9726.242188
9685.258789
9651.481445
9639.634766
9772.002930
9877.951172
9782.490234
9813.784180
9756.954102
9734.674805
9719.153320
9754.502930
9749.534180
9694.486328
9799.634766
9732.070312
9615.013672
9718.497070
9660.642578
9695.975586
9741.958008
9786.843750
9601.110352
9642.872070
9659.621094
9779.363281
9675.999023
9698.586914
9789.289062
9695.476562
9638.033203
9688.691406
9786.000977
9684.374023
9761.172852
9690.139648
9749.590820
9751.957031
9649.197266
9741.902344
9876.667969
9704.075195
9654.652344
9690.332031
9722.689453
9604.937500
9766.244141
9871.443359
9851.369141
9728.172852
9742.721680
9558.451172
9672.063477
9765.066406
9735.324219
9771.784180
9823.743164
9808.186523
9654.065430
9637.676758
9523.221680
9670.577148
9660.586914
9667.917969
9724.694336
9731.600586
9696.540039
9647.340820
9607.583984
9648.186523
9492.314453
9762.058594
9721.239258
9678.128906
9630.559570
9633.183594
9774.030273
9693.055664
9612.250977
9706.649414
9637.722656
9655.792969
9551.324219
9561.280273
9579.599609
9684.426758
9571.483398
9609.841797
9618.945312
9619.647461
9520.164062
9649.990234
9663.851562
9500.688477
9550.800781
9467.643555
9616.842773
9646.199219
9650.255859
9594.388672
9631.320312
9571.240234
9539.412109
9628.747070
9650.467773
9579.405273
9552.104492
9617.516602
9556.831055
9555.131836
9670.209961
9573.497070
9592.710938
9638.989258
9576.732422
9486.217773
9542.010742
9585.055664
9774.299805
9608.881836
9507.749023
9476.951172
9630.095703
9601.020508
9538.449219
9641.962891
9548.258789
9558.597656
9682.334961
9690.188477
9645.061523
9510.527344
9619.318359
9506.821289
9512.903320
9612.647461
9665.583008
9637.905273
9645.958984
9581.586914
9626.635742
9616.330078
9658.933594
9542.832031
9537.107422
9748.419922
9627.047852
9647.191406
9680.736328
9582.866211
9453.499023
9596.508789
9526.396484
9551.141602
9512.465820
9444.358398
9428.086914
9548.907227
9535.840820
9557.138672
9603.826172
9504.712891
9690.025391
9589.466797
9602.648438
9598.523438
9493.155273
9667.393555
9643.831055
9550.074219
9572.326172
9550.393555
9627.711914
9589.099609
9588.512695
9545.058594
9447.451172
9616.869141
9555.559570
9497.272461
9461.318359
9525.718750
9668.089844
9494.407227
9538.347656
9434.946289
9565.408203
9563.333008
9415.149414
9537.250000
9495.016602
9496.486328
9606.344727
9618.187500
9468.983398
9542.232422
9572.931641
9551.750977
9636.366211
9597.610352
9568.210938
9580.302734
9507.577148
9458.327148
9636.014648
9543.896484
9540.382812
9548.334961
9606.861328
9498.624023
9522.758789
9444.927734
9539.623047
9529.454102
9673.774414
9409.595703
9431.294922
9532.399414
9577.246094
9585.013672
9533.749023
9446.409180
9468.560547
9634.327148
9544.555664
9562.927734
9388.724609
9402.145508
9548.755859
9643.079102
9453.761719
9488.906250
9566.779297
9553.845703
9548.991211
9615.368164
9540.096680
9553.200195
9510.085938
9584.427734
9474.406250
9399.329102
9535.562500
9571.584961
9558.756836
9614.511719
9524.412109
9563.197266
9586.003906
9458.006836
9541.251953
9688.297852
9661.319336
9539.553711
9597.733398
9601.978516
9654.062500
9599.862305
9418.821289
9556.912109
9595.252930
9472.167969
9596.303711
9524.643555
9527.800781
9535.849609
9504.919922
9559.842773
9615.752930
9528.128906
9579.250977
9615.414062
9682.676758
9571.163086
9527.574219
9591.687500
9524.374023
9611.110352
9625.988281
9571.113281
9473.489258
9496.902344
9588.997070
9509.970703
9535.679688
9753.349609
9584.212891
9500.668945
9576.133789
9667.041016
9597.083008
9557.305664
9591.948242
9693.534180
9752.407227
9742.764648
9666.575195
9544.683594
9560.533203
9643.255859
9715.267578
9751.560547
9608.121094
9517.195312
9683.030273
9705.997070
9590.375977
9542.456055
9568.730469
9641.208984
9606.539062
9621.416992
9559.961914
9615.219727
9686.315430
9534.930664
9634.011719
9598.965820
9579.781250
9576.551758
9622.975586
9537.563477
9633.128906
9596.582031
9586.812500
9364.680664
9593.181641
9679.946289
9595.222656
9508.891602
9473.933594
9386.041992
9554.553711
9654.767578
9528.530273
9576.110352
9555.758789
9569.579102
9508.361328
9625.274414
9583.009766
9564.455078
9602.049805
9694.657227
9592.840820
9617.235352
9652.396484
9396.829102
9425.544922
9524.837891
9481.845703
9691.244141
9801.008789
9709.391602
9658.199219
9556.339844
9589.041016
9740.539062
9512.602539
9605.618164
9514.014648
9425.788086
9584.614258
9713.708008
9668.007812
9587.542969
9557.449219
9555.573242
9636.429688
9689.998047
9552.968750
9581.416016
9657.375000
9706.208984
9592.467773
9646.429688
9637.727539
9738.200195
9763.528320
9761.021484
9679.073242
9712.229492
9537.850586
9700.593750
9573.777344
9674.096680
9765.668945
9714.074219
9690.506836
9764.105469
9603.211914
9563.657227
```
