## Supplementary material for "Functional connectivity across the human subcortical auditory system using an autoregressive matrix-Gaussian copula graphical model approach with partial correlations": Code: roi-10_mean_ts.txt

```
8173.231445
8128.683594
8039.186523
8065.315918
8204.462891
8134.974609
8257.133789
8175.884277
8143.950684
8056.962402
8095.000977
8280.286133
8231.762695
8272.409180
8209.519531
8189.567871
8179.378906
8169.553711
8268.961914
8104.191406
8194.165039
8118.747559
8070.582031
8126.240723
8163.474609
8094.024902
8282.592773
8167.375488
8091.412109
8065.591797
8168.180176
8133.082031
8137.287598
8084.836426
8098.419922
8185.852539
8029.794434
8205.741211
8334.764648
8148.349121
8053.676270
8024.483887
8118.024902
8183.333984
8174.314453
8198.122070
8033.487793
8099.492676
8131.921875
7996.346191
8067.029297
8120.817871
8046.821289
8071.341309
8046.387695
8103.187500
8159.046387
8068.749023
8106.894531
8183.257324
8094.258301
8171.904297
7920.315430
8066.429199
7969.589844
8272.562500
8258.123047
8275.811523
8054.144043
8063.744141
8067.952148
8146.451172
8066.186523
8155.457520
8091.030273
8160.988281
8219.479492
8047.521973
8064.869629
8007.259277
8102.387695
7925.369141
7867.215332
7971.844727
8172.284668
8128.583496
8093.314941
8181.670898
8120.267578
8120.482422
8017.159180
8029.886719
8130.532227
8022.582520
8097.656250
8073.039551
8069.621094
8120.235352
8202.857422
8260.719727
8232.562500
8185.905273
8131.239746
8197.285156
8048.791504
8222.426758
8131.101074
8181.391113
8204.033203
8228.038086
8236.321289
8174.728027
8190.056152
8095.030762
8182.285645
8024.211426
8107.733887
8066.734863
8092.203125
8179.686523
8042.640137
8215.142578
8149.427734
8123.185547
8066.697266
8088.668457
8110.831055
8226.142578
8086.297363
8162.593750
8194.650391
8075.905762
8260.053711
8233.486328
8259.010742
8118.386719
8063.988281
8113.069824
8117.322266
8025.193848
8182.303711
8156.472168
8188.275879
8061.866211
8209.448242
8229.351562
8078.218750
8287.445312
8116.790039
8221.333984
8098.841309
8104.656250
8097.244141
8329.350586
8187.108398
8166.843262
8097.970703
8154.353516
8086.866211
8062.717773
8049.118652
7928.947754
8007.977051
8107.472168
8255.446289
8128.091797
8185.277832
8166.880371
8202.155273
8134.750977
8156.000488
8121.117676
8128.775391
8077.032227
8221.932617
8144.655273
8143.683105
8068.522461
8253.467773
8093.895996
8154.372559
8160.147461
8020.774902
7970.990234
8135.403320
8046.231934
8137.017578
8076.852051
8231.664062
8048.661621
8108.080566
8140.040039
8093.134766
7891.762207
8197.283203
8048.456543
8133.444336
7957.167969
8109.389648
8221.603516
8143.609863
8147.934082
8137.747559
7988.216797
8103.623047
8075.105957
8042.093750
8037.688477
8033.997559
8036.222656
8052.297363
8197.095703
8108.707520
7971.608398
7973.726074
8059.331543
8199.654297
7965.865723
8086.321289
8067.578613
8248.480469
8235.179688
8112.865723
8083.946289
8124.504395
8041.350098
8128.926270
8080.877441
8233.149414
8133.755371
8154.508789
7991.659668
8151.981445
8165.500000
8036.238770
8081.552246
8172.664551
8142.034668
8071.261230
8124.275879
8036.630859
8080.738770
8068.575684
7929.170898
8134.525391
7998.939941
8046.236816
8010.142578
8146.443848
8159.349121
8096.294922
8242.857422
8157.577148
8197.464844
8009.619629
8096.309082
8014.707031
8073.072266
8172.153809
8181.637207
8098.729004
8036.334473
8180.421387
8061.486816
8068.962402
8054.977051
8054.180176
8037.397949
8140.508301
8126.452148
8298.455078
8118.602051
8216.867188
8064.211914
8158.893555
8118.562988
8140.137695
8155.307129
8034.399902
8264.372070
8172.714844
8111.837402
8143.367676
8117.413574
8087.021973
8124.725098
8119.008789
8161.945801
8083.005371
8175.543457
8005.729980
8089.692871
7991.224121
8089.402344
8236.341797
8078.035645
8179.837402
8214.358398
8066.633789
8233.154297
8087.714844
8043.461426
8033.907227
8040.734863
8124.510254
8168.189941
8083.011719
8257.824219
8081.730469
8215.816406
8091.825684
8233.783203
8136.978516
8375.632812
8243.007812
8258.529297
8115.311523
8256.032227
8152.064453
8199.432617
8196.735352
8095.869141
8117.083984
8128.386230
8202.807617
8365.878906
8299.364258
8208.114258
8160.564941
8104.771484
8241.077148
8240.300781
8106.227539
8189.363281
8237.908203
8429.529297
8154.009277
8124.377930
8221.445312
8134.584961
8182.272949
8274.082031
8101.818359
8040.287598
7990.354004
8024.715332
8010.690918
8068.138184
8220.655273
8244.261719
8175.389648
8127.030762
8163.824707
8270.756836
8123.589844
8132.629395
8127.977539
8031.101074
8204.720703
8161.356445
8188.652344
8152.810059
8193.959961
8068.938477
8006.233887
7996.863281
8188.926270
8134.490723
8134.046387
8173.834473
8311.579102
8146.676270
8176.211426
8126.653320
8187.732422
8303.155273
8067.927734
8186.018066
8191.542969
8284.083984
8154.229980
8000.624512
8131.762695
8120.881348
8220.607422
8091.212891
8118.166504
8097.992676
8003.159180
7998.471680
8197.161133
8032.034180
7925.446777
8071.394043
8035.186523
8186.435059
8099.147949
8058.499023
8064.623047
7999.844727
8099.908203
8204.688477
8019.976074
8022.909180
7929.905762
8026.452148
8022.393555
7927.465332
8053.866211
8090.201172
7978.750488
8039.702637
7968.072266
8016.703613
7953.833496
8024.140625
7944.694824
8055.646973
8034.608887
8080.500488
8038.546387
8110.926270
7859.912598
8062.028320
7981.397949
8058.300293
8006.748047
8067.286621
8058.500000
8070.357422
8010.254395
8095.574219
8212.100586
8251.884766
8109.033691
8085.913086
8018.006348
8021.728516
7950.431152
7976.793457
7994.709961
8140.632324
8196.140625
8172.824707
8232.636719
8101.371582
8068.176270
8227.164062
8085.452148
7994.899414
8189.708496
7976.246094
8043.968262
8095.903320
8147.483398
8136.102051
8023.412598
8129.359375
8028.837402
8073.994141
8054.087402
8078.922363
7967.791504
8113.112305
8053.955566
8258.958008
8234.314453
8112.874512
8045.308105
8122.259277
7909.574707
8023.368652
8120.899414
8045.313477
8113.822266
8031.130371
8053.991699
8110.888672
8109.043457
8095.286621
8168.872070
8116.463379
8129.318359
8075.674316
8101.987305
8068.582031
8062.339355
8056.483887
8040.494141
8072.389648
8208.517578
8184.603027
8217.362305
7997.855957
8025.205078
8106.602539
8068.234375
8049.187500
8273.237305
8227.253906
8176.591797
8069.899414
8039.720703
7956.864746
8005.822754
8094.398926
8154.859863
8279.686523
8165.527344
8091.732422
8116.619629
8221.836914
8137.484863
7963.766602
8177.074219
8046.052734
8075.553223
8069.118164
8113.884277
7953.750977
8168.541016
8271.532227
8130.111816
8035.400391
8106.209961
8058.941406
7988.342773
8069.218750
8251.870117
7891.463379
8154.918457
8021.216797
8154.128906
8172.630859
8173.524902
8015.500488
8163.378906
8067.990234
8133.836914
8057.797852
8041.497559
8205.611328
8185.440918
8098.058594
8194.250000
8165.794922
8122.691406
8148.837891
8206.514648
8192.281250
8093.886230
7938.612793
7887.859375
8002.318848
8037.049805
8087.675293
7981.984375
8110.786621
8089.643066
8086.531738
8147.602539
8175.418457
8054.928711
8288.734375
7925.336426
8069.640137
8075.380859
8138.675781
8150.550293
8071.716797
8068.530762
8124.130371
8081.396973
8049.888672
8006.838379
8113.256836
8199.836914
8088.347656
8096.428711
8055.018555
8105.781738
8128.443848
8182.392578
8113.773926
8282.977539
8135.241211
8145.118652
8255.801758
8093.914551
8111.071777
7993.440430
8159.768555
8073.965332
8090.913086
8173.886719
8114.028809
8160.288086
8116.136719
8115.818359
8054.860352
8122.810547
8006.034180
8019.217773
7963.531738
8178.256348
8058.464355
8000.757324
7954.890625
8083.665039
7917.933594
8132.383789
8054.771484
8185.086426
7983.806152
8007.543457
8107.645996
7949.699707
8026.231934
8078.894043
7935.330566
8118.281738
7928.680176
7872.922363
7957.675781
7988.214355
8039.119141
8026.106445
8217.449219
7964.777344
8057.919922
7983.467773
8029.810547
7980.272461
8092.337891
8054.964844
8077.873047
8112.637207
8093.084473
7984.512207
8008.843262
8002.647461
7973.390625
7911.499512
7929.854980
8135.005859
8033.773926
7978.917969
8053.580566
8154.518555
8214.092773
7910.868164
8013.452148
8144.089355
7959.066406
7947.590820
7902.725098
7976.584961
8217.022461
8026.648926
7985.588379
7930.015625
7926.128418
7890.611328
7899.637695
7879.337402
8011.937012
8132.501953
8113.901855
7929.520020
8046.926270
8085.663574
7979.541016
8036.039551
7951.667969
8156.749023
7994.077148
7990.693848
7948.747070
7946.377930
8005.691406
8053.881348
8031.766113
7822.149902
8036.957031
7976.387207
8003.774414
8067.420898
7870.217773
7932.252930
7999.917480
7949.308105
7961.370605
7989.858887
7945.471680
8056.419434
8040.030273
7942.396484
8010.481934
7944.853516
7899.749023
7957.102051
7976.087891
7918.061523
7861.352051
8007.530762
8072.946289
8079.311523
8040.479980
8155.821289
8042.938477
8021.484863
7967.643555
8025.455566
7984.487305
7822.251953
7978.216309
8094.443848
8110.946289
8060.777832
8084.427734
8167.181641
8015.336426
7947.217773
7970.070801
8009.212891
8003.456543
7886.072754
8059.861816
8020.606934
8125.357422
8069.419922
8132.212891
8100.594238
8028.772949
8026.531738
8031.812012
8087.162598
7930.947266
7972.170898
7879.511719
8085.331055
8178.954102
8069.171875
8046.302734
8060.531738
8082.740234
8192.410156
7913.094238
8040.899902
8030.937988
8192.382812
7982.044922
7976.856934
7958.836426
8041.913086
8066.397949
8089.830566
7984.611816
8011.595703
7900.208496
8067.006348
8144.700195
8238.124023
8108.102539
8064.836426
7912.851074
7991.649414
8195.222656
8012.854004
8078.158203
7947.977051
8071.884277
8120.091797
8144.190430
7939.747559
7907.787109
8141.742676
8032.962402
8111.501953
8110.920898
8057.069336
7988.005371
8152.718750
8163.394043
7982.548828
8003.576172
8158.155762
8098.636230
7991.918457
8040.268555
8140.944336
8121.502930
8069.410645
8174.664551
8138.823730
8243.713867
8229.292969
8086.482422
8047.180664
8100.010254
7969.089355
7994.128906
8001.628906
8094.820801
7978.908691
8077.301270
8125.863281
8135.705566
7970.938477
8150.414551
8078.452637
8013.408691
7969.418945
7968.216797
7897.437500
8057.602051
7928.491699
7834.123047
8126.209961
8124.543945
7923.981934
7986.066406
8005.139648
8090.403320
8044.029297
7924.957031
8074.855957
7815.762207
7882.519531
7974.568848
7729.339844
7888.547852
8095.431152
7980.080566
8100.644043
7978.580078
7866.205566
7905.988281
8025.697266
7965.396484
8036.035156
7954.555664
8045.918945
7929.447266
7949.320801
8019.604004
8089.992676
7899.384766
8039.391602
8147.481445
8059.938477
8251.955078
8093.488770
8115.934570
8060.940430
8050.239746
8107.047363
7906.372559
7943.355957
8111.564941
7951.991211
8066.200684
8083.812012
7979.015625
7884.172852
7908.737793
7866.115723
7989.693848
7801.125000
8007.562988
8073.741699
7970.983398
8108.686523
8012.558105
8080.641602
8079.644531
8029.927246
7856.138184
7962.451172
8036.932129
8041.366699
7961.363770
7986.509766
7965.575684
8088.997070
8099.457031
7907.284180
7982.045898
8059.959473
7914.780762
8017.169922
7948.628418
7988.542480
7933.809082
7875.395020
7858.672363
8071.760254
8049.055664
8001.078125
8086.289551
```
