## Supplementary material for "Functional connectivity across the human subcortical auditory system using an autoregressive matrix-Gaussian copula graphical model approach with partial correlations": Code: roi-11_mean_ts.txt

```
10410.954102
10365.469727
10412.309570
10315.501953
10337.838867
10388.050781
10438.773438
10409.501953
10438.270508
10370.995117
10378.245117
10023.015625
10565.992188
10431.787109
10570.400391
10384.056641
10396.584961
10303.038086
10359.622070
10477.334961
10332.913086
10329.026367
10321.705078
10412.646484
10372.530273
10436.286133
10370.670898
10320.896484
10416.697266
10347.363281
10438.916992
10409.885742
10393.661133
10359.666992
10493.372070
10342.575195
10270.983398
10460.606445
10293.142578
10416.850586
10211.800781
10292.845703
10320.151367
10338.705078
10286.829102
10366.809570
10363.642578
10280.871094
10188.195312
10544.689453
10519.600586
10366.298828
10136.178711
10319.368164
10510.007812
10280.814453
10329.791992
10148.108398
10239.636719
10336.211914
10252.696289
10258.649414
10227.000000
10131.354492
10229.598633
10365.901367
10300.585938
10226.155273
10327.937500
10381.370117
10431.105469
10305.128906
10378.795898
10348.503906
10259.169922
10255.822266
10287.335938
10253.974609
10257.872070
10304.995117
10349.165039
10242.312500
10283.957031
10418.909180
10190.998047
10470.735352
10132.016602
10421.185547
10361.775391
10272.658203
10248.992188
10223.375977
10271.302734
10215.628906
10417.312500
10089.282227
10341.302734
10407.669922
10204.739258
10505.126953
10272.457031
10318.815430
10344.378906
10284.721680
10337.769531
10274.958984
10527.425781
10267.504883
10295.375000
10624.799805
10337.655273
10423.309570
10228.814453
10282.021484
10551.379883
10071.294922
10294.348633
10205.430664
10326.243164
10354.423828
10218.101562
10161.300781
10294.636719
10272.947266
10162.584961
10171.206055
10162.654297
10359.578125
10092.726562
10108.125000
10113.969727
10259.081055
10171.555664
10155.351562
10082.081055
10324.594727
10257.051758
10392.586914
10114.125977
10276.543945
10252.438477
10320.047852
10436.389648
10370.708008
10210.075195
10312.517578
10237.334961
10362.410156
10388.567383
10286.817383
10192.558594
10287.076172
10341.956055
10285.535156
10299.573242
10175.749023
10351.673828
10283.801758
10192.606445
10182.419922
10339.608398
10300.369141
10225.521484
10227.194336
10296.581055
10302.392578
10172.252930
10298.591797
10244.439453
10384.590820
10226.826172
10269.073242
10219.315430
10267.393555
10193.954102
10180.488281
10196.431641
10323.828125
10260.849609
10325.553711
10191.316406
10298.604492
10237.204102
10241.220703
10167.116211
10229.901367
10093.524414
10235.653320
10200.527344
10245.256836
10166.078125
10073.849609
10271.496094
10186.729492
10196.698242
10194.522461
10217.263672
10247.515625
10316.635742
10175.453125
10155.907227
10068.663086
10295.964844
10233.876953
10258.942383
10216.650391
10087.598633
10234.780273
10201.852539
10136.516602
10234.166016
10164.816406
10101.681641
10101.015625
10188.759766
10298.458008
10347.990234
10099.164062
10276.120117
10364.458984
10247.027344
10169.998047
10093.924805
10170.351562
10191.261719
10253.232422
10238.739258
10349.546875
10261.012695
10118.318359
10253.214844
10378.353516
10200.419922
10260.715820
10138.916016
10289.641602
10296.035156
10253.359375
10072.080078
10262.488281
10183.443359
10132.854492
10218.831055
10330.024414
10070.999023
10171.437500
10089.458984
10322.280273
10193.258789
10347.506836
10323.933594
10181.788086
10175.942383
10380.831055
10353.711914
10313.408203
10206.470703
10236.680664
10175.810547
10146.703125
10128.945312
10175.161133
10238.835938
10151.176758
10324.616211
10324.356445
10132.103516
10312.045898
10172.660156
10261.369141
10503.580078
10321.075195
10262.668945
10219.040039
10276.407227
10059.786133
10388.060547
10409.833984
10222.304688
10211.270508
10174.739258
10183.684570
10133.129883
10211.712891
10208.776367
9940.703125
10177.685547
10214.597656
10132.597656
10271.581055
10222.351562
10135.765625
10142.329102
10241.193359
10117.091797
10211.029297
10125.967773
10212.001953
10303.026367
10215.125000
10250.949219
10056.613281
10159.414062
10094.552734
10135.801758
10222.820312
10183.112305
10047.860352
10171.532227
10324.262695
10019.151367
10029.166016
10278.055664
10305.711914
10303.566406
10298.217773
10247.748047
10385.461914
10215.547852
10216.117188
10144.057617
10062.526367
10268.127930
10220.943359
10229.438477
10200.771484
10183.577148
10248.077148
10314.112305
10160.736328
10209.282227
10267.756836
10301.641602
10195.777344
10190.053711
10032.614258
10402.559570
10139.639648
10380.081055
10389.196289
10296.021484
10248.055664
10104.835938
10347.878906
10082.984375
10097.999023
10165.868164
10191.321289
10247.559570
10195.097656
10084.607422
10233.659180
10149.211914
10121.671875
10209.963867
10195.373047
10225.333984
10315.522461
10185.945312
10212.444336
10181.083008
10255.931641
10274.181641
10154.788086
10327.588867
10151.041992
10329.604492
10137.120117
10145.823242
10175.192383
10161.575195
10027.046875
10022.182617
10109.443359
10188.602539
10524.958008
10205.711914
10140.029297
10267.402344
10131.207031
10239.117188
10250.300781
10162.112305
10334.458008
10151.049805
10180.526367
10184.190430
10193.287109
10244.179688
10223.503906
10099.201172
10294.265625
10124.062500
10196.859375
10255.612305
10223.577148
10249.521484
10217.332031
10238.076172
10415.537109
10202.863281
10195.295898
10278.365234
9971.717773
10089.199219
10126.174805
10119.731445
9972.932617
10081.103516
10106.339844
10132.878906
10111.824219
10126.228516
9966.583984
10190.806641
10151.681641
10165.077148
10115.185547
10177.655273
10206.651367
9955.987305
10076.287109
10169.034180
10125.182617
10180.670898
10191.344727
10115.608398
10166.335938
9965.807617
10314.284180
10190.165039
10245.078125
10188.047852
10348.371094
10063.495117
10087.401367
10134.537109
10047.072266
10130.604492
10091.551758
10285.588867
10278.735352
10144.028320
10236.850586
10155.371094
10179.776367
10182.053711
10331.766602
10373.931641
10244.938477
10260.951172
10221.521484
10184.106445
10269.426758
10319.041016
10310.158203
10361.844727
10234.746094
10251.762695
10053.833008
10354.262695
10269.521484
10290.076172
10064.243164
10252.551758
10333.676758
10255.350586
10272.159180
10160.731445
10379.300781
10255.419922
10481.822266
10165.029297
10213.211914
10291.364258
10192.548828
10078.292969
10274.746094
10258.682617
10310.848633
10306.424805
10181.963867
10067.484375
10191.682617
10252.059570
10060.115234
10154.353516
10237.040039
10376.446289
10177.134766
10183.409180
10009.726562
10011.987305
10324.864258
10369.686523
10386.898438
10336.790039
10333.819336
10101.426758
10350.119141
10344.858398
10311.301758
10360.395508
10057.306641
10269.188477
10194.483398
10282.759766
10388.902344
10349.518555
10216.866211
10216.247070
10241.917969
10141.321289
10421.940430
10391.847656
10330.715820
10158.508789
10313.988281
10319.067383
10275.726562
10224.928711
10175.557617
10190.455078
10126.577148
10312.236328
10318.803711
10164.299805
10343.903320
10322.034180
10241.044922
10261.349609
10269.168945
10335.212891
10392.384766
10215.108398
10180.590820
10269.514648
10268.668945
10101.576172
10248.759766
10370.229492
10405.027344
10326.007812
10371.694336
10249.288086
10303.443359
10272.304688
10228.126953
10252.533203
10348.098633
10288.791016
10290.455078
10249.265625
10166.000000
10143.978516
10230.138672
10111.068359
10188.470703
10420.935547
10234.895508
10142.597656
10388.615234
10136.528320
10064.839844
10188.205078
10230.373047
10337.722656
10225.930664
10251.437500
10190.772461
10115.549805
10182.350586
10108.166992
10114.672852
10145.047852
10245.463867
10166.489258
10244.527344
10065.232422
10225.191406
10211.259766
10194.735352
10197.096680
10092.072266
10114.454102
10363.216797
10138.698242
10255.223633
10247.220703
10323.979492
10083.815430
10049.251953
10306.632812
10362.155273
10335.867188
10184.732422
10370.993164
10233.050781
10230.122070
10235.958008
10073.016602
10258.792969
10329.346680
10277.925781
10242.932617
10183.178711
10243.314453
10171.068359
10173.615234
10189.379883
10125.051758
10331.865234
10275.113281
10305.537109
10242.961914
10178.719727
10142.601562
10176.621094
10335.686523
10129.734375
10237.251953
10004.871094
10000.103516
10069.032227
10260.669922
10034.848633
10247.907227
10031.809570
10332.849609
10146.691406
9984.211914
10104.852539
10043.898438
10210.641602
10224.965820
10196.428711
10363.556641
10141.784180
10021.654297
10027.824219
10138.586914
10154.516602
10228.461914
10138.228516
10172.379883
10116.386719
10163.716797
10221.540039
10146.087891
10158.036133
10100.186523
10136.862305
10075.137695
10202.644531
10175.363281
10133.246094
10125.890625
10166.989258
10244.055664
10087.224609
10031.259766
10087.134766
10105.070312
9906.441406
9987.994141
10179.353516
10074.590820
10191.417969
10184.648438
10314.378906
10101.194336
10132.440430
10174.726562
10263.470703
10050.772461
10100.754883
10001.697266
10052.302734
10106.625000
10155.963867
10109.458008
10069.371094
10034.641602
9963.098633
10015.622070
10149.574219
10105.279297
9946.212891
10054.585938
10098.651367
10064.340820
10148.613281
9936.720703
10118.653320
10011.945312
10305.751953
10083.033203
10123.774414
10059.386719
10187.535156
10255.587891
10212.731445
10031.970703
10145.953125
10191.033203
10122.255859
10208.551758
10342.168945
10304.168945
10373.830078
10236.937500
10248.206055
10177.833984
10076.517578
10164.334961
10036.828125
10432.256836
10267.967773
10278.541016
10265.820312
10098.238281
10144.325195
10168.532227
10108.047852
10032.724609
10088.597656
10065.362305
10101.738281
10136.664062
10102.684570
10187.847656
10146.219727
10145.290039
10325.637695
10304.222656
10244.232422
10147.588867
10304.540039
10145.339844
10168.701172
10133.209961
10214.199219
10067.512695
10087.520508
10351.445312
10258.732422
10270.291992
10080.120117
10105.283203
10196.833008
10308.301758
10042.098633
10068.419922
10235.352539
10232.877930
10285.995117
10202.190430
10186.137695
10036.615234
10321.567383
10325.602539
10044.265625
10384.029297
10256.082031
10288.963867
10114.054688
10199.126953
9995.049805
10229.276367
10210.953125
10215.700195
10160.125977
10226.118164
10179.150391
10251.078125
10185.728516
10168.051758
10156.045898
10195.890625
10158.573242
10250.482422
10126.154297
10206.577148
10117.304688
10176.967773
10155.414062
10066.786133
10196.540039
10220.689453
10240.760742
10135.937500
10095.104492
10081.273438
10244.984375
10296.564453
10145.613281
10140.446289
10236.992188
10172.221680
10137.561523
10278.312500
10012.041992
10367.712891
10256.713867
10278.213867
10324.207031
10282.096680
10202.460938
10215.567383
10199.578125
10152.870117
10178.335938
10164.749023
10146.102539
10142.105469
10085.253906
10153.418945
10256.529297
10032.943359
10161.041016
10020.210938
10079.487305
10229.583984
10139.067383
10098.074219
10082.832031
10004.973633
10122.702148
10090.263672
10130.527344
10133.087891
10108.905273
10125.267578
10037.536133
10282.082031
10103.435547
9993.169922
10024.203125
10267.817383
9963.969727
10050.801758
10266.516602
10144.684570
10194.795898
10221.650391
10225.681641
10245.243164
10058.887695
10119.862305
10221.011719
10292.107422
10292.818359
10112.248047
10135.958984
10109.715820
10205.789062
10241.071289
10122.074219
10251.679688
10062.055664
10319.498047
10313.866211
10337.557617
10159.423828
10380.753906
10214.474609
9997.396484
10159.719727
10106.466797
10027.643555
10069.583008
10081.609375
10128.522461
10172.884766
10092.469727
10043.187500
10150.454102
10284.352539
10120.532227
10038.947266
10251.627930
10137.389648
10207.057617
10095.045898
10042.785156
10271.220703
10405.266602
10291.217773
10200.469727
10128.034180
10093.083984
10054.625000
9933.612305
10036.457031
10009.083008
10032.338867
10250.071289
10291.430664
10154.653320
10212.055664
```
