## Supplementary material for "Functional connectivity across the human subcortical auditory system using an autoregressive matrix-Gaussian copula graphical model approach with partial correlations": Code: roi-12_mean_ts.txt

```
11526.145508
11504.347656
11487.682617
11508.144531
11484.301758
11434.574219
11334.891602
11239.897461
11168.382812
11135.217773
11145.733398
11246.556641
11252.799805
11287.521484
11329.376953
11273.940430
11212.966797
11208.045898
11198.104492
11134.352539
11059.909180
11092.206055
11151.509766
11259.798828
11251.534180
11262.551758
11295.134766
11275.265625
11262.181641
11234.615234
11190.420898
11136.119141
11150.760742
11143.814453
11159.517578
11208.583008
11208.724609
11253.308594
11252.268555
11261.994141
11253.500977
11203.638672
11211.233398
11279.560547
11296.916992
11283.778320
11305.317383
11277.717773
11307.333008
11286.167969
11266.288086
11281.810547
11258.772461
11289.056641
11286.060547
11209.641602
11144.792969
11123.372070
11111.233398
11165.228516
11186.015625
11196.246094
11204.407227
11232.994141
11301.428711
11375.315430
11387.416016
11375.340820
11331.715820
11370.717773
11399.359375
11393.791016
11344.250000
11314.260742
11288.915039
11277.610352
11312.599609
11300.876953
11267.792969
11272.631836
11240.515625
11225.054688
11275.150391
11348.500000
11358.491211
11372.940430
11359.331055
11363.131836
11316.493164
11318.278320
11359.868164
11352.930664
11299.036133
11274.416992
11263.198242
11284.057617
11259.874023
11257.248047
11316.601562
11322.026367
11359.048828
11388.704102
11422.940430
11429.627930
11445.259766
11432.788086
11479.983398
11468.509766
11432.795898
11408.293945
11415.305664
11393.157227
11399.539062
11363.313477
11315.903320
11320.693359
11311.478516
11333.317383
11300.173828
11369.021484
11376.976562
11414.265625
11372.250977
11375.683594
11374.191406
11347.807617
11352.413086
11312.259766
11294.527344
11350.391602
11325.239258
11361.110352
11406.266602
11457.200195
11454.341797
11447.743164
11446.433594
11427.601562
11392.901367
11332.692383
11340.191406
11333.036133
11340.083984
11383.911133
11383.888672
11388.169922
11455.470703
11467.111328
11462.919922
11403.731445
11361.454102
11333.530273
11367.062500
11359.122070
11387.526367
11413.122070
11428.154297
11439.934570
11408.979492
11378.613281
11297.593750
11262.418945
11233.634766
11285.558594
11291.389648
11258.500977
11339.669922
11332.824219
11397.886719
11379.368164
11394.350586
11413.340820
11403.221680
11392.855469
11411.929688
11393.954102
11386.492188
11389.539062
11324.295898
11339.904297
11342.801758
11306.240234
11296.068359
11247.976562
11227.400391
11284.531250
11295.382812
11372.129883
11395.372070
11390.667969
11351.125000
11390.032227
11394.407227
11361.027344
11407.849609
11432.659180
11448.136719
11398.551758
11396.161133
11400.062500
11363.891602
11350.973633
11314.708008
11360.016602
11328.905273
11339.463867
11307.111328
11271.343750
11260.231445
11269.122070
11280.336914
11263.338867
11243.689453
11276.618164
11286.056641
11373.698242
11324.216797
11397.746094
11398.565430
11409.564453
11413.041992
11368.505859
11317.698242
11260.422852
11269.763672
11244.295898
11301.624023
11343.041992
11349.386719
11341.669922
11317.273438
11249.765625
11221.617188
11240.920898
11277.359375
11266.114258
11290.909180
11250.152344
11238.158203
11249.094727
11267.824219
11314.826172
11328.411133
11335.257812
11307.969727
11299.847656
11295.541992
11309.169922
11293.047852
11272.642578
11258.202148
11297.940430
11323.048828
11372.678711
11369.692383
11399.503906
11367.454102
11358.301758
11322.672852
11286.536133
11244.758789
11225.033203
11235.851562
11318.221680
11279.496094
11290.445312
11326.167969
11311.133789
11344.148438
11335.166992
11356.293945
11319.353516
11326.886719
11355.488281
11416.263672
11365.831055
11353.346680
11369.487305
11332.937500
11349.955078
11340.645508
11322.586914
11347.359375
11356.228516
11389.475586
11326.675781
11380.622070
11344.607422
11335.425781
11378.988281
11365.813477
11362.848633
11361.499023
11372.520508
11395.779297
11431.099609
11434.805664
11361.934570
11351.375000
11309.153320
11319.240234
11330.493164
11335.036133
11354.137695
11295.919922
11318.529297
11344.090820
11379.994141
11349.778320
11326.791016
11306.179688
11309.304688
11370.191406
11369.810547
11422.738281
11382.844727
11381.096680
11363.852539
11356.353516
11338.739258
11277.541016
11301.829102
11282.948242
11325.011719
11314.293945
11413.372070
11444.995117
11418.045898
11355.105469
11335.240234
11336.535156
11285.063477
11270.157227
11263.481445
11228.253906
11353.365234
11347.895508
11429.911133
11497.991211
11436.368164
11378.308594
11374.988281
11340.226562
11278.772461
11307.057617
11303.751953
11290.330078
11310.095703
11363.279297
11367.101562
11382.060547
11410.936523
11382.757812
11403.580078
11387.861328
11357.623047
11335.680664
11340.471680
11349.958984
11346.085938
11364.816406
11326.581055
11289.959961
11219.201172
11208.914062
11167.425781
11195.934570
11247.141602
11287.166992
11313.821289
11333.515625
11336.910156
11351.653320
11370.556641
11378.220703
11345.730469
11291.292969
11249.726562
11265.140625
11312.278320
11323.494141
11331.346680
11318.890625
11312.122070
11313.067383
11336.705078
11325.504883
11320.298828
11317.833984
11273.571289
11297.287109
11267.239258
11297.356445
11308.069336
11320.664062
11341.973633
11414.743164
11437.777344
11435.994141
11433.169922
11412.895508
11414.499023
11370.071289
11320.852539
11302.428711
11287.469727
11277.248047
11293.723633
11301.978516
11299.469727
11303.176758
11337.693359
11334.000000
11347.917969
11333.658203
11313.937500
11369.468750
11423.433594
11373.637695
11366.335938
11307.021484
11319.492188
11327.602539
11324.089844
11316.310547
11291.048828
11265.175781
11274.231445
11398.548828
11335.307617
11328.109375
11399.299805
11437.375000
11432.750977
11432.608398
11463.760742
11396.375000
11354.215820
11340.560547
11333.695312
11286.168945
11326.503906
11332.764648
11340.595703
11325.810547
11355.243164
11319.623047
11366.015625
11362.280273
11374.882812
11375.682617
11330.970703
11292.959961
11333.507812
11307.317383
11248.394531
11284.436523
11268.198242
11261.503906
11229.096680
11225.307617
11231.374023
11233.749023
11264.036133
11282.053711
11291.356445
11296.187500
11348.945312
11324.006836
11295.676758
11331.927734
11342.730469
11363.403320
11357.168945
11368.126953
11469.185547
11460.917969
11470.104492
11465.761719
11464.032227
11393.863281
11376.141602
11371.602539
11347.813477
11342.442383
11312.257812
11297.648438
11334.747070
11247.983398
11280.523438
11320.675781
11390.051758
11391.714844
11488.349609
11475.689453
11525.834961
11499.102539
11464.960938
11462.249023
11407.633789
11367.835938
11248.541992
11230.004883
11278.634766
11294.625977
11300.293945
11387.924805
11413.675781
11404.583008
11413.512695
11380.733398
11332.175781
11289.448242
11305.246094
11326.535156
11378.961914
11407.665039
11394.449219
11333.720703
11331.003906
11309.456055
11279.761719
11274.277344
11325.810547
11300.600586
11303.061523
11289.931641
11322.457031
11294.426758
11340.450195
11345.364258
11344.093750
11344.388672
11351.934570
11331.565430
11263.801758
11248.679688
11300.991211
11321.099609
11309.625977
11359.159180
11379.895508
11393.467773
11418.671875
11374.772461
11351.785156
11369.775391
11330.667969
11339.850586
11286.000977
11294.635742
11318.653320
11321.329102
11327.082031
11316.495117
11360.696289
11335.849609
11421.835938
11451.984375
11426.877930
11426.127930
11347.858398
11294.061523
11348.355469
11376.849609
11394.547852
11445.638672
11477.611328
11447.047852
11440.833008
11427.376953
11434.524414
11412.301758
11416.164062
11413.829102
11438.866211
11437.484375
11421.119141
11368.431641
11403.489258
11428.656250
11449.801758
11469.165039
11456.136719
11405.746094
11373.368164
11335.514648
11366.177734
11366.548828
11382.863281
11368.391602
11353.718750
11323.113281
11301.101562
11324.844727
11320.127930
11267.762695
11278.670898
11243.815430
11234.173828
11235.712891
11284.053711
11284.484375
11235.217773
11226.734375
11243.058594
11231.954102
11239.548828
11283.812500
11283.850586
11267.783203
11221.754883
11254.764648
11277.397461
11394.273438
11394.936523
11418.006836
11382.010742
11361.967773
11285.423828
11198.554688
11177.460938
11208.178711
11202.376953
11193.372070
11208.025391
11220.394531
11280.100586
11332.832031
11391.792969
11427.196289
11430.165039
11398.200195
11364.552734
11389.377930
11349.327148
11348.579102
11325.593750
11335.099609
11275.793945
11267.588867
11252.726562
11271.104492
11285.579102
11281.362305
11358.885742
11395.392578
11420.102539
11443.367188
11409.332031
11398.733398
11357.909180
11367.285156
11359.526367
11338.666992
11290.012695
11309.883789
11301.646484
11303.958984
11299.376953
11269.487305
11264.298828
11263.704102
11268.903320
11208.625977
11245.770508
11354.268555
11412.374023
11432.544922
11456.773438
11463.487305
11427.903320
11392.200195
11375.627930
11335.463867
11321.155273
11264.602539
11290.521484
11308.526367
11336.414062
11314.325195
11301.945312
11320.376953
11312.142578
11312.739258
11324.972656
11291.996094
11298.295898
11240.366211
11245.512695
11224.664062
11250.083008
11304.681641
11344.519531
11391.627930
11371.738281
11350.232422
11332.874023
11292.355469
11257.918945
11204.250000
11207.641602
11151.759766
11227.866211
11270.192383
11256.696289
11296.507812
11379.463867
11427.621094
11467.970703
11432.250000
11466.041992
11441.313477
11438.909180
11403.001953
11375.700195
11404.541016
11453.909180
11444.583008
11460.641602
11457.848633
11383.882812
11321.467773
11246.153320
11255.855469
11264.394531
11234.441406
11256.680664
11316.757812
11361.871094
11406.763672
11386.237305
11396.551758
11414.683594
11338.642578
11285.993164
11260.834961
11241.093750
11291.928711
11233.763672
11241.197266
11256.793945
11251.290039
11338.003906
11375.766602
11376.644531
11323.858398
11302.242188
11297.911133
11304.361328
11285.249023
11252.240234
11205.613281
11243.045898
11308.148438
11303.412109
11369.650391
11335.459961
11364.383789
11305.933594
11330.209961
11331.484375
11388.425781
11303.782227
11296.846680
11270.032227
11244.376953
11220.545898
11162.623047
11209.023438
11241.972656
11273.907227
11317.563477
11357.990234
11343.958008
11389.798828
11388.175781
11394.236328
11405.850586
11388.690430
11387.404297
11384.349609
11396.788086
11414.305664
11406.066406
11317.944336
11332.941406
11335.106445
11290.606445
11328.743164
11349.316406
11357.323242
11439.737305
11470.787109
11450.625000
11428.695312
11395.712891
11369.599609
11335.410156
11288.387695
11288.918945
11276.234375
11262.633789
11220.814453
11281.824219
11363.279297
11375.943359
11414.460938
11359.653320
11351.633789
11297.082031
11287.191406
11252.073242
11210.736328
11281.668945
11267.838867
11310.404297
11273.014648
11254.026367
11276.386719
11299.456055
11296.069336
11324.231445
11346.360352
11341.786133
11340.094727
11299.904297
11249.038086
11236.580078
11221.219727
11195.001953
11270.416992
11277.051758
11272.041016
11311.302734
11311.516602
11313.265625
11355.490234
11375.198242
11374.352539
11382.551758
11370.802734
11371.282227
11329.054688
11341.047852
11285.271484
11289.485352
11269.329102
11309.057617
11397.925781
11447.047852
11494.333984
11453.187500
11400.063477
11372.280273
11344.374023
11341.215820
11325.541016
11237.750977
11299.201172
11320.161133
11381.837891
11379.647461
11440.529297
11370.015625
11304.581055
11221.602539
11229.323242
11238.883789
11264.141602
11259.707031
11221.147461
11280.327148
11364.390625
11411.565430
11398.588867
11416.673828
11439.931641
11483.098633
11480.220703
11488.424805
11430.071289
11392.987305
11397.574219
11368.625000
11389.907227
11439.253906
11410.416992
11384.728516
11387.449219
11342.641602
11286.208008
11272.751953
11231.032227
11176.201172
11189.191406
11265.847656
11352.439453
11403.131836
11351.933594
```
