## Supplementary material for "Functional connectivity across the human subcortical auditory system using an autoregressive matrix-Gaussian copula graphical model approach with partial correlations": Code: roi-13_mean_ts.txt

```
10728.504883
10643.566406
10606.717773
10595.765625
10599.062500
10614.487305
10594.161133
10578.620117
10553.931641
10529.227539
10534.788086
10581.765625
10603.883789
10634.456055
10626.555664
10608.674805
10610.794922
10614.053711
10589.893555
10562.908203
10547.374023
10545.934570
10570.305664
10580.432617
10598.755859
10620.457031
10629.743164
10645.880859
10629.883789
10616.332031
10598.662109
10595.571289
10612.032227
10610.503906
10630.136719
10640.194336
10647.601562
10639.012695
10625.269531
10618.888672
10623.878906
10656.281250
10656.367188
10632.624023
10609.681641
10602.895508
10579.046875
10569.458008
10575.773438
10566.513672
10587.580078
10582.313477
10582.121094
10572.758789
10553.829102
10519.205078
10509.453125
10507.436523
10528.187500
10522.249023
10524.004883
10534.276367
10552.962891
10572.524414
10602.643555
10604.615234
10612.637695
10605.808594
10608.192383
10614.322266
10601.470703
10611.323242
10617.824219
10652.593750
10659.278320
10644.621094
10630.721680
10601.638672
10594.863281
10569.716797
10536.661133
10514.916016
10505.251953
10516.267578
10518.099609
10523.864258
10511.926758
10492.142578
10486.028320
10489.558594
10491.624023
10477.670898
10448.670898
10424.580078
10425.048828
10437.332031
10456.360352
10478.697266
10507.160156
10532.695312
10567.687500
10594.720703
10604.958008
10600.075195
10579.224609
10574.562500
10574.464844
10579.167969
10589.525391
10598.472656
10618.476562
10634.593750
10618.047852
10596.064453
10577.826172
10577.374023
10588.075195
10586.860352
10561.760742
10527.929688
10507.626953
10505.792969
10498.229492
10481.988281
10469.821289
10478.047852
10487.350586
10470.633789
10456.744141
10477.355469
10500.158203
10527.814453
10535.047852
10549.736328
10552.342773
10577.626953
10607.172852
10609.988281
10601.673828
10586.384766
10585.977539
10593.170898
10593.960938
10580.587891
10572.420898
10582.211914
10598.604492
10616.266602
10598.583008
10575.160156
10530.486328
10510.191406
10522.772461
10561.145508
10586.668945
10614.197266
10615.763672
10633.923828
10635.059570
10596.770508
10560.995117
10523.982422
10509.750000
10513.161133
10522.817383
10532.881836
10548.693359
10580.029297
10587.918945
10571.145508
10546.731445
10538.708984
10528.136719
10554.999023
10577.252930
10609.686523
10622.368164
10606.031250
10602.437500
10589.950195
10569.276367
10541.950195
10520.117188
10523.755859
10522.143555
10519.578125
10524.688477
10522.587891
10531.298828
10533.160156
10520.571289
10528.752930
10526.070312
10548.725586
10552.288086
10541.889648
10536.194336
10537.095703
10552.500000
10567.825195
10567.277344
10567.458984
10572.268555
10566.411133
10544.214844
10499.978516
10463.641602
10427.644531
10427.516602
10433.111328
10426.278320
10433.251953
10433.727539
10443.135742
10481.260742
10508.545898
10511.950195
10508.032227
10508.509766
10510.450195
10515.741211
10501.065430
10483.582031
10466.674805
10480.658203
10495.625000
10510.371094
10539.030273
10541.371094
10568.134766
10572.981445
10572.164062
10557.256836
10536.697266
10552.089844
10564.733398
10558.764648
10533.766602
10523.766602
10519.267578
10518.740234
10525.047852
10519.280273
10512.221680
10506.887695
10518.582031
10513.225586
10507.910156
10487.735352
10498.848633
10524.749023
10560.661133
10562.869141
10571.707031
10552.396484
10546.397461
10535.415039
10512.168945
10498.769531
10485.065430
10455.319336
10469.346680
10481.688477
10482.750977
10501.726562
10511.035156
10530.009766
10563.960938
10590.258789
10592.841797
10585.671875
10556.756836
10562.465820
10559.807617
10555.095703
10547.910156
10536.284180
10539.649414
10555.480469
10547.478516
10536.907227
10513.192383
10513.685547
10546.110352
10550.274414
10542.664062
10555.187500
10562.871094
10573.720703
10591.498047
10594.791992
10569.928711
10549.259766
10545.560547
10569.412109
10578.349609
10580.061523
10577.626953
10567.497070
10593.150391
10614.094727
10617.780273
10593.561523
10579.220703
10570.101562
10585.833008
10580.158203
10573.793945
10562.422852
10546.010742
10566.704102
10600.300781
10611.874023
10605.361328
10601.895508
10576.578125
10554.432617
10553.186523
10544.107422
10527.306641
10519.089844
10496.170898
10496.947266
10539.883789
10578.494141
10610.409180
10610.075195
10598.584961
10608.344727
10614.639648
10586.440430
10554.132812
10537.041016
10539.340820
10557.121094
10613.015625
10597.286133
10617.598633
10614.093750
10587.390625
10589.991211
10592.179688
10568.104492
10536.146484
10511.378906
10488.286133
10522.159180
10580.536133
10614.913086
10616.731445
10615.402344
10586.100586
10580.231445
10600.748047
10599.446289
10571.882812
10555.690430
10522.143555
10493.696289
10514.021484
10529.925781
10524.301758
10496.485352
10463.430664
10436.097656
10430.658203
10479.195312
10531.879883
10577.541992
10595.609375
10590.577148
10573.621094
10577.951172
10585.366211
10589.304688
10576.037109
10572.024414
10569.038086
10611.078125
10637.575195
10630.975586
10595.919922
10562.291016
10544.501953
10548.991211
10544.256836
10532.437500
10507.257812
10483.406250
10492.250000
10507.231445
10475.187500
10468.789062
10456.599609
10465.311523
10511.634766
10500.273438
10508.345703
10500.302734
10492.345703
10513.086914
10495.338867
10464.077148
10446.550781
10436.902344
10453.275391
10462.948242
10443.293945
10440.148438
10446.587891
10473.463867
10506.520508
10532.563477
10543.325195
10547.063477
10549.923828
10565.416016
10548.596680
10498.651367
10455.200195
10431.467773
10448.159180
10469.793945
10466.463867
10454.622070
10437.432617
10443.093750
10469.557617
10539.969727
10503.779297
10545.000000
10568.996094
10554.720703
10556.533203
10576.597656
10563.886719
10524.014648
10494.590820
10452.833984
10464.855469
10537.214844
10553.299805
10582.426758
10580.099609
10569.460938
10573.667969
10613.756836
10626.753906
10620.481445
10603.649414
10565.935547
10559.619141
10586.134766
10609.389648
10596.890625
10577.297852
10553.775391
10530.806641
10547.081055
10555.908203
10553.917969
10541.281250
10527.723633
10551.598633
10599.943359
10616.377930
10591.197266
10568.855469
10559.280273
10574.963867
10571.892578
10546.211914
10509.054688
10488.599609
10479.291992
10554.989258
10523.188477
10578.039062
10572.486328
10550.645508
10507.199219
10481.548828
10518.304688
10514.436523
10506.471680
10498.228516
10492.550781
10484.442383
10505.116211
10540.634766
10553.997070
10586.041016
10560.250977
10508.168945
10494.608398
10506.121094
10540.129883
10566.881836
10572.652344
10575.615234
10555.996094
10542.540039
10522.925781
10486.967773
10494.089844
10540.927734
10599.756836
10618.181641
10600.199219
10578.329102
10548.243164
10522.995117
10496.073242
10492.847656
10507.743164
10528.389648
10536.596680
10532.133789
10514.621094
10499.862305
10479.559570
10458.876953
10491.877930
10513.754883
10514.168945
10509.248047
10500.438477
10491.034180
10490.542969
10530.575195
10556.317383
10547.626953
10551.669922
10548.334961
10531.275391
10546.303711
10567.676758
10562.952148
10559.401367
10548.840820
10538.245117
10530.291992
10581.878906
10618.342773
10630.664062
10623.914062
10622.349609
10594.421875
10570.269531
10582.871094
10581.460938
10552.344727
10530.540039
10528.704102
10507.249023
10513.846680
10533.061523
10549.890625
10537.518555
10532.844727
10520.341797
10506.363281
10499.234375
10577.369141
10553.849609
10546.531250
10543.674805
10531.132812
10507.840820
10494.938477
10489.584961
10494.821289
10527.980469
10544.274414
10556.872070
10550.130859
10548.583008
10541.062500
10529.504883
10538.539062
10587.171875
10604.376953
10595.668945
10575.657227
10558.830078
10535.744141
10541.450195
10558.837891
10547.436523
10544.748047
10531.182617
10527.662109
10505.384766
10540.779297
10561.902344
10547.437500
10532.857422
10519.113281
10507.361328
10510.809570
10551.926758
10555.932617
10549.920898
10530.668945
10520.898438
10511.126953
10541.959961
10548.961914
10538.640625
10526.837891
10526.488281
10514.189453
10550.718750
10567.978516
10595.830078
10547.965820
10544.710938
10516.751953
10478.328125
10443.747070
10451.741211
10441.415039
10429.387695
10414.296875
10431.413086
10459.979492
10498.592773
10513.124023
10515.409180
10519.468750
10512.427734
10498.908203
10505.148438
10514.663086
10520.518555
10523.919922
10524.142578
10506.609375
10514.440430
10510.925781
10478.828125
10459.998047
10448.946289
10439.702148
10471.318359
10520.601562
10534.829102
10548.430664
10546.512695
10558.207031
10578.504883
10553.022461
10529.143555
10489.536133
10453.682617
10470.241211
10485.042969
10485.987305
10486.827148
10477.324219
10494.420898
10478.350586
10462.167969
10440.470703
10452.720703
10488.317383
10522.010742
10522.150391
10533.136719
10550.164062
10523.790039
10541.242188
10525.294922
10506.073242
10473.181641
10458.545898
10462.073242
10482.773438
10476.982422
10477.533203
10476.491211
10490.612305
10500.869141
10503.447266
10508.924805
10491.202148
10511.408203
10498.606445
10482.935547
10450.721680
10431.505859
10462.787109
10488.311523
10515.375977
10517.227539
10519.775391
10520.986328
10490.150391
10476.871094
10477.313477
10470.782227
10499.939453
10504.078125
10500.984375
10498.163086
10526.398438
10554.342773
10573.043945
10583.939453
10583.533203
10615.387695
10614.249023
10593.948242
10575.681641
10599.733398
10607.860352
10608.844727
10626.978516
10631.064453
10605.894531
10562.874023
10550.348633
10531.208008
10512.739258
10503.787109
10503.796875
10520.653320
10557.166016
10575.361328
10593.122070
10603.818359
10621.626953
10630.436523
10622.109375
10607.028320
10572.938477
10542.651367
10537.258789
10516.699219
10491.231445
10481.735352
10501.178711
10536.255859
10552.637695
10563.966797
10570.655273
10581.848633
10603.789062
10606.070312
10608.082031
10602.568359
10609.588867
10597.868164
10595.982422
10583.277344
10556.818359
10577.148438
10522.871094
10512.798828
10497.581055
10526.656250
10518.656250
10507.031250
10495.114258
10489.408203
10502.927734
10507.006836
10496.358398
10485.789062
10506.056641
10521.517578
10529.183594
10545.428711
10557.248047
10554.344727
10561.188477
10566.068359
10553.651367
10530.205078
10507.855469
10538.164062
10527.710938
10513.503906
10526.367188
10529.276367
10551.198242
10547.998047
10544.160156
10543.834961
10535.144531
10565.676758
10613.615234
10644.094727
10649.125000
10627.040039
10578.255859
10548.522461
10545.803711
10558.121094
10540.665039
10532.326172
10524.410156
10531.500000
10560.000000
10590.763672
10606.075195
10601.486328
10583.673828
10578.369141
10562.991211
10531.322266
10509.029297
10491.248047
10501.647461
10524.546875
10521.414062
10520.053711
10492.937500
10476.101562
10477.264648
10445.764648
10452.483398
10481.322266
10485.787109
10492.549805
10507.433594
10493.371094
10478.264648
10463.995117
10449.186523
10465.221680
10470.655273
10465.836914
10452.882812
10446.506836
10444.104492
10476.369141
10488.675781
10498.627930
10499.694336
10488.396484
10480.431641
10508.236328
10506.564453
10500.666016
10482.101562
10484.318359
10503.466797
10533.470703
10542.775391
10561.938477
10567.759766
10579.298828
10580.916992
10569.092773
10548.151367
10528.784180
10532.212891
10528.017578
10558.309570
10570.362305
10593.964844
10596.625977
10597.800781
10567.239258
10555.945312
10553.722656
10541.625977
10541.656250
10540.796875
10545.013672
10563.119141
10590.646484
10607.432617
10618.783203
10609.204102
10591.333984
10592.868164
10594.988281
10580.078125
10559.400391
10533.361328
10533.362305
10558.731445
10529.623047
10528.301758
10550.099609
10552.670898
10571.555664
10570.903320
10564.113281
10541.166992
10534.975586
10496.678711
10490.780273
10519.150391
10535.810547
10554.154297
10556.595703
10544.431641
```
