## Supplementary material for "Functional connectivity across the human subcortical auditory system using an autoregressive matrix-Gaussian copula graphical model approach with partial correlations": Code: roi-14_mean_ts.txt

```
11471.583984
11412.412109
11418.145508
11388.043945
11425.269531
11356.142578
11229.081055
11173.887695
11102.809570
11096.332031
11071.323242
11213.090820
11216.911133
11296.639648
11261.777344
11220.756836
11181.391602
11179.210938
11128.361328
11087.471680
11009.895508
11014.864258
11077.174805
11176.558594
11198.883789
11198.698242
11222.294922
11208.174805
11183.556641
11156.070312
11105.623047
11068.366211
11079.830078
11077.714844
11110.248047
11093.709961
11152.283203
11191.805664
11191.206055
11199.195312
11171.869141
11120.412109
11143.499023
11157.970703
11197.838867
11160.853516
11203.733398
11152.602539
11274.996094
11207.958984
11180.339844
11203.205078
11172.186523
11192.671875
11157.243164
11118.545898
11108.395508
11027.418945
11084.757812
11115.496094
11127.091797
11130.975586
11114.165039
11194.433594
11238.827148
11322.569336
11270.911133
11203.929688
11204.521484
11253.537109
11264.304688
11279.392578
11184.573242
11173.451172
11167.909180
11178.230469
11167.978516
11169.775391
11168.266602
11125.679688
11108.838867
11112.114258
11187.061523
11244.330078
11324.295898
11293.916016
11280.559570
11237.672852
11213.496094
11233.791992
11247.673828
11208.048828
11197.557617
11171.813477
11154.142578
11160.587891
11168.370117
11196.283203
11200.955078
11228.574219
11283.805664
11319.250977
11316.286133
11307.777344
11326.884766
11340.643555
11372.147461
11354.250000
11331.689453
11335.386719
11309.048828
11289.834961
11270.024414
11254.716797
11220.965820
11198.166016
11249.299805
11280.142578
11252.380859
11282.426758
11278.541016
11300.875000
11297.310547
11234.802734
11269.355469
11239.754883
11228.994141
11194.137695
11208.747070
11200.747070
11267.653320
11261.512695
11325.018555
11348.375977
11329.413086
11393.101562
11357.709961
11308.678711
11272.956055
11254.130859
11229.945312
11261.383789
11279.502930
11317.873047
11349.614258
11336.418945
11380.145508
11364.168945
11389.883789
11368.251953
11303.483398
11241.224609
11252.236328
11275.873047
11292.086914
11333.020508
11316.646484
11368.112305
11339.021484
11327.820312
11264.454102
11222.315430
11207.151367
11177.005859
11227.553711
11227.229492
11269.756836
11307.653320
11342.458008
11352.302734
11352.763672
11333.199219
11368.900391
11356.247070
11390.251953
11358.757812
11339.140625
11302.000000
11277.486328
11311.177734
11297.682617
11259.643555
11257.740234
11186.363281
11253.944336
11256.632812
11281.764648
11303.721680
11303.352539
11324.423828
11327.890625
11379.492188
11356.991211
11387.280273
11416.684570
11426.024414
11431.277344
11403.561523
11377.028320
11349.536133
11339.125000
11302.021484
11276.940430
11245.733398
11288.916016
11241.120117
11233.133789
11179.139648
11208.848633
11220.963867
11241.000977
11255.734375
11221.486328
11232.292969
11286.344727
11329.436523
11351.149414
11334.352539
11365.112305
11405.934570
11386.387695
11351.946289
11271.724609
11222.089844
11207.862305
11242.060547
11231.252930
11314.215820
11322.210938
11275.332031
11323.875977
11235.939453
11234.131836
11216.352539
11225.765625
11278.414062
11281.762695
11264.068359
11268.295898
11244.137695
11263.915039
11277.388672
11278.764648
11267.643555
11265.154297
11232.681641
11269.134766
11295.767578
11257.512695
11222.657227
11252.301758
11248.733398
11301.386719
11368.458008
11387.180664
11354.904297
11376.380859
11365.622070
11328.117188
11267.339844
11249.735352
11271.884766
11289.489258
11292.011719
11323.583984
11326.518555
11329.764648
11305.236328
11340.150391
11351.295898
11347.956055
11346.099609
11355.541992
11381.020508
11413.103516
11393.958984
11406.265625
11378.106445
11374.322266
11356.339844
11384.526367
11386.055664
11401.818359
11411.980469
11443.626953
11424.058594
11425.483398
11399.269531
11388.260742
11367.602539
11367.631836
11384.150391
11392.517578
11350.864258
11425.546875
11425.406250
11403.327148
11381.813477
11361.290039
11336.195312
11348.131836
11365.681641
11334.769531
11375.107422
11325.563477
11345.517578
11354.814453
11425.725586
11393.674805
11328.602539
11326.217773
11304.220703
11407.077148
11432.929688
11410.835938
11433.351562
11397.949219
11424.226562
11389.764648
11377.890625
11358.718750
11322.091797
11313.985352
11333.304688
11396.281250
11474.703125
11445.599609
11433.622070
11408.375977
11354.804688
11416.637695
11380.562500
11349.978516
11351.085938
11304.154297
11368.950195
11473.385742
11526.550781
11516.115234
11442.084961
11407.953125
11352.993164
11383.581055
11347.034180
11355.631836
11342.407227
11324.347656
11402.024414
11414.621094
11419.397461
11400.458008
11386.055664
11356.882812
11388.396484
11409.810547
11407.449219
11384.599609
11364.493164
11355.810547
11392.152344
11400.829102
11364.712891
11284.436523
11279.657227
11257.742188
11217.692383
11267.641602
11350.441406
11426.135742
11417.782227
11417.101562
11408.671875
11432.091797
11456.373047
11451.154297
11465.893555
11369.624023
11313.884766
11322.086914
11391.054688
11393.095703
11342.465820
11364.350586
11329.541992
11413.970703
11417.898438
11377.088867
11364.604492
11320.917969
11318.236328
11318.596680
11312.603516
11352.828125
11338.114258
11398.152344
11427.136719
11510.991211
11542.034180
11468.215820
11453.810547
11479.066406
11498.733398
11441.984375
11382.752930
11341.110352
11324.930664
11336.976562
11380.601562
11368.576172
11373.588867
11371.964844
11412.162109
11402.034180
11419.578125
11399.833008
11394.154297
11388.966797
11423.713867
11379.008789
11400.300781
11345.702148
11362.068359
11351.767578
11412.853516
11400.583984
11356.295898
11368.828125
11357.407227
11404.281250
11396.145508
11413.708984
11455.190430
11452.486328
11463.653320
11496.717773
11469.512695
11446.775391
11412.011719
11374.169922
11351.576172
11378.165039
11434.542969
11450.169922
11464.501953
11412.320312
11410.664062
11411.069336
11415.030273
11392.740234
11433.662109
11407.898438
11377.440430
11345.657227
11386.334961
11345.527344
11344.039062
11345.333008
11300.147461
11315.406250
11317.315430
11327.699219
11318.749023
11361.383789
11283.541992
11336.029297
11335.980469
11379.679688
11399.539062
11381.079102
11341.611328
11391.839844
11407.098633
11408.908203
11443.931641
11455.187500
11460.920898
11535.328125
11553.682617
11534.724609
11465.956055
11481.248047
11431.825195
11411.037109
11387.347656
11400.898438
11337.910156
11388.103516
11342.793945
11346.478516
11336.901367
11365.597656
11397.700195
11413.589844
11509.438477
11497.743164
11495.260742
11445.037109
11516.965820
11470.999023
11456.789062
11409.164062
11333.275391
11312.288086
11286.094727
11308.671875
11419.585938
11496.742188
11495.573242
11509.536133
11466.843750
11461.592773
11385.437500
11373.023438
11364.910156
11401.597656
11451.935547
11492.230469
11448.887695
11453.107422
11400.936523
11372.405273
11309.998047
11321.457031
11366.853516
11345.236328
11382.355469
11407.131836
11369.274414
11342.712891
11416.416992
11445.848633
11452.760742
11460.671875
11448.297852
11412.935547
11378.574219
11420.255859
11449.830078
11414.577148
11458.442383
11485.919922
11476.400391
11469.320312
11514.120117
11520.416016
11478.280273
11437.164062
11452.884766
11382.668945
11375.246094
11379.339844
11367.697266
11348.596680
11368.255859
11381.070312
11389.401367
11439.472656
11499.472656
11548.797852
11501.403320
11472.441406
11405.663086
11343.999023
11378.281250
11431.059570
11470.659180
11506.673828
11521.255859
11539.355469
11474.301758
11492.518555
11481.702148
11464.398438
11515.164062
11502.045898
11537.345703
11508.626953
11488.162109
11485.558594
11424.035156
11510.137695
11545.563477
11561.835938
11511.393555
11516.678711
11487.161133
11429.180664
11439.082031
11462.728516
11481.524414
11463.793945
11469.055664
11440.021484
11408.171875
11433.782227
11411.714844
11421.522461
11388.121094
11379.579102
11412.644531
11418.545898
11445.632812
11376.532227
11373.170898
11352.722656
11339.275391
11357.616211
11345.924805
11401.265625
11394.634766
11362.865234
11323.226562
11320.334961
11374.318359
11411.738281
11471.597656
11502.566406
11480.986328
11458.410156
11417.426758
11340.401367
11319.381836
11310.162109
11375.066406
11375.608398
11334.593750
11353.516602
11432.958008
11490.824219
11535.862305
11574.794922
11538.414062
11531.905273
11530.344727
11523.865234
11493.122070
11505.468750
11457.498047
11441.718750
11452.624023
11455.390625
11452.537109
11450.822266
11413.248047
11457.169922
11490.239258
11568.727539
11616.788086
11576.858398
11531.033203
11512.752930
11509.617188
11517.461914
11484.130859
11437.360352
11414.528320
11445.023438
11454.375000
11425.141602
11446.743164
11423.607422
11432.666992
11455.739258
11445.126953
11376.465820
11409.257812
11446.875000
11537.116211
11585.074219
11603.988281
11567.160156
11516.121094
11499.265625
11507.311523
11501.813477
11434.911133
11400.602539
11436.487305
11479.482422
11474.611328
11439.742188
11400.959961
11395.117188
11364.984375
11414.649414
11341.667969
11371.225586
11359.562500
11325.257812
11347.601562
11328.722656
11332.165039
11431.460938
11492.792969
11543.211914
11494.344727
11484.441406
11497.589844
11450.877930
11377.593750
11353.045898
11345.483398
11350.515625
11422.943359
11422.557617
11403.195312
11486.709961
11518.904297
11598.310547
11554.219727
11581.601562
11569.151367
11567.088867
11517.918945
11460.831055
11500.145508
11568.168945
11563.161133
11614.210938
11588.938477
11543.355469
11495.362305
11420.899414
11380.024414
11396.261719
11389.988281
11358.646484
11416.896484
11462.236328
11498.541992
11508.266602
11476.418945
11539.432617
11549.304688
11487.103516
11448.578125
11412.201172
11400.111328
11412.552734
11412.611328
11450.201172
11429.376953
11440.887695
11478.803711
11519.676758
11513.251953
11477.131836
11471.110352
11483.556641
11490.367188
11483.182617
11433.280273
11394.184570
11422.004883
11447.946289
11417.752930
11433.815430
11430.643555
11436.472656
11436.625000
11468.227539
11499.733398
11520.261719
11430.305664
11468.953125
11439.195312
11443.013672
11403.401367
11373.689453
11356.320312
11392.628906
11449.427734
11496.969727
11506.029297
11525.383789
11515.582031
11528.945312
11564.933594
11553.812500
11565.221680
11544.864258
11542.949219
11558.933594
11578.230469
11506.521484
11452.372070
11490.397461
11484.614258
11457.023438
11458.792969
11511.566406
11486.747070
11516.566406
11580.034180
11568.377930
11561.149414
11535.623047
11463.352539
11446.663086
11483.585938
11502.842773
11426.971680
11381.493164
11459.066406
11471.534180
11520.904297
11520.925781
11515.855469
11537.152344
11501.010742
11495.679688
11465.954102
11379.607422
11399.849609
11424.558594
11440.690430
11494.889648
11446.165039
11391.375000
11355.375977
11433.722656
11468.383789
11520.901367
11515.049805
11479.397461
11441.890625
11428.639648
11432.773438
11412.371094
11353.001953
11389.315430
11417.798828
11466.939453
11463.478516
11514.109375
11469.587891
11474.911133
11490.785156
11498.128906
11451.910156
11432.728516
11466.300781
11518.176758
11508.382812
11519.278320
11524.129883
11484.892578
11473.105469
11510.256836
11576.894531
11598.019531
11611.142578
11620.467773
11615.209961
11601.905273
11615.166016
11538.393555
11533.592773
11407.460938
11461.093750
11493.185547
11517.707031
11542.831055
11531.241211
11513.430664
11427.309570
11383.847656
11382.536133
11420.353516
11356.400391
11410.939453
11416.896484
11468.101562
11528.518555
11529.357422
11579.597656
11589.931641
11609.008789
11631.528320
11656.083984
11641.442383
11591.497070
11488.076172
11463.676758
11473.721680
11450.114258
11494.325195
11494.671875
11491.973633
11483.866211
11433.025391
11390.625000
11340.466797
11329.722656
11334.837891
11377.372070
11408.060547
11473.100586
11470.910156
11465.393555
```
