## Supplementary material for "Functional connectivity across the human subcortical auditory system using an autoregressive matrix-Gaussian copula graphical model approach with partial correlations": Code: roi-15_mean_ts.txt

```
10939.782227
10871.393555
10835.364258
10825.603516
10840.864258
10865.430664
10847.801758
10838.566406
10825.771484
10814.055664
10807.909180
10843.221680
10852.041992
10890.482422
10894.607422
10901.166016
10889.461914
10888.738281
10840.831055
10791.120117
10774.396484
10775.816406
10808.214844
10826.229492
10857.750000
10891.662109
10904.135742
10916.089844
10905.811523
10892.816406
10878.708008
10873.012695
10884.330078
10881.008789
10901.905273
10919.769531
10931.117188
10920.604492
10877.822266
10859.165039
10845.021484
10861.990234
10862.181641
10851.992188
10845.273438
10869.954102
10860.819336
10856.864258
10847.005859
10826.426758
10827.833984
10810.360352
10805.041016
10804.531250
10790.708008
10758.290039
10742.925781
10741.880859
10746.630859
10748.323242
10761.854492
10778.406250
10802.131836
10822.958984
10850.558594
10846.876953
10865.469727
10864.895508
10876.578125
10870.227539
10870.200195
10865.917969
10868.925781
10875.613281
10864.059570
10837.862305
10816.084961
10792.004883
10791.058594
10780.163086
10768.831055
10775.465820
10774.390625
10785.733398
10788.806641
10787.766602
10786.060547
10790.065430
10784.849609
10792.495117
10792.130859
10775.087891
10741.197266
10739.844727
10735.278320
10749.714844
10756.760742
10777.283203
10797.162109
10820.463867
10842.650391
10863.318359
10854.902344
10848.144531
10827.701172
10827.057617
10839.975586
10839.144531
10839.300781
10833.190430
10843.067383
10855.172852
10845.505859
10824.695312
10801.318359
10805.968750
10812.536133
10821.722656
10809.215820
10804.551758
10805.793945
10814.738281
10806.875977
10809.381836
10793.456055
10797.008789
10777.270508
10761.911133
10762.519531
10772.619141
10800.183594
10834.664062
10851.031250
10864.296875
10880.583984
10886.853516
10895.853516
10883.317383
10870.126953
10853.314453
10843.793945
10845.055664
10843.678711
10827.154297
10833.819336
10839.631836
10842.187500
10846.768555
10823.078125
10789.942383
10760.288086
10745.641602
10764.882812
10803.575195
10845.953125
10906.578125
10902.093750
10912.962891
10903.163086
10862.231445
10841.631836
10811.161133
10822.509766
10829.222656
10827.097656
10825.456055
10830.475586
10852.007812
10861.324219
10839.003906
10814.656250
10806.342773
10798.651367
10815.342773
10826.875000
10840.462891
10842.305664
10824.741211
10808.188477
10823.883789
10818.512695
10820.070312
10817.717773
10818.930664
10812.142578
10801.117188
10803.041016
10810.667969
10820.210938
10815.651367
10785.425781
10795.681641
10778.270508
10794.418945
10804.137695
10792.022461
10796.339844
10803.625000
10806.993164
10810.782227
10812.683594
10808.781250
10817.635742
10824.634766
10829.924805
10812.685547
10796.007812
10775.539062
10779.025391
10773.203125
10775.263672
10772.834961
10778.890625
10774.988281
10794.874023
10809.849609
10805.616211
10816.946289
10811.387695
10797.833984
10795.552734
10790.606445
10782.030273
10786.123047
10794.768555
10814.669922
10833.745117
10853.563477
10865.174805
10879.200195
10888.857422
10863.759766
10864.738281
10836.570312
10854.964844
10864.673828
10850.340820
10847.296875
10841.925781
10854.477539
10841.892578
10830.643555
10823.338867
10808.119141
10782.594727
10787.635742
10777.491211
10783.314453
10772.593750
10770.230469
10789.544922
10814.371094
10821.771484
10834.796875
10834.723633
10837.861328
10844.649414
10833.752930
10805.572266
10784.689453
10755.751953
10767.445312
10786.623047
10799.520508
10808.494141
10823.615234
10836.666992
10859.031250
10871.331055
10868.827148
10870.160156
10844.795898
10843.760742
10832.337891
10822.208984
10817.168945
10815.918945
10831.820312
10844.817383
10834.032227
10816.382812
10797.233398
10792.906250
10813.104492
10807.795898
10807.009766
10821.888672
10827.682617
10849.092773
10858.337891
10848.897461
10819.648438
10810.234375
10804.082031
10835.993164
10841.193359
10846.958984
10852.622070
10862.695312
10874.543945
10894.375977
10889.617188
10877.604492
10856.221680
10839.426758
10854.149414
10846.096680
10842.872070
10841.338867
10836.558594
10844.927734
10882.171875
10880.672852
10872.396484
10868.030273
10845.084961
10835.919922
10833.888672
10835.197266
10816.404297
10797.778320
10784.919922
10776.779297
10805.623047
10859.634766
10891.363281
10881.421875
10865.097656
10864.477539
10870.723633
10847.832031
10815.820312
10800.434570
10799.338867
10803.834961
10849.730469
10841.813477
10859.898438
10863.395508
10848.992188
10848.982422
10844.466797
10822.827148
10776.055664
10761.370117
10735.546875
10763.426758
10810.039062
10845.440430
10854.235352
10872.600586
10859.994141
10854.291016
10861.565430
10849.122070
10823.773438
10808.978516
10810.182617
10824.794922
10830.521484
10838.253906
10829.221680
10797.297852
10757.587891
10735.709961
10705.850586
10740.702148
10781.577148
10810.833984
10821.053711
10801.469727
10772.999023
10788.689453
10810.106445
10814.796875
10804.081055
10806.916016
10807.483398
10846.379883
10873.850586
10865.136719
10832.096680
10804.294922
10798.706055
10823.978516
10821.782227
10807.297852
10785.033203
10765.479492
10752.867188
10751.995117
10704.974609
10678.329102
10675.407227
10689.323242
10736.706055
10737.286133
10747.841797
10738.561523
10722.454102
10747.206055
10741.423828
10736.417969
10743.174805
10747.333008
10760.138672
10757.963867
10729.435547
10723.280273
10722.570312
10738.048828
10764.190430
10774.291016
10798.325195
10808.433594
10805.839844
10815.290039
10793.718750
10742.921875
10718.433594
10694.307617
10709.469727
10737.367188
10737.569336
10743.250977
10741.651367
10753.876953
10766.560547
10813.251953
10753.221680
10792.788086
10841.141602
10828.608398
10839.629883
10874.925781
10857.800781
10808.636719
10773.752930
10737.038086
10749.506836
10801.913086
10817.106445
10826.022461
10827.866211
10806.134766
10807.166992
10829.793945
10832.175781
10822.372070
10813.233398
10791.698242
10779.963867
10810.179688
10841.541992
10834.761719
10822.113281
10812.170898
10806.055664
10817.032227
10818.780273
10793.280273
10763.420898
10747.384766
10772.452148
10820.552734
10823.454102
10803.367188
10793.152344
10787.409180
10814.333984
10830.265625
10822.617188
10792.206055
10775.454102
10747.494141
10804.916992
10783.953125
10825.198242
10824.000977
10803.882812
10760.636719
10740.447266
10779.318359
10792.285156
10776.372070
10770.929688
10784.832031
10778.416992
10792.291992
10822.713867
10834.580078
10865.575195
10844.304688
10783.603516
10769.047852
10780.441406
10805.932617
10816.167969
10811.630859
10805.362305
10792.449219
10780.538086
10772.211914
10747.835938
10774.661133
10818.760742
10888.602539
10912.524414
10881.288086
10835.222656
10777.116211
10753.759766
10716.018555
10718.256836
10746.319336
10786.978516
10815.065430
10823.983398
10824.838867
10829.463867
10812.392578
10774.075195
10801.349609
10809.929688
10821.815430
10816.111328
10815.694336
10798.855469
10794.911133
10827.082031
10853.225586
10847.492188
10850.292969
10853.519531
10832.303711
10829.551758
10838.588867
10836.483398
10829.257812
10837.021484
10837.184570
10824.005859
10862.952148
10893.216797
10908.008789
10896.693359
10899.908203
10882.147461
10844.248047
10854.001953
10853.905273
10819.374023
10792.787109
10793.265625
10778.734375
10765.511719
10792.375977
10816.079102
10831.259766
10833.637695
10841.248047
10835.510742
10813.622070
10876.558594
10836.460938
10810.551758
10802.077148
10771.616211
10754.604492
10752.350586
10753.550781
10763.747070
10790.763672
10809.068359
10813.322266
10811.351562
10797.847656
10808.422852
10797.284180
10803.453125
10842.513672
10857.463867
10856.347656
10836.867188
10839.132812
10821.681641
10809.599609
10823.250000
10824.883789
10816.721680
10817.296875
10829.187500
10807.625977
10831.127930
10848.501953
10838.238281
10819.362305
10818.630859
10810.384766
10810.682617
10835.953125
10840.859375
10839.971680
10808.067383
10793.559570
10764.583984
10769.449219
10760.070312
10740.566406
10729.344727
10751.828125
10742.982422
10774.084961
10800.602539
10833.854492
10794.444336
10785.662109
10776.958984
10748.130859
10735.341797
10746.115234
10730.135742
10715.121094
10711.991211
10743.251953
10759.150391
10782.800781
10785.506836
10777.885742
10780.121094
10781.095703
10770.637695
10776.849609
10783.541992
10777.403320
10776.734375
10797.712891
10793.227539
10812.809570
10813.427734
10778.532227
10763.266602
10759.855469
10750.125000
10776.408203
10815.438477
10835.890625
10856.420898
10863.733398
10861.979492
10867.284180
10822.000000
10785.181641
10761.577148
10725.207031
10730.119141
10734.238281
10739.396484
10751.191406
10737.895508
10738.657227
10730.432617
10725.658203
10725.939453
10741.391602
10773.250000
10801.675781
10796.313477
10804.608398
10812.852539
10798.697266
10797.940430
10768.683594
10721.822266
10704.644531
10687.304688
10693.394531
10699.935547
10687.986328
10696.145508
10697.006836
10702.081055
10716.400391
10734.491211
10762.806641
10759.490234
10777.801758
10764.588867
10739.801758
10725.850586
10721.583984
10746.331055
10769.035156
10802.723633
10828.960938
10833.630859
10837.631836
10802.434570
10774.974609
10771.439453
10749.680664
10759.916992
10753.378906
10751.640625
10756.653320
10775.054688
10815.633789
10825.023438
10837.108398
10841.387695
10861.552734
10855.937500
10848.139648
10838.992188
10862.306641
10855.790039
10865.492188
10877.745117
10872.762695
10850.567383
10821.722656
10801.159180
10777.916992
10750.549805
10723.656250
10731.006836
10753.890625
10788.000000
10808.010742
10831.486328
10843.291992
10860.843750
10862.359375
10839.516602
10808.469727
10792.389648
10780.180664
10787.172852
10774.952148
10753.266602
10750.250977
10761.978516
10794.438477
10805.400391
10817.571289
10820.518555
10822.440430
10816.110352
10786.745117
10770.768555
10762.964844
10775.714844
10751.449219
10743.695312
10743.822266
10754.744141
10761.979492
10743.049805
10781.061523
10771.430664
10793.358398
10784.200195
10782.932617
10769.017578
10768.374023
10769.194336
10751.811523
10732.740234
10735.351562
10759.454102
10770.661133
10784.300781
10803.089844
10821.924805
10831.847656
10844.553711
10838.911133
10824.682617
10809.369141
10789.791992
10802.543945
10780.222656
10753.423828
10752.013672
10759.059570
10766.989258
10765.269531
10737.521484
10735.832031
10737.138672
10759.159180
10805.625000
10844.273438
10834.406250
10833.346680
10804.954102
10784.386719
10792.031250
10792.375977
10772.726562
10766.424805
10758.762695
10768.001953
10786.479492
10804.744141
10822.260742
10825.527344
10806.600586
10795.618164
10773.876953
10727.996094
10699.830078
10701.805664
10710.662109
10739.010742
10739.251953
10747.365234
10751.463867
10738.610352
10748.880859
10712.175781
10711.877930
10739.603516
10749.777344
10756.884766
10780.982422
10768.242188
10745.191406
10733.337891
10722.795898
10731.916992
10737.969727
10734.647461
10735.290039
10734.491211
10719.933594
10742.583984
10747.942383
10761.278320
10770.790039
10784.927734
10780.863281
10804.098633
10800.290039
10782.006836
10777.605469
10769.031250
10787.457031
10787.091797
10809.864258
10831.172852
10840.022461
10856.970703
10852.908203
10824.266602
10814.093750
10783.476562
10778.121094
10806.535156
10842.621094
10842.827148
10870.598633
10885.816406
10888.944336
10870.869141
10853.521484
10844.940430
10823.998047
10801.120117
10800.144531
10799.803711
10811.902344
10838.004883
10858.776367
10867.150391
10865.124023
10839.002930
10826.123047
10821.741211
10820.569336
10829.629883
10820.723633
10837.990234
10855.244141
10815.833008
10812.220703
10817.690430
10813.832031
10810.273438
10802.458984
10809.133789
10788.305664
10788.437500
10755.970703
10731.033203
10742.681641
10759.172852
10777.982422
10773.676758
10795.667969
```
