## Supplementary material for "Functional connectivity across the human subcortical auditory system using an autoregressive matrix-Gaussian copula graphical model approach with partial correlations": Code: roi-00_mean_ts.txt

```
9386.070312
9292.063477
9243.116211
9229.010742
9207.689453
9218.386719
9215.818359
9212.101562
9206.096680
9211.218750
9220.207031
9227.898438
9235.551758
9243.397461
9253.760742
9254.579102
9277.927734
9285.605469
9284.666992
9274.548828
9274.430664
9312.181641
9311.638672
9296.965820
9273.518555
9254.659180
9252.242188
9262.068359
9281.555664
9256.308594
9215.774414
9167.416016
9168.285156
9177.544922
9180.749023
9185.610352
9200.537109
9204.666992
9212.953125
9189.960938
9192.806641
9190.263672
9186.438477
9172.341797
9143.683594
9145.499023
9132.400391
9155.812500
9163.443359
9155.264648
9160.348633
9172.835938
9178.755859
9186.610352
9192.948242
9197.449219
9225.823242
9235.810547
9237.007812
9221.414062
9200.787109
9187.897461
9172.579102
9173.385742
9190.387695
9210.685547
9222.959961
9219.253906
9219.520508
9235.120117
9239.477539
9234.752930
9205.631836
9220.875977
9237.531250
9243.660156
9243.070312
9244.164062
9243.780273
9220.459961
9217.119141
9207.033203
9202.278320
9226.833984
9241.233398
9232.436523
9215.371094
9184.638672
9187.668945
9191.379883
9203.579102
9199.750000
9189.306641
9227.858398
9256.411133
9270.795898
9259.142578
9262.459961
9263.608398
9254.755859
9257.824219
9256.665039
9270.846680
9277.236328
9275.845703
9255.498047
9238.866211
9228.928711
9208.134766
9206.650391
9191.133789
9191.143555
9200.506836
9206.549805
9215.169922
9250.799805
9265.147461
9255.281250
9212.936523
9180.433594
9164.691406
9158.323242
9157.526367
9150.693359
9144.910156
9139.764648
9123.028320
9112.263672
9105.441406
9133.525391
9135.347656
9128.523438
9120.095703
9137.397461
9157.525391
9151.300781
9156.673828
9158.982422
9172.108398
9157.976562
9162.298828
9163.785156
9194.939453
9219.587891
9229.433594
9238.963867
9244.385742
9259.118164
9274.646484
9290.280273
9282.274414
9278.757812
9279.517578
9285.542969
9268.090820
9265.994141
9268.391602
9276.537109
9318.834961
9316.199219
9314.990234
9293.780273
9266.729492
9253.664062
9227.441406
9220.110352
9226.140625
9220.505859
9220.347656
9227.366211
9227.388672
9206.145508
9211.827148
9213.095703
9198.242188
9167.892578
9135.817383
9118.896484
9125.198242
9121.742188
9129.843750
9146.263672
9159.620117
9181.628906
9160.623047
9147.949219
9154.754883
9158.536133
9160.693359
9167.367188
9184.311523
9180.833984
9162.990234
9151.550781
9193.951172
9209.390625
9222.862305
9216.703125
9197.699219
9186.691406
9177.816406
9168.800781
9179.280273
9178.245117
9190.613281
9215.795898
9238.678711
9264.694336
9277.315430
9288.297852
9297.004883
9298.184570
9282.333008
9295.371094
9287.755859
9320.153320
9344.834961
9361.786133
9359.424805
9354.107422
9325.429688
9301.255859
9300.363281
9297.981445
9289.161133
9296.193359
9290.769531
9253.758789
9221.515625
9178.241211
9188.225586
9190.132812
9198.131836
9179.823242
9172.488281
9170.508789
9177.478516
9175.628906
9167.764648
9178.304688
9189.683594
9193.982422
9196.882812
9201.002930
9249.395508
9278.567383
9297.790039
9299.917969
9276.614258
9247.549805
9242.649414
9270.194336
9302.363281
9323.498047
9300.855469
9281.172852
9267.064453
9247.555664
9246.113281
9271.520508
9321.692383
9354.883789
9350.096680
9330.780273
9334.272461
9332.466797
9328.277344
9312.197266
9290.089844
9297.692383
9308.503906
9290.405273
9263.367188
9240.165039
9245.101562
9235.248047
9232.942383
9251.239258
9278.090820
9275.836914
9242.648438
9225.313477
9251.177734
9253.072266
9241.642578
9233.595703
9200.787109
9161.821289
9152.633789
9134.305664
9138.477539
9154.738281
9148.952148
9161.307617
9188.402344
9204.781250
9224.135742
9231.008789
9216.215820
9212.862305
9191.757812
9203.388672
9210.377930
9235.557617
9261.943359
9298.192383
9325.720703
9367.732422
9379.093750
9374.670898
9336.647461
9276.253906
9232.066406
9241.212891
9274.388672
9292.165039
9292.165039
9285.418945
9277.215820
9293.704102
9300.829102
9301.987305
9261.189453
9304.153320
9347.044922
9357.429688
9354.246094
9346.438477
9346.160156
9332.462891
9322.809570
9325.157227
9310.576172
9294.377930
9274.212891
9269.349609
9266.678711
9251.907227
9199.096680
9175.001953
9165.249023
9155.462891
9182.612305
9181.840820
9187.254883
9254.710938
9212.734375
9177.777344
9163.973633
9142.463867
9162.230469
9138.839844
9128.098633
9137.749023
9119.576172
9114.449219
9096.992188
9107.836914
9105.610352
9108.284180
9125.147461
9127.460938
9136.536133
9142.516602
9147.216797
9142.411133
9156.336914
9180.172852
9196.796875
9205.233398
9199.203125
9208.692383
9237.811523
9247.357422
9242.848633
9243.990234
9255.495117
9282.660156
9289.460938
9292.127930
9291.241211
9307.456055
9317.996094
9346.646484
9378.364258
9405.125977
9416.462891
9397.057617
9325.119141
9249.963867
9191.342773
9175.690430
9209.806641
9200.880859
9201.011719
9204.157227
9182.825195
9219.719727
9253.405273
9277.650391
9303.453125
9325.224609
9356.133789
9386.054688
9388.618164
9399.254883
9412.431641
9422.817383
9418.684570
9423.990234
9431.404297
9427.358398
9449.926758
9436.726562
9433.585938
9412.205078
9410.939453
9418.276367
9377.744141
9296.680664
9231.068359
9195.506836
9211.698242
9215.424805
9197.659180
9180.310547
9148.502930
9176.529297
9176.742188
9173.138672
9159.986328
9139.954102
9131.986328
9127.201172
9107.638672
9117.091797
9120.377930
9148.830078
9190.542969
9205.291992
9227.681641
9244.258789
9280.653320
9321.279297
9329.898438
9332.013672
9331.335938
9339.985352
9345.032227
9352.167969
9356.859375
9388.858398
9398.572266
9373.560547
9331.022461
9292.847656
9280.281250
9278.299805
9295.294922
9340.709961
9371.705078
9411.016602
9420.541992
9408.038086
9375.767578
9313.475586
9242.450195
9200.283203
9197.368164
9203.271484
9204.377930
9197.375977
9160.847656
9142.033203
9153.648438
9173.787109
9187.749023
9205.625977
9197.464844
9181.129883
9160.058594
9168.233398
9178.209961
9208.860352
9222.110352
9248.743164
9253.339844
9240.080078
9241.585938
9251.294922
9277.428711
9299.825195
9344.807617
9352.815430
9361.908203
9346.335938
9312.402344
9289.634766
9293.727539
9314.357422
9315.708984
9354.219727
9392.961914
9425.021484
9428.207031
9400.516602
9352.567383
9322.588867
9310.532227
9347.665039
9365.807617
9362.779297
9347.429688
9320.170898
9323.958984
9335.896484
9365.274414
9385.297852
9398.491211
9418.291992
9412.813477
9372.634766
9307.256836
9234.937500
9206.915039
9218.079102
9227.568359
9216.859375
9195.501953
9154.027344
9167.084961
9174.894531
9197.088867
9198.051758
9201.685547
9196.164062
9186.197266
9161.845703
9176.075195
9169.244141
9193.518555
9232.555664
9247.464844
9259.860352
9257.377930
9256.900391
9275.311523
9261.732422
9264.041992
9266.654297
9274.638672
9301.083984
9324.851562
9326.351562
9349.273438
9380.848633
9416.548828
9423.991211
9437.798828
9460.736328
9496.242188
9504.100586
9478.539062
9421.427734
9335.371094
9256.724609
9241.285156
9246.477539
9241.625977
9231.511719
9224.757812
9210.120117
9213.670898
9245.635742
9233.183594
9208.087891
9168.875000
9176.356445
9183.038086
9198.337891
9191.959961
9205.918945
9215.876953
9224.641602
9229.458008
9232.513672
9239.308594
9257.171875
9265.208984
9264.722656
9268.297852
9278.317383
9291.333984
9277.178711
9276.712891
9305.373047
9339.787109
9373.097656
9381.279297
9414.622070
9463.318359
9486.026367
9495.334961
9490.843750
9469.064453
9455.467773
9437.323242
9447.365234
9415.701172
9355.387695
9286.595703
9236.348633
9213.962891
9212.466797
9205.811523
9208.541016
9213.781250
9201.349609
9197.733398
9191.339844
9197.690430
9190.270508
9179.168945
9202.840820
9206.351562
9190.692383
9195.298828
9204.769531
9237.449219
9238.729492
9237.699219
9242.365234
9230.694336
9245.288086
9244.405273
9228.343750
9221.787109
9241.789062
9256.107422
9270.916992
9301.538086
9333.301758
9364.381836
9380.330078
9408.418945
9410.420898
9426.428711
9446.758789
9456.853516
9446.626953
9424.125000
9419.728516
9430.791016
9422.956055
9410.984375
9382.800781
9375.353516
9341.731445
9298.879883
9240.458984
9223.883789
9246.567383
9253.925781
9252.056641
9234.940430
9250.676758
9289.274414
9307.371094
9304.430664
9307.226562
9330.097656
9346.401367
9359.850586
9348.333008
9356.129883
9375.092773
9367.547852
9325.896484
9297.936523
9297.712891
9318.447266
9297.541016
9292.708984
9283.541992
9285.069336
9304.091797
9299.666992
9299.151367
9283.750000
9260.322266
9250.441406
9241.454102
9247.239258
9227.369141
9221.006836
9218.218750
9227.540039
9222.466797
9207.424805
9174.841797
9139.339844
9140.555664
9139.997070
9121.515625
9136.193359
9138.250000
9142.021484
9150.262695
9162.737305
9149.514648
9156.968750
9183.367188
9216.872070
9268.994141
9316.483398
9331.853516
9355.482422
9384.244141
9396.726562
9413.802734
9413.870117
9433.052734
9437.451172
9439.706055
9416.430664
9384.803711
9323.794922
9269.490234
9236.664062
9227.695312
9259.438477
9290.351562
9280.780273
9247.297852
9218.435547
9217.318359
9215.250000
9208.704102
9183.801758
9164.224609
9162.911133
9182.246094
9173.575195
9169.275391
9182.435547
9183.290039
9204.506836
9196.067383
9215.228516
9224.671875
9245.349609
9268.444336
9271.274414
9284.183594
9287.727539
9300.090820
9348.113281
9361.413086
9405.081055
9392.633789
9412.768555
9421.929688
9424.567383
9428.957031
9414.553711
9415.501953
9412.710938
9405.764648
9383.434570
9388.655273
9418.831055
9444.295898
9449.481445
9425.624023
9395.526367
9387.677734
9391.106445
9395.745117
9416.839844
9430.015625
9430.682617
9440.751953
9451.364258
9472.070312
9486.897461
9485.666992
9437.628906
9394.230469
9333.193359
9255.956055
9232.848633
9212.365234
9184.748047
9150.787109
9127.415039
9097.557617
9111.567383
9110.937500
9121.247070
9114.073242
9095.363281
9083.662109
9104.031250
9127.333984
9166.521484
9175.467773
9178.221680
9168.641602
9170.061523
9178.297852
9190.077148
9200.527344
9250.534180
9315.263672
9343.897461
9374.461914
9374.430664
9402.045898
9429.442383
9433.707031
9413.643555
9379.510742
9331.604492
9281.147461
9269.595703
9264.037109
9254.860352
9227.195312
9190.382812
9155.770508
9162.464844
9181.876953
9210.448242
9190.905273
9172.996094
9170.155273
9206.909180
9253.718750
9300.873047
9318.864258
9343.332031
9374.862305
9389.459961
9400.615234
9395.417969
9391.622070
9360.504883
9320.671875
9325.786133
9359.428711
9365.941406
9369.297852
9367.939453
9378.333984
9362.460938
9341.486328
9317.684570
9303.208008
9319.934570
9344.929688
9351.328125
9352.518555
9368.333008
9396.334961
9453.624023
9465.199219
9448.595703
9400.705078
9323.160156
9253.336914
9198.029297
9196.190430
9190.079102
9168.527344
9131.045898
9135.307617
9152.029297
9194.012695
9200.522461
9197.114258
9221.448242
9267.554688
9286.731445
9299.965820
9305.978516
9333.080078
9351.373047
9353.395508
9350.281250
9372.322266
9374.923828
9360.125000
9349.117188
9366.952148
9406.032227
9401.263672
9366.225586
9331.364258
9311.179688
9308.440430
```
