## Supplementary material for "Functional connectivity across the human subcortical auditory system using an autoregressive matrix-Gaussian copula graphical model approach with partial correlations": Code: roi-01_mean_ts.txt

```
9801.845703
9686.000977
9672.022461
9556.297852
9554.361328
9519.826172
9578.706055
9598.223633
9568.586914
9544.900391
9546.559570
9571.211914
9594.939453
9596.627930
9640.390625
9673.733398
9629.682617
9636.574219
9644.243164
9678.717773
9734.566406
9849.807617
9857.740234
9874.726562
9852.201172
9817.700195
9760.014648
9742.196289
9731.691406
9711.766602
9650.856445
9623.041016
9570.914062
9578.113281
9556.569336
9546.731445
9610.802734
9610.856445
9649.807617
9606.117188
9646.102539
9682.193359
9640.620117
9562.715820
9517.171875
9504.060547
9539.166016
9548.211914
9591.788086
9569.386719
9540.687500
9565.905273
9595.312500
9600.292969
9596.842773
9549.187500
9564.877930
9619.653320
9642.719727
9669.152344
9707.257812
9641.929688
9633.602539
9632.443359
9588.817383
9629.726562
9613.602539
9632.576172
9653.570312
9672.770508
9653.841797
9613.169922
9589.359375
9617.406250
9616.350586
9669.857422
9734.132812
9717.145508
9689.982422
9644.384766
9605.045898
9555.254883
9563.917969
9636.638672
9729.134766
9743.708984
9694.572266
9660.281250
9599.767578
9563.721680
9556.592773
9589.511719
9579.587891
9621.948242
9673.540039
9671.705078
9687.451172
9651.284180
9687.671875
9707.468750
9746.316406
9754.129883
9755.237305
9772.284180
9740.382812
9684.252930
9629.155273
9564.203125
9538.435547
9507.914062
9534.904297
9511.290039
9555.225586
9653.227539
9648.301758
9682.008789
9672.241211
9591.595703
9561.694336
9480.606445
9514.443359
9579.703125
9554.976562
9600.446289
9544.736328
9497.679688
9479.343750
9540.870117
9557.741211
9537.134766
9577.916016
9524.486328
9491.849609
9457.869141
9541.870117
9562.103516
9539.674805
9581.759766
9560.500977
9614.399414
9549.400391
9578.082031
9549.439453
9614.135742
9665.646484
9701.083984
9687.026367
9742.092773
9719.397461
9723.726562
9696.179688
9671.691406
9686.027344
9694.341797
9719.652344
9689.465820
9677.795898
9707.333008
9712.908203
9757.816406
9813.855469
9794.451172
9770.109375
9684.834961
9613.388672
9557.467773
9532.835938
9526.333984
9554.527344
9521.424805
9547.208008
9520.389648
9617.083984
9630.807617
9594.911133
9580.338867
9518.433594
9465.451172
9469.741211
9488.359375
9513.388672
9509.066406
9539.569336
9568.973633
9512.668945
9467.635742
9504.815430
9531.608398
9533.482422
9548.260742
9585.422852
9504.021484
9518.919922
9519.958984
9546.111328
9576.644531
9586.074219
9607.433594
9638.265625
9650.088867
9594.165039
9522.839844
9491.994141
9522.517578
9550.476562
9594.315430
9619.608398
9597.332031
9620.748047
9613.973633
9639.482422
9683.465820
9639.861328
9630.250977
9652.529297
9767.415039
9773.386719
9826.299805
9751.016602
9731.844727
9658.889648
9656.407227
9669.259766
9698.121094
9785.729492
9819.152344
9746.311523
9792.141602
9690.227539
9616.735352
9523.011719
9459.412109
9452.369141
9480.320312
9478.597656
9488.086914
9463.262695
9453.284180
9438.183594
9414.665039
9413.564453
9469.831055
9483.069336
9553.802734
9616.618164
9670.070312
9677.600586
9640.784180
9588.865234
9532.080078
9572.801758
9672.383789
9734.286133
9755.546875
9699.775391
9616.237305
9542.638672
9487.916992
9474.599609
9555.298828
9615.314453
9719.002930
9647.992188
9622.275391
9625.682617
9689.500977
9716.656250
9671.013672
9679.846680
9668.805664
9713.690430
9719.104492
9646.766602
9647.601562
9565.395508
9554.747070
9506.222656
9589.583984
9598.535156
9613.017578
9591.381836
9569.171875
9537.494141
9625.301758
9616.264648
9613.501953
9646.293945
9553.614258
9529.472656
9480.613281
9424.046875
9462.106445
9415.525391
9434.001953
9489.343750
9546.205078
9561.478516
9552.674805
9571.407227
9520.003906
9444.049805
9409.829102
9398.745117
9464.796875
9516.893555
9612.890625
9648.342773
9709.444336
9753.035156
9778.759766
9705.601562
9587.849609
9478.120117
9453.201172
9471.551758
9516.994141
9552.802734
9619.547852
9619.963867
9650.063477
9710.464844
9637.523438
9648.954102
9572.774414
9626.795898
9653.586914
9695.150391
9679.567383
9644.194336
9610.527344
9603.579102
9562.899414
9559.887695
9470.424805
9527.777344
9547.630859
9615.887695
9600.216797
9540.111328
9424.319336
9391.677734
9347.992188
9370.788086
9399.849609
9467.074219
9553.701172
9656.620117
9658.334961
9686.370117
9674.034180
9683.333984
9617.319336
9620.205078
9596.888672
9559.115234
9468.687500
9424.141602
9379.247070
9386.333984
9392.338867
9409.022461
9406.477539
9439.263672
9424.144531
9414.490234
9419.372070
9400.080078
9463.569336
9474.961914
9431.291016
9418.330078
9501.540039
9490.461914
9500.469727
9529.448242
9475.013672
9515.107422
9561.269531
9607.419922
9604.369141
9663.279297
9693.857422
9739.636719
9748.811523
9817.295898
9856.873047
9836.795898
9786.232422
9660.888672
9457.694336
9344.608398
9401.306641
9407.863281
9439.894531
9431.137695
9407.740234
9391.238281
9372.149414
9416.893555
9449.477539
9552.264648
9612.253906
9641.582031
9690.880859
9736.231445
9725.294922
9690.990234
9717.744141
9732.871094
9782.681641
9791.793945
9804.776367
9797.367188
9734.519531
9688.355469
9690.009766
9726.057617
9737.051758
9685.144531
9616.219727
9476.315430
9435.896484
9438.613281
9389.136719
9401.334961
9425.446289
9382.705078
9408.120117
9412.799805
9360.433594
9439.500977
9443.542969
9481.986328
9436.097656
9324.365234
9262.754883
9327.306641
9352.900391
9421.944336
9489.837891
9476.169922
9528.669922
9566.328125
9656.870117
9708.789062
9773.988281
9716.349609
9746.973633
9754.513672
9690.579102
9715.838867
9703.145508
9648.898438
9662.341797
9620.569336
9618.307617
9597.073242
9561.047852
9589.928711
9655.437500
9719.322266
9786.680664
9785.623047
9794.228516
9749.360352
9670.039062
9532.558594
9440.224609
9435.263672
9447.604492
9425.589844
9445.601562
9346.020508
9427.218750
9441.621094
9420.821289
9430.577148
9349.659180
9362.951172
9313.456055
9393.263672
9424.683594
9437.953125
9535.553711
9511.505859
9484.776367
9452.740234
9442.461914
9415.231445
9506.120117
9531.951172
9598.026367
9641.946289
9638.515625
9695.455078
9670.461914
9607.323242
9612.452148
9638.115234
9630.919922
9696.741211
9716.826172
9741.207031
9807.611328
9782.332031
9696.163086
9592.398438
9474.780273
9493.970703
9564.242188
9648.781250
9717.553711
9618.956055
9641.062500
9588.363281
9617.671875
9609.377930
9670.349609
9737.000977
9780.665039
9800.446289
9750.202148
9630.563477
9483.433594
9407.650391
9428.701172
9444.819336
9447.943359
9435.805664
9437.226562
9439.768555
9427.222656
9382.786133
9377.455078
9414.546875
9421.724609
9375.455078
9368.122070
9383.453125
9448.351562
9499.207031
9537.620117
9573.649414
9547.981445
9495.829102
9471.840820
9474.138672
9466.273438
9514.404297
9540.869141
9592.095703
9597.487305
9643.522461
9630.200195
9648.691406
9710.043945
9734.375000
9754.906250
9737.087891
9784.553711
9835.473633
9836.288086
9843.634766
9757.211914
9621.114258
9487.013672
9408.018555
9451.029297
9503.017578
9396.458984
9358.390625
9355.391602
9424.897461
9507.514648
9498.011719
9438.689453
9381.448242
9397.847656
9423.000977
9467.908203
9426.733398
9496.772461
9493.674805
9451.613281
9391.004883
9417.957031
9384.609375
9450.818359
9488.620117
9511.657227
9546.916016
9572.978516
9535.958984
9502.867188
9516.091797
9567.872070
9646.235352
9722.182617
9718.029297
9744.521484
9827.198242
9883.426758
9902.444336
9851.586914
9804.457031
9756.310547
9736.644531
9689.374023
9672.891602
9654.415039
9556.838867
9526.200195
9501.836914
9463.429688
9473.522461
9438.575195
9465.060547
9486.156250
9487.035156
9471.432617
9441.909180
9456.888672
9465.609375
9510.095703
9519.926758
9553.941406
9540.893555
9494.448242
9485.242188
9492.858398
9517.976562
9521.034180
9553.272461
9582.762695
9567.192383
9545.500000
9545.957031
9515.467773
9485.227539
9518.171875
9518.130859
9642.127930
9708.796875
9735.298828
9764.241211
9808.798828
9812.019531
9782.838867
9788.052734
9719.420898
9685.868164
9666.513672
9724.048828
9736.271484
9756.143555
9723.398438
9678.312500
9635.162109
9543.394531
9413.397461
9408.298828
9363.889648
9367.374023
9382.451172
9400.974609
9469.218750
9516.450195
9559.314453
9562.273438
9538.259766
9602.228516
9597.586914
9631.457031
9632.017578
9659.325195
9679.065430
9662.834961
9607.809570
9566.307617
9598.889648
9634.122070
9642.781250
9585.786133
9594.575195
9623.637695
9664.566406
9669.670898
9662.874023
9611.976562
9567.766602
9591.826172
9593.738281
9553.482422
9485.632812
9474.419922
9502.470703
9493.199219
9513.280273
9456.885742
9353.379883
9357.867188
9370.289062
9347.214844
9326.792969
9365.590820
9368.486328
9368.656250
9398.771484
9374.742188
9352.736328
9329.917969
9368.058594
9467.913086
9508.938477
9609.206055
9656.117188
9650.694336
9719.328125
9779.285156
9838.117188
9817.020508
9847.155273
9836.654297
9828.337891
9782.439453
9721.580078
9616.262695
9514.560547
9504.218750
9480.557617
9551.004883
9530.463867
9556.523438
9505.386719
9480.170898
9501.447266
9492.709961
9463.468750
9413.141602
9402.182617
9433.237305
9397.012695
9380.528320
9433.453125
9417.707031
9380.232422
9443.424805
9516.416016
9486.302734
9475.646484
9435.956055
9435.003906
9432.384766
9497.944336
9489.969727
9551.935547
9612.183594
9685.391602
9699.549805
9713.557617
9698.688477
9774.706055
9780.923828
9820.067383
9820.534180
9775.115234
9730.253906
9659.252930
9567.343750
9612.090820
9735.166016
9772.997070
9739.981445
9677.482422
9671.954102
9574.004883
9590.494141
9605.829102
9710.904297
9740.564453
9695.388672
9749.342773
9741.888672
9779.120117
9804.880859
9826.509766
9816.314453
9712.435547
9627.994141
9500.854492
9458.341797
9418.991211
9325.597656
9351.831055
9334.492188
9325.228516
9358.520508
9368.333008
9384.958984
9380.877930
9306.145508
9303.502930
9344.025391
9353.233398
9416.883789
9425.783203
9428.453125
9376.786133
9393.541016
9379.908203
9393.208984
9448.948242
9525.257812
9632.099609
9651.449219
9705.575195
9721.740234
9763.897461
9823.887695
9840.984375
9786.638672
9715.084961
9571.770508
9424.526367
9482.614258
9430.527344
9411.065430
9398.656250
9321.974609
9326.066406
9362.564453
9424.525391
9416.858398
9374.386719
9307.468750
9296.196289
9366.182617
9467.941406
9567.411133
9606.504883
9626.608398
9667.591797
9687.481445
9720.270508
9697.944336
9687.239258
9572.803711
9464.156250
9510.176758
9578.249023
9571.502930
9545.178711
9569.828125
9604.771484
9681.750977
9621.083984
9575.685547
9501.599609
9449.622070
9476.641602
9591.540039
9595.643555
9635.247070
9695.131836
9741.315430
9783.061523
9779.781250
9652.434570
9546.673828
9411.522461
9327.884766
9338.505859
9369.320312
9394.095703
9301.606445
9244.784180
9268.631836
9324.147461
9336.657227
9366.198242
9428.244141
9497.166016
9558.569336
9596.843750
9671.058594
9710.573242
9699.891602
9694.990234
9626.619141
9657.310547
9627.481445
9622.482422
9631.071289
9697.761719
9731.263672
9728.389648
9640.973633
9556.687500
9633.476562
9588.593750
```
