## Supplementary material for "Functional connectivity across the human subcortical auditory system using an autoregressive matrix-Gaussian copula graphical model approach with partial correlations": Code: roi-02_mean_ts.txt

```
10601.157227
10523.704102
10470.460938
10435.755859
10410.228516
10405.727539
10393.269531
10379.165039
10381.671875
10374.315430
10383.090820
10376.414062
10388.558594
10383.964844
10392.738281
10388.469727
10408.236328
10427.921875
10423.498047
10445.360352
10431.741211
10506.737305
10528.045898
10530.990234
10521.483398
10507.931641
10508.589844
10519.011719
10506.554688
10457.475586
10439.763672
10375.890625
10374.703125
10373.767578
10382.595703
10391.887695
10381.279297
10374.692383
10371.014648
10367.793945
10363.040039
10382.858398
10381.249023
10351.388672
10330.156250
10310.599609
10329.239258
10325.181641
10341.253906
10328.697266
10334.815430
10363.016602
10372.475586
10390.996094
10392.079102
10395.859375
10393.460938
10382.849609
10391.817383
10389.527344
10372.336914
10379.219727
10374.439453
10355.056641
10372.954102
10385.750977
10395.298828
10409.993164
10411.637695
10419.635742
10414.775391
10413.816406
10379.681641
10383.556641
10406.137695
10415.933594
10423.383789
10431.141602
10415.337891
10407.420898
10379.502930
10371.355469
10371.205078
10397.498047
10430.829102
10435.892578
10424.591797
10406.625000
10377.804688
10363.089844
10366.477539
10379.493164
10386.162109
10404.658203
10437.103516
10453.965820
10450.634766
10428.578125
10435.849609
10424.828125
10439.572266
10454.062500
10468.092773
10470.597656
10478.441406
10438.583984
10411.834961
10386.555664
10366.972656
10337.683594
10316.750977
10329.105469
10351.637695
10390.721680
10389.704102
10408.656250
10409.307617
10386.485352
10349.377930
10300.131836
10294.986328
10293.543945
10278.225586
10280.008789
10267.074219
10277.409180
10250.215820
10248.751953
10237.823242
10259.524414
10277.892578
10284.062500
10271.905273
10276.057617
10306.530273
10315.255859
10303.225586
10303.505859
10314.279297
10298.965820
10315.273438
10294.990234
10323.258789
10350.309570
10372.936523
10383.766602
10379.911133
10414.845703
10431.464844
10429.157227
10420.613281
10393.829102
10403.920898
10399.561523
10388.134766
10371.097656
10392.475586
10411.276367
10430.344727
10457.076172
10468.981445
10440.931641
10407.495117
10379.875977
10363.810547
10355.513672
10342.459961
10331.333984
10307.514648
10297.902344
10316.739258
10328.794922
10336.593750
10344.216797
10306.744141
10276.093750
10259.641602
10242.662109
10259.535156
10268.609375
10260.786133
10261.708008
10265.390625
10256.693359
10250.958984
10249.393555
10253.630859
10258.310547
10244.236328
10247.416992
10253.482422
10256.048828
10261.000000
10283.360352
10287.991211
10310.937500
10318.145508
10285.022461
10276.243164
10269.641602
10275.515625
10274.245117
10273.251953
10263.150391
10283.890625
10309.989258
10331.341797
10348.822266
10353.433594
10365.013672
10373.909180
10354.435547
10354.560547
10378.775391
10384.186523
10400.943359
10443.984375
10441.959961
10457.088867
10408.874023
10405.409180
10398.158203
10400.913086
10420.795898
10409.427734
10421.677734
10415.061523
10382.694336
10333.161133
10309.695312
10307.089844
10297.765625
10289.861328
10273.869141
10265.322266
10266.130859
10268.956055
10260.243164
10237.287109
10247.195312
10240.552734
10247.041016
10247.372070
10264.828125
10291.608398
10335.362305
10327.243164
10338.638672
10316.877930
10296.165039
10306.942383
10331.051758
10342.043945
10350.666992
10349.843750
10305.991211
10280.958008
10286.641602
10286.903320
10307.360352
10351.270508
10367.888672
10376.606445
10334.532227
10350.119141
10343.447266
10360.070312
10357.336914
10362.108398
10354.726562
10360.939453
10345.251953
10314.858398
10306.825195
10300.146484
10286.808594
10312.199219
10313.851562
10319.500977
10315.625000
10295.600586
10289.361328
10302.448242
10331.828125
10304.422852
10294.544922
10282.654297
10238.611328
10224.715820
10206.657227
10223.175781
10222.576172
10225.695312
10245.191406
10268.682617
10293.583008
10291.992188
10292.409180
10262.111328
10246.522461
10226.008789
10221.170898
10228.675781
10233.878906
10282.220703
10320.676758
10359.674805
10384.055664
10379.432617
10372.215820
10323.556641
10277.324219
10242.148438
10263.615234
10291.851562
10305.709961
10307.323242
10314.827148
10327.074219
10333.884766
10329.974609
10310.314453
10309.973633
10291.138672
10338.092773
10363.619141
10365.096680
10356.223633
10356.364258
10334.549805
10322.547852
10321.015625
10315.972656
10280.410156
10266.472656
10256.980469
10248.784180
10245.584961
10202.453125
10181.712891
10173.768555
10176.730469
10171.783203
10182.164062
10189.710938
10208.394531
10263.319336
10232.515625
10278.611328
10250.398438
10232.544922
10184.784180
10175.748047
10151.104492
10145.717773
10115.476562
10133.356445
10141.086914
10111.956055
10101.177734
10101.083984
10103.396484
10115.011719
10121.647461
10136.409180
10154.536133
10148.869141
10174.624023
10180.699219
10181.137695
10172.463867
10180.229492
10212.399414
10227.481445
10219.045898
10227.796875
10249.287109
10275.458984
10275.916992
10276.191406
10273.768555
10288.548828
10327.325195
10362.425781
10385.500000
10426.840820
10423.875977
10385.171875
10304.660156
10229.823242
10179.345703
10184.289062
10201.566406
10185.533203
10165.512695
10145.098633
10155.308594
10191.595703
10211.721680
10245.206055
10264.579102
10282.227539
10320.943359
10354.496094
10357.202148
10360.922852
10374.624023
10389.161133
10390.123047
10388.976562
10388.704102
10391.826172
10379.286133
10358.708984
10359.930664
10352.167969
10381.434570
10377.015625
10341.117188
10271.648438
10192.793945
10170.922852
10171.500000
10170.228516
10176.407227
10147.245117
10123.153320
10116.954102
10121.872070
10113.856445
10105.372070
10127.172852
10125.058594
10109.433594
10072.860352
10053.130859
10065.767578
10080.761719
10124.873047
10171.145508
10195.822266
10217.411133
10241.681641
10254.303711
10269.039062
10258.508789
10266.180664
10257.463867
10263.048828
10276.837891
10288.908203
10318.445312
10293.921875
10256.460938
10230.738281
10211.087891
10210.238281
10210.729492
10215.698242
10258.180664
10303.441406
10320.234375
10343.766602
10322.259766
10290.988281
10224.512695
10174.783203
10151.247070
10152.347656
10158.500977
10150.487305
10125.016602
10094.709961
10075.877930
10085.608398
10108.684570
10117.436523
10122.669922
10102.491211
10089.518555
10079.424805
10081.962891
10108.565430
10117.575195
10142.021484
10143.044922
10135.313477
10120.678711
10137.956055
10150.235352
10191.939453
10221.037109
10268.597656
10278.704102
10278.061523
10244.434570
10213.108398
10169.943359
10192.592773
10206.063477
10233.124023
10256.502930
10291.912109
10322.342773
10307.979492
10261.829102
10222.233398
10191.820312
10196.867188
10230.489258
10249.024414
10237.852539
10203.874023
10226.438477
10233.074219
10228.813477
10246.720703
10274.635742
10288.746094
10306.486328
10307.261719
10274.938477
10211.521484
10135.755859
10116.200195
10138.876953
10131.546875
10124.190430
10082.601562
10083.644531
10107.023438
10109.607422
10108.375000
10100.613281
10109.921875
10100.554688
10053.095703
10045.934570
10058.525391
10068.488281
10094.269531
10118.218750
10147.416016
10124.255859
10132.357422
10137.949219
10121.397461
10125.161133
10131.985352
10168.800781
10191.897461
10217.973633
10239.284180
10240.808594
10260.739258
10285.921875
10320.980469
10352.299805
10355.698242
10379.155273
10415.243164
10410.793945
10369.867188
10318.128906
10222.450195
10162.714844
10144.217773
10162.771484
10179.708984
10102.790039
10089.262695
10078.322266
10101.906250
10121.355469
10100.676758
10062.036133
10038.445312
10073.599609
10089.618164
10111.918945
10081.522461
10086.956055
10076.822266
10092.091797
10101.208984
10102.058594
10127.178711
10131.191406
10117.847656
10130.100586
10139.058594
10155.412109
10139.757812
10150.888672
10151.295898
10188.972656
10214.293945
10239.036133
10272.938477
10309.208984
10353.276367
10380.917969
10374.621094
10355.245117
10352.267578
10322.779297
10311.175781
10276.286133
10237.798828
10202.390625
10187.041016
10189.110352
10176.449219
10152.874023
10141.241211
10144.224609
10170.342773
10162.805664
10146.925781
10157.891602
10139.277344
10119.934570
10094.170898
10118.367188
10141.278320
10144.204102
10134.902344
10146.489258
10150.010742
10158.820312
10147.768555
10166.727539
10182.441406
10185.007812
10175.993164
10166.195312
10152.689453
10157.473633
10163.493164
10184.721680
10214.578125
10257.283203
10264.244141
10287.896484
10301.595703
10314.576172
10345.765625
10343.710938
10351.931641
10332.241211
10301.333008
10310.487305
10317.166016
10311.314453
10307.984375
10289.370117
10288.160156
10231.787109
10167.884766
10152.467773
10150.155273
10170.302734
10162.054688
10122.892578
10132.345703
10151.255859
10201.613281
10224.600586
10213.973633
10235.474609
10264.397461
10261.576172
10253.858398
10237.775391
10236.968750
10266.367188
10222.491211
10193.607422
10173.999023
10207.957031
10212.401367
10199.315430
10188.840820
10174.919922
10165.930664
10191.833984
10193.616211
10189.926758
10164.736328
10131.125000
10117.672852
10134.849609
10096.790039
10059.355469
10079.155273
10073.774414
10120.288086
10097.150391
10069.802734
10028.095703
10019.441406
10032.229492
10015.365234
10017.381836
10014.338867
10013.876953
10014.013672
10003.005859
10005.357422
10008.942383
10031.739258
10051.907227
10090.312500
10142.343750
10149.518555
10176.492188
10203.198242
10194.177734
10229.198242
10262.478516
10261.800781
10267.441406
10278.260742
10277.751953
10241.342773
10226.025391
10163.604492
10125.673828
10088.564453
10101.805664
10126.992188
10126.104492
10150.692383
10132.323242
10131.288086
10107.759766
10110.634766
10082.576172
10063.472656
10062.570312
10050.733398
10060.602539
10049.833984
10047.380859
10062.948242
10081.477539
10094.711914
10114.391602
10112.906250
10124.663086
10133.901367
10129.351562
10140.680664
10132.908203
10140.918945
10186.681641
10228.417969
10265.851562
10302.220703
10298.041992
10317.845703
10328.018555
10334.693359
10327.471680
10306.493164
10311.734375
10313.666992
10304.097656
10262.255859
10286.357422
10306.974609
10322.598633
10311.204102
10284.414062
10273.206055
10263.790039
10232.169922
10243.761719
10270.791016
10283.280273
10288.487305
10283.561523
10283.725586
10298.719727
10308.616211
10295.728516
10290.625977
10224.902344
10189.259766
10175.526367
10127.912109
10118.771484
10087.323242
10044.993164
10019.300781
10016.708008
10032.124023
10033.988281
10017.272461
10001.065430
9972.848633
9965.568359
9997.263672
10031.087891
10055.210938
10043.324219
10036.140625
10055.921875
10058.387695
10067.811523
10082.011719
10108.728516
10130.269531
10196.637695
10223.855469
10243.518555
10268.345703
10295.276367
10311.668945
10333.514648
10314.321289
10246.106445
10177.168945
10136.634766
10129.195312
10137.593750
10114.644531
10084.604492
10041.172852
10012.382812
10034.756836
10071.346680
10069.326172
10056.244141
10035.767578
10049.690430
10092.312500
10134.653320
10181.129883
10192.300781
10223.039062
10235.298828
10226.980469
10227.452148
10245.157227
10230.898438
10193.695312
10179.147461
10195.761719
10228.916992
10241.124023
10227.242188
10214.268555
10232.367188
10204.585938
10180.578125
10154.828125
10134.326172
10141.821289
10141.656250
10159.082031
10171.101562
10207.521484
10242.632812
10266.634766
10280.147461
10263.870117
10206.726562
10123.300781
10058.405273
10037.667969
10042.896484
10022.422852
9987.548828
9948.318359
9943.598633
9990.089844
10015.501953
10012.214844
10015.922852
10044.175781
10092.223633
10107.693359
10127.769531
10157.814453
10156.951172
10188.765625
10205.281250
10176.409180
10167.242188
10183.249023
10175.505859
10175.226562
10205.976562
10225.558594
10210.406250
10182.456055
10160.519531
10153.740234
10119.521484
```
