## Supplementary material for "Functional connectivity across the human subcortical auditory system using an autoregressive matrix-Gaussian copula graphical model approach with partial correlations": Code: roi-03_mean_ts.txt

```
11090.405273
10903.182617
10803.841797
10776.216797
10780.123047
10771.823242
10798.806641
10744.933594
10719.780273
10766.576172
10735.676758
10729.412109
10791.663086
10776.337891
10796.814453
10818.863281
10816.187500
10775.300781
10816.274414
10818.274414
10861.848633
10959.731445
10972.323242
10994.544922
10988.982422
10995.133789
10888.190430
10888.266602
10880.170898
10775.890625
10742.429688
10744.008789
10737.020508
10716.812500
10687.554688
10735.230469
10734.621094
10734.823242
10800.369141
10735.106445
10744.408203
10766.312500
10715.837891
10700.221680
10681.020508
10651.775391
10654.117188
10662.052734
10659.316406
10730.250000
10705.709961
10760.382812
10813.841797
10766.934570
10765.461914
10704.642578
10681.778320
10693.192383
10758.760742
10770.462891
10791.299805
10798.556641
10749.583008
10771.523438
10748.309570
10790.360352
10762.087891
10774.350586
10807.607422
10860.699219
10803.389648
10756.453125
10723.299805
10742.413086
10807.466797
10807.425781
10829.964844
10873.541992
10845.590820
10782.527344
10664.181641
10698.217773
10712.296875
10794.447266
10827.990234
10828.313477
10794.959961
10811.949219
10725.572266
10719.367188
10653.847656
10656.651367
10651.014648
10754.875977
10839.287109
10799.452148
10774.103516
10768.832031
10786.589844
10824.575195
10807.862305
10807.157227
10819.823242
10854.136719
10895.741211
10782.803711
10733.469727
10745.678711
10663.930664
10638.595703
10633.543945
10608.678711
10688.841797
10727.305664
10737.916016
10728.722656
10762.816406
10772.530273
10691.674805
10653.659180
10618.544922
10654.225586
10698.134766
10710.822266
10640.254883
10674.359375
10666.483398
10635.792969
10637.926758
10685.815430
10674.552734
10698.572266
10677.065430
10620.702148
10634.814453
10737.992188
10708.884766
10700.902344
10692.648438
10758.514648
10734.573242
10693.152344
10714.892578
10729.258789
10780.720703
10765.040039
10783.788086
10867.341797
10880.142578
10825.382812
10759.886719
10737.001953
10811.112305
10812.328125
10796.672852
10730.091797
10738.793945
10671.398438
10762.342773
10844.131836
10909.474609
10884.574219
10777.152344
10744.344727
10659.829102
10607.293945
10651.258789
10636.796875
10637.452148
10638.128906
10692.908203
10661.135742
10703.989258
10755.110352
10740.757812
10699.958984
10627.527344
10600.582031
10653.200195
10637.349609
10631.509766
10612.311523
10630.180664
10658.190430
10573.202148
10576.703125
10636.357422
10690.680664
10676.770508
10642.311523
10661.847656
10649.200195
10645.094727
10642.715820
10624.360352
10653.565430
10647.482422
10637.724609
10695.382812
10707.761719
10682.444336
10677.833984
10652.303711
10615.841797
10608.072266
10663.086914
10686.587891
10675.876953
10675.377930
10679.199219
10692.216797
10691.722656
10713.687500
10694.802734
10696.345703
10804.805664
10849.017578
10838.035156
10786.184570
10749.417969
10722.302734
10638.832031
10638.150391
10709.615234
10760.628906
10815.959961
10864.291016
10818.815430
10767.128906
10635.645508
10581.356445
10554.518555
10502.540039
10545.787109
10533.317383
10522.390625
10580.899414
10547.732422
10537.230469
10550.245117
10559.395508
10551.052734
10555.167969
10580.071289
10651.341797
10704.959961
10710.626953
10648.922852
10658.472656
10588.882812
10580.645508
10638.883789
10717.339844
10722.774414
10707.041992
10630.926758
10547.731445
10519.607422
10470.128906
10588.700195
10648.060547
10738.373047
10699.256836
10635.087891
10670.777344
10687.679688
10674.159180
10696.820312
10711.165039
10731.450195
10758.482422
10747.719727
10712.033203
10648.592773
10639.427734
10565.949219
10578.392578
10586.830078
10655.963867
10623.112305
10611.153320
10556.633789
10610.938477
10675.207031
10637.255859
10663.291992
10670.210938
10575.651367
10538.636719
10513.025391
10548.462891
10564.095703
10567.393555
10577.620117
10630.941406
10655.926758
10668.951172
10702.281250
10728.060547
10686.491211
10572.623047
10467.329102
10432.135742
10514.104492
10589.868164
10606.968750
10755.722656
10803.342773
10772.934570
10752.745117
10686.225586
10643.709961
10511.923828
10488.381836
10554.106445
10587.668945
10601.639648
10618.232422
10705.771484
10707.850586
10704.747070
10692.806641
10647.581055
10606.374023
10707.917969
10691.792969
10682.634766
10677.228516
10660.429688
10679.505859
10645.065430
10595.583008
10522.639648
10474.453125
10512.359375
10522.235352
10590.296875
10597.810547
10511.501953
10470.007812
10414.092773
10356.912109
10334.320312
10422.052734
10454.322266
10642.000000
10573.879883
10637.659180
10685.086914
10569.395508
10583.177734
10557.311523
10562.052734
10557.562500
10525.494141
10421.480469
10438.435547
10387.065430
10445.553711
10429.777344
10418.290039
10476.586914
10432.171875
10448.480469
10436.559570
10453.390625
10446.225586
10479.614258
10498.934570
10474.397461
10417.007812
10464.281250
10523.845703
10524.295898
10533.761719
10513.800781
10535.570312
10595.953125
10540.992188
10537.669922
10562.671875
10633.241211
10713.578125
10729.259766
10791.982422
10797.957031
10770.280273
10722.567383
10569.969727
10421.332031
10353.935547
10343.438477
10387.358398
10404.213867
10448.237305
10398.814453
10306.830078
10365.968750
10394.251953
10448.247070
10497.604492
10529.273438
10568.521484
10639.338867
10616.267578
10621.292969
10611.919922
10640.094727
10612.489258
10645.024414
10704.304688
10710.932617
10688.751953
10618.010742
10604.332031
10567.594727
10653.820312
10653.558594
10606.260742
10544.229492
10399.199219
10407.694336
10378.730469
10365.437500
10383.642578
10277.833984
10237.872070
10245.526367
10313.538086
10350.953125
10419.081055
10443.110352
10462.591797
10398.533203
10259.202148
10262.421875
10270.484375
10338.926758
10417.031250
10444.631836
10429.306641
10524.625000
10561.412109
10596.667969
10689.173828
10641.422852
10611.757812
10622.966797
10612.963867
10617.703125
10617.135742
10670.806641
10613.578125
10589.554688
10536.719727
10578.357422
10577.680664
10531.094727
10567.658203
10591.913086
10629.856445
10681.250000
10681.856445
10716.019531
10684.401367
10545.123047
10513.339844
10402.881836
10400.413086
10362.534180
10360.705078
10408.721680
10344.390625
10356.435547
10401.103516
10427.947266
10381.750000
10376.408203
10320.851562
10278.591797
10345.606445
10420.065430
10449.541992
10505.625000
10485.721680
10511.073242
10488.366211
10473.170898
10440.058594
10454.323242
10544.504883
10530.340820
10567.721680
10538.735352
10624.780273
10599.258789
10537.196289
10554.901367
10602.887695
10616.808594
10582.078125
10663.581055
10728.304688
10789.603516
10716.405273
10567.353516
10471.345703
10327.833008
10359.401367
10461.030273
10566.613281
10586.944336
10519.533203
10460.844727
10450.559570
10509.505859
10572.511719
10593.986328
10692.540039
10698.488281
10690.492188
10687.857422
10560.691406
10385.248047
10348.306641
10417.254883
10414.276367
10428.415039
10432.727539
10381.487305
10349.620117
10360.837891
10350.359375
10358.301758
10339.924805
10383.132812
10294.829102
10363.779297
10378.182617
10429.582031
10415.379883
10522.322266
10508.305664
10481.811523
10530.362305
10496.413086
10452.075195
10455.494141
10516.558594
10500.264648
10478.020508
10521.010742
10545.272461
10543.200195
10595.244141
10673.263672
10744.033203
10694.314453
10705.492188
10714.399414
10770.709961
10823.974609
10745.661133
10697.545898
10536.889648
10454.791992
10386.475586
10397.860352
10434.368164
10341.250000
10383.170898
10315.753906
10368.309570
10387.738281
10412.662109
10385.238281
10343.174805
10419.901367
10430.780273
10418.750977
10441.825195
10465.344727
10429.248047
10468.278320
10369.374023
10394.552734
10434.921875
10458.504883
10527.406250
10534.824219
10516.375000
10516.927734
10460.110352
10474.550781
10466.264648
10589.623047
10628.350586
10672.751953
10667.061523
10756.635742
10799.097656
10847.434570
10813.658203
10737.550781
10702.519531
10638.257812
10649.024414
10622.963867
10579.542969
10555.781250
10517.738281
10515.764648
10504.753906
10503.766602
10464.952148
10486.212891
10521.114258
10506.146484
10522.263672
10484.832031
10444.575195
10439.097656
10342.744141
10406.437500
10485.651367
10507.802734
10455.658203
10525.315430
10507.360352
10465.598633
10492.258789
10445.749023
10500.895508
10556.065430
10549.849609
10559.345703
10515.729492
10514.587891
10483.226562
10516.333984
10524.046875
10569.857422
10646.773438
10633.507812
10652.070312
10681.199219
10713.937500
10709.005859
10698.043945
10616.389648
10561.284180
10570.389648
10621.000000
10674.075195
10656.657227
10658.017578
10631.110352
10559.519531
10453.993164
10362.373047
10335.913086
10347.704102
10327.962891
10328.048828
10321.828125
10371.040039
10437.761719
10507.158203
10458.854492
10469.297852
10527.418945
10560.197266
10531.096680
10556.817383
10596.547852
10605.359375
10582.354492
10543.158203
10460.061523
10578.351562
10578.049805
10609.726562
10562.052734
10598.404297
10606.123047
10590.606445
10551.146484
10573.307617
10514.805664
10508.832031
10503.469727
10515.505859
10465.637695
10402.020508
10450.789062
10433.830078
10460.432617
10442.531250
10429.291992
10338.059570
10310.450195
10333.492188
10340.480469
10317.885742
10285.124023
10357.631836
10391.884766
10368.930664
10340.225586
10257.898438
10259.221680
10320.070312
10421.101562
10492.440430
10540.692383
10583.900391
10604.290039
10609.360352
10702.212891
10744.707031
10797.950195
10781.907227
10785.676758
10800.283203
10738.604492
10657.070312
10519.582031
10446.280273
10368.540039
10388.627930
10416.209961
10439.845703
10495.469727
10461.588867
10447.398438
10426.266602
10454.250000
10459.707031
10415.987305
10419.969727
10362.985352
10401.480469
10355.952148
10358.148438
10396.264648
10404.339844
10505.867188
10494.668945
10521.081055
10494.914062
10424.166016
10370.857422
10343.717773
10355.516602
10426.819336
10501.640625
10561.235352
10614.255859
10615.761719
10623.132812
10645.166992
10690.060547
10732.471680
10755.311523
10730.830078
10693.207031
10634.199219
10549.927734
10528.844727
10540.162109
10587.691406
10636.333984
10608.126953
10557.470703
10509.334961
10516.031250
10447.426758
10473.092773
10566.950195
10575.701172
10614.402344
10577.065430
10580.487305
10571.988281
10589.683594
10667.412109
10620.979492
10529.153320
10528.246094
10401.376953
10335.280273
10315.680664
10267.953125
10283.214844
10290.199219
10345.989258
10339.234375
10325.128906
10346.684570
10263.959961
10281.703125
10280.421875
10301.591797
10394.586914
10416.482422
10425.120117
10442.462891
10365.680664
10369.314453
10335.730469
10329.091797
10395.792969
10469.190430
10525.735352
10552.733398
10653.120117
10669.427734
10712.728516
10792.011719
10772.059570
10749.054688
10579.016602
10485.572266
10374.488281
10369.934570
10355.717773
10309.971680
10323.260742
10260.123047
10267.792969
10348.905273
10429.209961
10457.637695
10351.176758
10307.605469
10282.458008
10356.252930
10409.099609
10470.583008
10490.974609
10513.484375
10537.401367
10611.598633
10589.912109
10573.152344
10568.308594
10516.101562
10421.628906
10410.553711
10475.008789
10459.691406
10450.807617
10460.010742
10574.955078
10590.728516
10518.617188
10454.634766
10344.132812
10338.609375
10380.312500
10432.130859
10501.157227
10542.831055
10566.856445
10642.876953
10691.391602
10636.031250
10568.700195
10410.258789
10327.489258
10231.390625
10264.263672
10324.297852
10259.959961
10208.512695
10223.556641
10227.724609
10257.517578
10279.230469
10277.555664
10323.474609
10441.869141
10471.607422
10527.562500
10597.337891
10651.995117
10609.964844
10580.775391
10548.756836
10558.075195
10575.152344
10556.963867
10610.310547
10613.109375
10650.864258
10647.261719
10578.733398
10553.025391
10495.742188
10534.085938
```
