## Supplementary material for "Functional connectivity across the human subcortical auditory system using an autoregressive matrix-Gaussian copula graphical model approach with partial correlations": Code: roi-04_mean_ts.txt

```
9035.353516
9081.785156
9127.099609
9051.708984
9219.277344
9428.903320
9011.863281
9212.211914
9169.458984
9087.664062
9364.291992
9152.126953
9122.695312
9274.378906
9267.903320
9342.556641
9068.593750
9204.048828
9100.089844
9100.042969
9049.531250
9090.153320
8970.198242
9017.277344
9264.277344
9172.326172
9187.353516
9078.419922
9296.797852
9207.126953
9009.705078
9231.583984
9156.291016
9096.861328
9052.925781
9118.754883
9234.331055
9003.846680
9106.029297
9067.160156
9115.494141
9121.507812
9232.454102
9152.945312
9022.081055
9301.707031
9403.931641
9206.773438
8997.736328
9087.798828
8968.699219
9094.072266
9278.468750
9066.699219
9130.019531
9174.724609
8950.362305
9175.550781
9174.937500
9248.728516
9071.214844
9065.177734
9177.837891
9075.408203
9125.425781
9201.699219
9084.712891
9289.968750
9001.996094
9168.228516
9259.458008
9149.536133
9258.990234
9156.894531
9095.968750
9126.291016
9176.798828
9366.449219
9416.713867
9285.786133
9263.121094
9257.636719
9341.521484
9000.781250
9374.504883
9228.854492
9372.650391
9216.673828
9246.181641
9325.634766
9071.977539
9213.035156
9250.396484
9393.552734
9514.123047
9279.949219
9255.427734
9185.869141
9337.450195
9310.283203
9264.760742
9337.772461
9346.478516
9287.833008
9213.595703
9374.345703
9323.326172
9353.013672
9210.666016
9296.859375
9220.920898
9146.169922
9255.634766
9174.062500
9316.538086
9431.119141
9287.753906
9391.518555
9347.226562
9350.011719
9322.253906
9278.003906
9279.769531
9333.086914
9407.919922
9421.003906
9397.257812
9301.974609
9238.131836
9203.843750
9163.500977
9431.863281
9470.616211
9406.558594
9444.964844
9273.439453
9338.692383
9445.050781
9359.451172
9193.209961
9139.793945
9428.678711
9305.116211
9361.153320
9226.685547
9222.561523
9328.369141
9461.771484
9423.432617
9267.171875
9331.957031
9264.093750
9406.006836
9290.625000
9383.078125
9093.655273
9380.522461
9398.394531
9164.527344
9392.650391
9041.188477
9230.210938
9405.135742
9256.283203
9498.902344
9278.937500
9262.009766
9283.908203
9190.361328
9353.961914
9297.124023
9359.346680
9365.702148
9320.875000
9076.492188
9210.310547
9197.234375
9230.980469
9471.284180
9301.854492
9235.376953
9393.042969
9483.029297
9484.435547
9339.605469
9446.022461
9334.568359
9181.006836
9212.388672
9278.521484
9212.175781
9346.925781
9428.440430
9196.359375
9068.533203
9317.015625
9480.386719
9113.740234
9220.693359
9250.256836
9106.617188
9228.193359
9246.341797
9215.578125
9106.525391
9252.551758
9097.722656
9310.164062
9398.076172
9294.474609
9370.322266
9450.820312
9474.867188
9297.888672
9399.228516
9287.626953
9269.365234
9300.703125
9125.542969
9177.521484
9581.044922
9324.560547
9144.396484
9239.546875
9548.437500
9356.687500
9437.406250
9311.696289
9378.796875
9444.697266
9272.990234
9244.981445
9168.753906
9421.792969
9179.955078
9372.232422
9114.507812
9392.137695
9534.212891
9332.144531
9406.228516
9352.815430
9246.513672
9399.226562
9302.296875
9161.205078
9409.417969
9241.794922
9364.745117
9248.870117
9212.326172
9390.123047
9308.252930
9229.859375
9284.197266
9489.032227
9413.794922
9361.033203
9440.933594
9528.257812
9496.488281
9494.880859
9236.319336
9249.675781
9261.884766
9471.563477
9278.733398
9287.217773
9337.910156
9486.644531
9470.519531
9364.376953
9207.533203
9444.992188
9380.869141
9354.755859
9189.842773
9423.822266
9294.847656
9316.949219
9353.398438
9014.419922
9353.424805
9392.582031
9330.420898
9431.615234
9380.214844
9218.969727
9255.854492
9510.070312
9332.667969
9397.191406
9310.048828
9430.826172
9461.621094
9531.199219
9503.335938
9432.416016
9600.194336
9342.957031
9287.152344
9394.626953
9267.207031
9447.660156
9370.609375
9245.335938
9153.208984
9355.530273
9499.926758
9259.966797
9200.023438
9354.475586
9257.025391
9409.332031
9301.826172
9176.144531
9294.844727
9315.365234
9203.126953
9168.920898
9345.548828
9260.656250
9447.195312
9370.072266
9332.738281
9310.207031
9276.765625
9230.984375
9376.433594
9303.340820
9398.148438
9354.511719
9465.488281
9282.425781
9375.625977
9627.607422
9629.876953
9317.727539
9177.463867
9581.591797
9468.251953
9387.449219
9212.363281
9178.050781
9231.213867
9179.349609
9208.668945
9217.613281
9235.812500
9369.053711
9064.679688
9243.068359
9247.416992
9435.380859
9424.540039
9211.054688
9169.509766
9370.261719
9080.693359
9456.915039
9442.456055
9515.443359
9310.091797
9201.318359
9267.748047
9266.983398
9328.525391
9488.035156
9349.649414
9354.466797
9288.035156
9281.728516
9456.695312
9458.029297
9460.872070
9278.609375
9572.814453
9237.818359
9452.588867
9427.376953
9566.735352
9522.767578
9205.488281
9340.378906
9272.523438
9313.315430
9482.017578
9336.427734
9334.916016
9383.593750
9401.390625
9572.548828
9462.244141
9442.076172
9475.052734
9245.271484
9408.568359
9199.511719
9542.768555
9387.812500
9453.269531
9534.971680
9257.111328
9415.646484
9191.580078
9408.704102
9576.056641
9361.982422
9402.505859
9327.343750
9280.676758
9611.966797
9472.522461
9589.437500
9457.326172
9193.250000
9406.133789
9554.371094
9597.393555
9507.898438
9427.794922
9375.986328
9405.279297
9496.533203
9521.722656
9580.691406
9398.046875
9587.542969
9409.934570
9408.638672
9478.949219
9560.591797
9534.212891
9565.986328
9567.154297
9601.083984
9399.147461
9353.814453
9602.663086
9403.212891
9630.100586
9510.838867
9402.859375
9568.673828
9605.566406
9514.600586
9534.288086
9518.156250
9226.847656
9447.633789
9550.325195
9361.098633
9451.894531
9452.881836
9427.867188
9450.041016
9366.580078
9443.992188
9540.752930
9590.882812
9433.695312
9399.923828
9498.792969
9407.554688
9401.103516
9607.550781
9555.947266
9493.693359
9487.675781
9488.380859
9392.335938
9535.585938
9445.595703
9483.267578
9633.433594
9528.651367
9520.763672
9373.324219
9532.561523
9494.816406
9328.861328
9541.884766
9511.519531
9513.759766
9657.560547
9507.537109
9569.097656
9258.085938
9539.898438
9545.361328
9603.375000
9463.654297
9650.384766
9600.011719
9277.480469
9230.400391
9243.644531
9522.096680
9500.827148
9321.976562
9281.585938
9238.352539
9331.968750
9470.945312
9537.664062
9730.759766
9568.808594
9361.251953
9580.570312
9550.346680
9475.925781
9508.382812
9638.848633
9517.599609
9602.203125
9355.801758
9397.326172
9305.925781
9533.492188
9438.455078
9606.710938
9536.228516
9432.458984
9492.330078
9576.170898
9744.231445
9452.927734
9403.775391
9571.187500
9662.212891
9603.982422
9809.626953
9244.116211
9592.703125
9454.284180
9668.650391
9466.634766
9577.580078
9534.673828
9657.710938
9489.343750
9588.904297
9484.005859
9389.451172
9525.245117
9556.755859
9564.935547
9529.304688
9525.335938
9717.037109
9541.891602
9344.199219
9477.915039
9558.348633
9293.955078
9424.349609
9473.452148
9803.789062
9430.038086
9435.549805
9427.582031
9388.746094
9529.517578
9598.237305
9769.267578
9402.214844
9469.725586
9504.915039
9586.967773
9318.339844
9479.437500
9392.383789
9688.626953
9385.522461
9444.095703
9542.145508
9356.806641
9621.083984
9570.456055
9581.816406
9611.416992
9484.490234
9602.472656
9560.630859
9481.492188
9609.194336
9450.793945
9248.931641
9415.816406
9307.500000
9640.863281
9606.650391
9434.455078
9436.411133
9508.457031
9529.279297
9427.239258
9376.820312
9429.596680
9592.305664
9590.462891
9472.027344
9487.399414
9493.805664
9445.255859
9252.271484
9512.160156
9320.067383
9333.813477
9432.887695
9573.033203
9576.617188
9574.319336
9481.730469
9644.609375
9608.146484
9549.915039
9619.892578
9458.835938
9631.339844
9506.373047
9523.863281
9537.810547
9628.030273
9748.531250
9577.775391
9480.027344
9601.179688
9327.514648
9470.808594
9499.888672
9532.789062
9550.687500
9683.783203
9415.121094
9526.417969
9629.201172
9498.562500
9396.427734
9362.990234
9681.091797
9540.035156
9406.998047
9412.123047
9489.670898
9498.058594
9423.975586
9654.703125
9586.583008
9486.968750
9456.967773
9484.273438
9324.193359
9332.540039
9293.833008
9393.996094
9416.016602
9415.296875
9557.781250
9658.372070
9581.687500
9648.111328
9577.949219
9601.919922
9502.718750
9488.052734
9407.312500
9548.520508
9537.203125
9294.092773
9473.179688
9628.612305
9451.958984
9464.794922
9512.173828
9518.033203
9691.462891
9505.732422
9573.632812
9588.511719
9630.098633
9465.482422
9368.033203
9589.806641
9355.098633
9707.724609
9569.525391
9468.287109
9532.700195
9454.234375
9471.269531
9405.956055
9605.040039
9301.843750
9631.242188
9508.166016
9561.406250
9553.497070
9451.236328
9607.398438
9648.873047
9455.741211
9450.263672
9436.633789
9617.267578
9566.472656
9595.257812
9397.111328
9683.068359
9481.097656
9651.488281
9420.400391
9494.382812
9480.740234
9425.804688
9517.443359
9433.005859
9403.420898
9407.557617
9646.773438
9504.164062
9427.137695
9389.392578
9353.839844
9656.386719
9559.678711
9655.125000
9530.446289
9524.070312
9500.636719
9519.845703
9616.226562
9727.871094
9573.736328
9877.158203
9742.687500
9766.846680
9648.133789
9382.457031
9630.136719
9657.289062
9611.380859
9488.856445
9542.952148
9856.586914
9525.146484
9661.920898
9568.810547
9526.039062
9558.173828
9650.394531
9639.167969
9697.035156
9513.165039
9496.609375
9536.130859
9707.741211
9652.726562
9606.332031
9428.849609
9590.462891
9349.203125
9444.863281
9649.507812
9578.156250
9500.570312
9696.888672
9352.209961
9368.210938
9552.173828
9587.052734
9566.009766
9490.214844
9536.395508
9472.400391
9691.637695
9683.552734
9605.506836
9514.498047
9328.021484
9537.821289
9649.031250
9629.518555
9675.117188
9699.435547
9383.138672
9511.985352
9699.623047
9644.189453
9619.111328
9674.250977
9726.449219
9448.390625
9590.815430
9466.881836
9746.744141
9659.523438
9479.716797
9503.929688
9337.584961
9749.021484
9407.519531
9598.269531
9474.783203
9538.763672
9531.268555
9551.361328
9833.458008
9657.528320
9706.572266
9616.792969
9510.949219
9556.093750
9578.539062
9469.738281
9469.112305
9492.895508
9291.589844
9617.735352
9662.741211
9774.253906
9525.957031
9421.291016
9478.646484
9527.416016
9679.431641
9474.402344
9643.386719
9481.855469
9547.125000
9661.681641
9637.769531
9606.603516
9452.556641
9507.007812
9686.224609
9611.494141
9557.819336
9522.247070
9457.465820
9434.363281
9562.496094
9618.679688
9545.480469
9639.601562
9485.126953
9459.542969
9410.943359
9692.818359
9523.619141
9479.419922
9514.722656
9631.973633
9402.263672
9511.921875
9641.240234
9659.414062
9426.198242
9458.810547
9644.564453
9517.066406
9472.861328
9588.469727
9600.652344
9605.133789
9630.569336
9605.978516
9493.087891
9506.757812
9604.630859
9731.817383
9703.777344
9533.873047
9679.166016
9678.062500
9655.103516
9791.599609
9724.116211
9702.927734
9521.769531
9516.656250
9366.364258
9512.661133
9483.439453
9571.791016
9752.542969
9636.111328
9436.650391
9314.478516
9446.060547
9744.224609
9379.869141
9586.609375
9649.587891
9676.408203
9558.956055
9761.082031
9746.572266
9676.841797
9486.382812
```
