## Supplementary material for "Functional connectivity across the human subcortical auditory system using an autoregressive matrix-Gaussian copula graphical model approach with partial correlations": Code: roi-05_mean_ts.txt

```
8552.480469
8738.485352
8803.331055
8677.556641
8731.730469
8854.298828
8916.482422
8805.610352
8776.907227
8603.130859
8631.791992
8591.265625
8741.268555
8700.264648
8590.980469
8707.356445
8728.678711
8641.243164
8616.458008
8457.214844
8881.846680
8824.255859
8805.464844
8783.420898
8668.492188
8792.879883
8874.997070
8683.548828
8877.193359
8868.087891
8473.777344
8803.844727
8742.061523
8491.100586
8497.018555
8697.406250
8576.555664
8851.039062
8883.005859
8582.199219
8752.264648
8758.136719
8736.386719
8695.295898
8564.814453
8636.208984
8885.628906
8685.316406
8696.969727
8713.637695
8506.820312
8656.374023
8717.031250
8666.001953
8635.250977
8631.322266
8624.589844
8644.691406
8553.295898
8695.365234
8728.531250
8534.214844
8653.224609
8575.201172
8894.689453
8947.927734
8354.722656
8764.652344
8608.492188
8743.988281
8558.078125
8592.114258
8445.750000
8813.348633
8704.546875
8374.859375
8718.218750
8734.302734
8570.919922
8558.915039
8371.825195
8596.617188
8761.250000
8618.020508
8724.664062
8523.438477
8596.190430
8663.944336
8680.508789
8788.548828
8444.442383
8787.560547
8560.876953
8646.236328
8832.354492
8492.278320
8590.441406
8647.875000
8559.132812
8641.748047
8711.714844
8641.378906
8689.248047
8721.053711
8455.051758
8767.300781
8589.185547
8803.916992
8571.946289
8707.409180
8728.740234
8649.052734
8549.969727
8647.086914
8578.938477
8712.403320
8645.522461
8599.401367
8602.539062
8602.548828
8664.724609
8667.480469
8492.559570
8610.933594
8739.683594
8468.812500
8724.875977
8596.281250
8727.973633
8715.741211
8733.391602
8583.592773
8607.948242
8660.573242
8593.361328
8790.199219
8785.577148
8604.985352
8848.045898
8709.244141
8531.805664
8719.847656
8713.793945
8653.992188
8589.375977
8656.895508
8475.167969
8516.513672
8520.878906
8690.520508
8786.407227
8882.877930
8554.116211
8559.898438
8804.674805
8617.349609
8724.939453
8569.652344
8698.555664
8598.285156
8606.015625
8465.216797
8712.137695
8691.675781
8666.666016
8462.967773
8605.797852
8765.435547
8659.555664
8652.483398
8622.708008
8590.777344
8614.997070
8610.862305
8431.013672
8606.973633
8594.454102
8504.375977
8783.832031
8390.305664
8711.442383
8529.004883
8751.915039
8582.892578
8735.371094
8657.054688
8465.581055
8686.984375
8603.048828
8705.404297
8594.719727
8590.666992
8547.627930
8806.285156
8597.345703
8435.093750
8783.377930
8646.974609
8694.289062
8836.879883
8763.905273
8500.849609
8617.851562
8650.387695
8560.655273
8685.196289
8643.968750
8757.241211
8578.739258
8470.201172
8638.732422
8767.643555
8710.331055
8672.153320
8723.094727
8941.321289
8659.043945
8767.456055
8757.538086
8695.567383
8830.983398
8716.408203
8809.041016
8775.526367
8630.763672
8757.335938
8496.080078
8676.770508
8767.066406
8596.353516
8453.173828
8890.871094
8768.558594
8459.061523
8803.051758
8785.825195
8750.368164
8645.514648
8853.825195
8661.471680
8591.291992
8773.987305
8913.834961
8654.068359
8679.925781
8649.337891
8972.892578
8733.172852
8845.852539
8577.192383
8685.446289
8742.014648
8862.804688
8632.029297
8649.449219
8785.500000
8744.910156
8692.077148
8652.911133
8888.836914
9035.855469
8796.678711
8845.805664
8532.575195
8787.960938
8838.648438
8818.162109
8695.980469
8907.445312
8847.197266
8964.730469
8632.066406
8841.177734
8577.678711
8777.529297
8811.557617
8780.744141
8799.524414
8737.886719
8712.119141
8978.416016
8747.588867
8963.000977
8862.047852
8589.904297
8883.801758
8820.202148
8682.357422
9013.791016
8790.366211
8831.481445
8574.394531
8735.338867
8721.891602
8755.595703
8891.175781
8641.123047
8901.794922
8818.402344
8666.992188
8712.277344
8965.640625
8710.959961
8777.972656
8735.949219
8792.875977
8854.229492
8917.582031
8785.517578
8690.120117
8657.717773
8808.646484
8511.641602
8988.695312
8955.324219
8588.851562
9051.000977
8803.168945
8866.103516
8761.896484
8798.507812
8787.772461
8566.992188
8571.368164
8795.704102
8750.661133
8695.438477
8895.390625
8846.100586
8793.250977
8677.671875
8658.282227
8649.697266
8776.056641
8634.254883
8960.165039
8922.473633
8688.659180
8886.182617
8610.559570
8683.210938
8702.122070
8746.261719
8610.343750
9110.629883
8968.566406
8640.001953
8526.177734
8773.939453
8584.930664
8682.107422
8707.792969
8803.019531
8660.150391
8682.812500
8814.309570
8808.079102
8605.920898
8427.125000
8627.203125
8826.467773
8710.725586
8583.008789
8776.600586
8558.416016
8625.428711
8747.587891
8892.348633
8698.483398
8708.722656
8868.522461
8774.818359
8566.956055
8811.319336
8738.562500
8702.967773
8755.379883
8714.302734
8872.212891
8657.416992
8787.657227
8727.400391
8756.003906
8739.375977
8816.222656
8850.875000
8851.436523
8867.457031
8559.603516
8673.221680
8698.827148
8559.078125
8838.946289
8929.846680
8738.673828
8735.519531
8679.661133
8774.704102
8592.350586
8736.432617
8716.389648
8799.896484
8646.767578
8600.654297
8870.375000
8946.405273
8896.434570
8749.013672
8602.195312
8623.876953
8867.703125
8824.191406
8777.697266
8509.989258
8676.922852
8600.095703
8662.879883
8773.750000
8578.263672
8597.377930
8663.220703
8871.613281
8802.793945
8626.638672
8949.557617
8594.640625
8879.887695
8760.744141
8771.763672
8778.418945
8972.137695
8757.677734
8852.826172
8645.240234
8779.118164
8835.246094
8873.496094
8815.302734
8655.318359
8783.158203
8894.360352
8894.537109
8589.033203
8664.169922
8732.805664
8809.012695
8727.757812
8644.261719
8765.801758
8583.020508
8790.969727
8830.198242
8940.917969
8787.276367
8749.849609
8906.821289
8694.965820
8741.617188
8718.676758
8788.951172
8807.668945
8620.625000
8785.568359
8766.803711
8641.164062
8741.913086
8657.323242
8601.649414
8592.685547
8733.141602
8758.540039
8852.211914
8672.488281
8639.690430
8741.875000
8848.386719
8566.172852
8751.295898
8655.785156
8722.665039
8646.502930
8727.823242
8700.342773
8891.261719
8629.532227
8739.154297
8752.599609
8776.894531
8891.629883
8849.128906
8652.766602
8918.200195
8832.016602
8742.244141
8791.979492
8743.951172
8736.854492
8631.553711
8782.061523
8700.831055
8767.485352
8672.503906
8765.378906
8754.329102
8725.897461
8842.188477
8614.312500
8924.677734
8810.821289
8928.561523
8795.597656
8798.208984
8958.163086
8963.526367
8689.808594
8605.343750
9041.136719
8632.873047
8670.670898
8686.748047
8702.861328
8707.144531
8624.062500
8726.766602
8881.484375
8603.373047
8706.422852
8662.682617
8618.515625
8924.023438
8787.220703
8657.457031
8668.535156
8583.746094
8740.952148
8619.315430
8936.083008
8820.565430
8684.253906
8764.951172
8712.145508
8817.410156
8616.749023
8754.461914
8840.333984
8827.621094
8685.752930
8706.328125
8853.703125
8919.121094
8775.555664
8576.888672
8718.763672
8906.459961
8617.119141
8719.178711
8860.933594
8724.751953
8746.272461
8663.528320
8564.505859
8538.142578
8602.381836
8829.560547
8904.784180
8737.646484
8658.991211
8745.491211
8633.600586
8787.087891
8755.135742
8628.829102
8798.334961
8795.416016
8631.959961
8658.109375
8790.323242
8756.833008
8953.860352
8934.080078
8511.512695
8631.238281
8624.654297
8754.861328
8923.687500
8640.903320
8660.607422
8579.603516
8715.490234
8814.448242
8970.625977
8723.713867
8705.703125
8663.541016
8649.594727
8917.018555
8868.408203
8531.408203
8594.029297
8611.392578
8811.837891
8634.925781
8662.298828
8750.109375
8488.112305
8758.585938
8803.614258
8749.712891
8650.746094
8945.949219
8706.711914
8545.443359
8752.374023
8669.892578
8772.977539
8882.863281
8586.500977
8871.966797
8805.000000
8689.573242
8737.708008
8718.262695
8476.476562
8639.683594
8781.769531
8769.736328
8814.531250
8926.951172
8684.948242
8660.153320
8643.788086
8790.268555
8689.138672
8612.620117
8679.556641
8574.279297
8632.854492
8991.064453
8575.613281
8716.498047
8849.464844
8493.257812
8762.851562
8690.738281
8765.454102
8722.825195
8811.963867
8839.968750
8750.360352
8730.068359
8571.802734
8668.980469
8695.556641
8633.395508
8509.749023
8770.535156
8630.670898
8794.460938
8759.370117
8921.157227
8862.092773
8697.499023
8759.248047
8747.547852
8677.105469
8812.563477
8787.380859
8828.937500
8730.438477
8571.939453
8868.041016
8778.003906
8669.642578
8574.203125
8596.003906
8783.819336
8610.702148
8655.206055
8584.909180
8670.832031
8717.504883
8649.853516
8664.857422
8618.869141
8711.250000
8764.766602
8629.925781
8699.177734
8780.398438
8769.222656
8673.340820
8571.746094
8570.595703
8526.562500
8710.924805
8844.401367
8615.206055
8814.384766
8636.289062
8695.236328
8731.523438
8731.039062
8613.208008
8644.099609
8865.083008
8785.237305
8837.401367
8739.361328
8655.627930
8620.791992
8907.628906
8726.796875
8658.376953
8471.809570
8813.797852
8666.127930
8451.058594
8507.732422
8511.426758
8747.061523
8746.264648
8634.718750
8508.893555
8609.433594
8737.895508
9001.751953
8751.577148
8571.599609
8709.529297
8635.694336
8741.523438
8840.598633
8693.314453
8731.886719
8787.548828
8792.761719
8704.281250
8788.521484
8736.242188
8672.137695
8725.123047
8705.465820
8546.033203
8722.562500
8690.188477
8707.043945
8699.979492
8722.711914
8954.697266
8700.527344
8867.397461
8677.757812
8767.869141
8648.894531
8712.373047
8803.806641
8736.954102
8925.018555
8675.187500
8742.545898
8748.865234
8613.672852
8691.000000
8688.809570
8732.816406
8540.641602
8940.516602
8610.583008
8865.875977
8638.430664
8669.385742
8509.717773
8627.343750
8769.224609
8772.234375
8720.361328
8821.981445
8678.311523
8740.458984
8816.486328
8614.520508
8644.525391
8752.375000
8880.506836
8904.953125
8654.639648
8854.854492
8677.386719
8663.118164
8645.561523
8882.144531
8830.400391
8825.933594
8554.889648
8890.666992
8870.159180
8694.794922
8813.515625
8693.580078
8581.325195
8563.688477
8722.055664
8613.143555
8622.458008
8650.135742
8812.121094
8849.692383
8663.640625
9030.094727
8599.353516
8712.291992
8818.646484
8750.960938
8652.361328
8712.214844
8695.127930
8688.393555
8717.666992
8717.062500
8792.601562
8551.268555
8611.784180
8768.626953
8697.659180
8796.770508
8592.629883
8678.560547
8511.541992
8712.326172
8651.190430
8671.623047
8852.920898
8907.172852
8675.332031
8731.774414
8730.252930
8619.222656
8731.428711
8931.407227
8593.327148
8653.427734
8671.821289
8665.182617
8718.470703
8766.482422
8760.563477
8767.186523
8632.243164
8812.117188
8868.104492
8735.353516
8628.572266
8543.458008
8765.081055
8838.770508
8586.369141
8707.701172
8699.066406
8759.622070
8645.412109
8795.698242
8829.236328
8740.428711
8762.898438
8654.360352
8714.758789
8636.541992
8700.247070
8619.399414
8928.209961
8617.711914
8709.753906
8681.911133
8774.634766
8662.057617
8736.846680
8690.400391
8781.465820
8572.172852
8688.337891
8659.423828
8681.303711
8638.528320
8625.127930
8707.385742
8554.991211
8581.276367
8454.850586
8803.683594
8728.718750
8593.143555
8634.175781
8644.348633
8694.609375
8666.074219
8795.309570
8732.360352
8683.908203
8968.494141
8889.828125
```
