## Supplementary material for "Functional connectivity across the human subcortical auditory system using an autoregressive matrix-Gaussian copula graphical model approach with partial correlations": Code: roi-06_mean_ts.txt

```
10682.396484
10433.405273
10470.416992
10396.067383
10152.078125
10364.321289
10444.619141
10377.585938
10010.674805
10147.844727
10072.960938
10207.283203
10430.574219
10439.864258
10259.599609
10298.935547
10233.088867
10184.156250
10412.802734
10147.705078
10258.405273
10203.580078
10251.550781
10096.007812
10396.733398
10155.947266
10018.497070
10274.910156
10238.269531
10206.648438
10281.662109
10278.562500
10435.023438
10179.912109
10190.133789
10230.185547
10126.183594
10163.400391
10134.676758
10119.919922
10450.844727
10386.833984
10232.083984
9959.686523
10216.800781
10191.891602
10241.747070
10299.232422
10405.209961
10088.628906
10073.140625
10178.638672
10193.995117
10259.688477
10327.852539
10144.160156
10110.040039
10249.542969
10158.641602
10324.056641
10138.309570
10104.310547
10171.094727
10315.317383
10497.162109
10202.120117
10128.475586
10193.849609
10385.300781
10362.166016
10017.884766
10195.224609
10043.550781
10309.599609
10396.100586
10184.365234
10327.500000
10347.343750
10517.732422
10321.751953
10133.567383
10190.251953
10336.592773
10465.136719
10364.155273
10060.062500
10285.275391
10276.310547
10292.891602
10520.992188
10315.448242
10102.476562
10198.554688
10264.926758
10516.199219
10465.412109
10090.355469
10245.826172
10190.446289
10211.738281
10514.816406
10160.258789
10228.902344
10227.061523
10351.122070
10236.800781
10246.721680
10217.950195
10464.526367
10373.360352
10210.275391
9914.640625
10286.775391
10432.605469
10289.420898
10269.482422
10338.770508
10413.386719
10055.412109
10143.459961
10366.658203
10351.250977
10531.971680
10150.873047
10189.410156
10388.035156
10430.615234
10472.864258
10270.259766
10234.722656
10330.748047
10429.386719
10251.031250
10286.578125
10351.042969
10370.852539
10452.520508
10262.130859
10483.203125
10433.733398
10490.670898
10327.648438
10297.803711
10467.585938
10436.700195
10384.555664
10492.973633
10377.324219
10493.984375
10477.775391
10218.425781
10232.767578
10514.484375
10617.294922
10332.714844
10436.470703
10570.130859
10415.617188
10156.769531
10428.777344
10300.727539
10463.968750
10410.667969
10649.255859
10247.617188
10439.466797
10434.717773
10594.293945
10048.804688
10350.791016
10563.501953
10429.315430
10512.237305
10493.787109
10442.399414
10292.891602
10259.739258
10210.007812
10383.648438
10613.943359
10095.395508
10464.625000
10377.859375
10492.261719
10198.820312
10252.631836
10236.082031
10447.039062
10181.322266
10151.733398
10333.992188
10552.500977
10289.402344
10106.146484
10319.245117
10332.999023
10365.704102
10428.545898
10520.206055
10208.766602
10336.139648
10348.740234
10653.873047
10326.244141
10338.171875
10274.752930
10654.700195
10418.605469
10157.354492
10509.428711
10597.830078
10682.684570
10364.917969
10246.992188
10432.447266
10536.369141
10436.670898
10340.901367
10479.779297
10465.467773
10772.817383
10290.031250
10370.656250
10339.302734
10414.606445
10324.148438
10462.070312
10321.838867
10370.976562
10375.595703
10356.047852
10431.674805
10561.119141
10278.882812
10414.477539
10490.305664
10581.935547
10419.613281
10304.974609
10287.890625
10355.052734
10396.069336
10603.352539
10076.105469
10396.514648
10475.150391
10566.399414
10234.396484
10126.985352
10418.848633
10453.414062
10474.155273
10301.827148
10322.281250
10482.703125
10579.869141
10418.568359
10348.750000
10542.933594
10607.673828
10577.063477
10210.489258
10429.595703
10448.636719
10593.157227
10728.328125
10421.336914
10422.475586
10551.768555
10590.173828
10616.839844
10434.458008
10298.270508
10405.847656
10683.299805
10385.748047
10343.900391
10481.548828
10435.593750
10352.389648
10366.134766
10368.998047
10574.213867
10285.398438
10383.670898
10723.970703
10242.269531
10479.509766
10745.330078
10593.802734
10572.031250
10412.273438
10559.835938
10638.831055
10388.980469
10366.674805
10360.201172
10593.984375
10298.725586
10456.960938
10467.104492
10663.060547
10671.914062
10397.923828
10546.474609
10396.098633
10529.257812
10755.902344
10438.688477
10335.664062
10498.304688
10625.855469
10674.129883
10470.196289
10528.458008
10488.740234
10677.791016
10546.282227
10425.869141
10525.620117
10753.669922
10725.471680
10279.282227
10372.342773
10736.194336
10583.769531
10649.884766
10671.213867
10542.767578
10560.996094
10661.933594
10681.477539
10725.318359
10609.294922
10640.056641
10852.245117
10464.363281
10678.648438
10533.589844
10704.738281
10588.659180
10503.572266
10542.550781
10521.648438
10046.603516
10219.816406
10204.667969
9922.474609
10211.565430
10275.729492
10334.096680
9881.810547
10145.964844
10184.866211
10303.007812
10198.523438
10161.567383
10097.666992
10067.975586
10282.557617
10319.541016
9965.353516
10075.721680
10063.368164
10098.669922
10167.117188
10277.275391
10405.369141
10128.474609
10134.844727
10227.482422
10098.095703
10463.401367
10400.791992
10108.761719
10159.892578
10206.270508
10363.381836
10561.250000
10488.224609
10398.401367
10304.459961
10304.244141
10398.000977
10275.619141
10518.577148
10616.699219
10502.239258
10324.714844
10231.786133
10259.032227
10521.264648
10560.809570
10703.841797
10424.150391
10351.451172
10269.143555
10409.043945
10395.148438
10414.660156
10472.228516
10395.172852
10322.829102
10244.453125
10418.628906
10517.138672
10705.991211
10549.702148
10349.708008
10508.446289
10391.193359
10681.232422
10481.373047
10396.617188
10351.841797
10347.968750
10720.421875
10705.587891
10464.318359
10614.846680
10619.830078
10362.767578
10160.724609
10470.288086
10531.296875
10535.073242
10243.599609
10476.869141
10292.635742
10473.481445
10596.740234
10692.098633
10374.935547
10425.444336
10410.757812
10438.691406
10551.572266
10500.039062
10416.490234
10574.525391
10593.191406
10329.587891
10506.327148
10291.074219
10671.228516
10689.077148
10384.024414
10597.733398
10485.421875
10704.813477
10628.202148
10421.128906
10465.571289
10567.416992
10754.059570
10610.502930
10609.794922
10932.483398
10801.228516
10888.008789
10493.389648
10506.810547
10489.002930
10773.762695
10714.757812
10710.976562
10447.818359
10380.021484
10545.145508
10531.406250
10477.490234
10435.351562
10363.890625
10602.185547
10585.371094
10502.068359
10588.941406
10728.905273
10612.302734
10755.126953
10521.210938
10390.517578
10349.574219
10686.687500
10605.546875
10475.481445
10606.621094
10726.605469
10840.509766
10438.417969
10494.875000
10827.590820
10754.928711
10818.746094
10586.274414
10616.630859
10749.156250
10854.024414
10833.585938
10956.062500
10652.376953
10515.982422
10648.258789
10868.660156
10936.820312
10773.679688
10551.134766
10636.610352
10649.663086
10889.259766
10757.523438
10696.974609
10737.380859
10770.535156
10830.734375
10749.083984
10545.000000
10730.590820
10826.211914
10900.111328
10682.390625
10546.273438
10743.041016
10742.541016
10820.872070
10863.164062
10664.119141
10737.647461
10678.701172
10675.820312
10758.509766
10676.763672
10535.921875
10589.851562
10497.050781
10774.474609
10456.998047
10273.374023
10516.242188
10726.231445
10705.955078
10655.286133
10614.915039
10472.085938
10765.258789
10614.068359
10504.126953
10649.328125
10456.014648
10779.058594
10740.183594
10737.130859
10354.397461
10478.385742
10464.033203
10639.835938
10709.114258
10765.708984
10614.669922
10558.722656
10481.517578
10774.937500
10780.916016
10855.239258
10735.512695
10692.728516
10498.051758
10609.458008
10643.356445
10668.406250
10749.056641
10725.434570
10820.139648
11012.961914
10653.281250
10614.860352
10585.975586
10709.739258
10837.548828
10757.988281
10562.051758
10753.679688
10527.117188
10743.220703
10962.615234
10491.790039
10553.210938
10563.361328
10708.321289
10725.570312
10864.312500
10535.073242
10591.928711
10673.830078
10626.816406
10832.105469
10832.737305
10689.843750
10537.753906
10576.755859
10674.915039
10883.750000
10819.301758
10491.975586
10639.675781
10622.113281
10798.886719
11028.298828
10875.247070
10751.289062
10524.399414
10712.415039
10716.294922
10921.431641
10798.990234
10842.515625
10616.699219
10669.647461
10686.205078
10737.371094
10733.585938
10592.217773
10384.108398
10763.200195
10661.472656
10430.972656
10498.145508
10740.132812
10781.761719
10709.303711
10541.570312
10537.381836
10550.442383
10556.025391
10914.944336
10775.425781
10582.690430
10701.244141
10734.189453
10767.931641
10781.944336
10932.912109
10701.175781
10475.734375
10624.606445
10584.882812
10857.416016
10674.640625
10580.486328
10533.983398
10682.789062
10910.064453
10717.652344
10621.001953
10503.841797
10683.031250
10829.888672
10903.132812
10677.724609
10600.757812
10593.509766
10762.842773
11084.560547
10618.695312
10659.715820
10638.368164
10815.569336
10835.007812
10564.555664
10740.260742
10767.787109
10914.136719
10682.044922
10656.446289
10814.381836
10943.892578
10832.894531
10675.330078
10778.428711
10831.917969
10816.835938
10828.595703
10637.939453
10895.160156
10742.160156
10729.557617
10774.398438
10785.980469
10861.986328
10639.543945
10852.481445
10814.463867
10419.924805
10606.513672
10895.085938
10521.859375
10894.880859
10824.580078
10656.835938
10543.005859
10704.068359
10847.586914
10698.332031
10669.443359
10728.429688
10813.585938
10580.076172
10577.285156
10909.802734
10599.104492
10557.117188
10574.063477
10623.062500
10815.136719
10745.248047
10455.180664
10412.724609
10703.033203
10662.626953
10762.837891
10530.922852
10472.447266
10374.169922
10461.841797
10613.946289
11015.955078
10605.984375
10664.806641
10672.599609
10664.072266
10429.818359
10679.003906
10627.297852
10584.345703
10789.626953
10880.239258
10834.689453
10452.529297
10462.422852
10614.644531
10752.578125
10680.779297
10710.587891
10594.931641
10545.535156
10642.913086
10617.882812
10499.760742
10603.380859
10901.212891
10747.390625
10724.675781
10662.454102
10479.750977
10699.713867
10618.706055
10736.138672
10831.940430
10823.013672
10662.570312
10642.513672
10582.834961
10701.743164
10809.500977
10961.267578
10696.932617
10575.415039
10724.637695
10686.552734
10817.175781
10847.265625
10629.904297
10652.405273
10632.904297
10677.467773
10766.908203
10797.925781
10659.281250
10509.258789
10557.568359
10642.580078
10735.372070
11045.821289
10662.120117
10527.441406
10557.534180
10462.055664
10548.895508
10555.376953
10583.544922
10703.992188
10643.279297
10516.811523
10589.197266
10456.502930
10596.152344
10804.339844
10569.661133
10567.636719
10546.040039
10499.414062
10679.588867
10821.833984
10397.591797
10410.529297
10419.978516
10612.554688
10736.916016
10477.915039
10425.429688
10510.232422
10593.111328
10680.550781
10793.832031
10777.572266
10419.394531
10580.628906
10358.521484
10255.657227
10555.774414
10735.038086
10434.831055
10497.224609
10458.371094
10754.180664
10660.121094
10804.610352
10705.896484
10668.517578
10646.008789
10777.221680
10816.380859
10665.619141
10600.447266
10775.216797
10705.533203
10715.410156
10950.154297
10869.711914
10604.018555
10534.256836
10592.376953
10640.448242
10758.081055
10833.043945
10635.089844
10791.166016
11041.382812
11007.419922
10791.996094
10614.050781
10694.580078
10928.560547
11048.746094
10684.836914
10701.730469
10867.215820
10747.615234
10895.239258
10939.634766
10653.355469
10621.998047
10634.684570
10536.301758
10854.842773
10718.251953
10534.504883
10553.544922
10627.660156
10713.607422
10777.443359
10498.565430
10565.129883
10603.332031
10869.706055
10733.672852
10942.242188
10643.796875
10621.474609
10761.953125
10621.421875
10564.422852
10802.286133
10818.984375
10716.935547
10619.663086
10550.341797
10742.050781
10424.468750
10637.448242
10687.192383
10689.940430
10624.992188
10511.117188
10477.097656
10825.628906
10930.697266
10749.945312
10455.248047
10463.458984
```
