## Supplementary material for "Functional connectivity across the human subcortical auditory system using an autoregressive matrix-Gaussian copula graphical model approach with partial correlations": Code: roi-07_mean_ts.txt

```
10406.958008
10341.256836
10357.238281
10253.458008
10392.255859
10271.030273
10316.339844
10121.340820
10168.621094
10238.053711
10173.225586
10260.321289
10275.404297
10326.254883
10247.704102
10318.844727
10170.921875
10197.058594
10253.498047
10321.230469
10090.086914
10415.584961
10353.946289
10302.228516
10193.137695
10162.499023
10084.967773
10306.362305
10227.485352
10242.617188
10186.908203
10334.096680
10254.219727
10312.089844
10108.060547
10120.237305
10131.858398
10084.900391
10214.456055
10248.403320
10281.464844
10129.814453
10232.811523
10147.576172
10046.704102
10107.081055
10221.720703
10174.243164
10027.204102
10113.841797
10242.098633
10055.876953
10265.377930
10018.189453
10081.833008
10200.019531
10250.992188
10149.575195
10135.089844
10078.666992
10121.667969
10010.424805
10161.545898
10235.976562
10188.553711
10272.663086
10127.221680
10271.363281
10152.786133
10122.842773
10192.127930
10207.030273
10045.755859
10147.503906
10321.449219
10232.514648
10200.097656
10213.925781
10248.317383
10171.153320
10059.185547
10352.949219
10295.168945
10281.764648
10203.109375
10209.459961
10109.386719
10181.912109
10169.446289
10336.209961
10099.665039
10271.915039
10162.278320
10342.495117
10179.354492
10252.215820
10214.127930
10257.745117
10132.467773
10402.490234
10171.209961
10332.570312
10436.725586
10302.240234
10194.701172
10348.327148
10210.255859
10296.720703
10259.121094
10227.993164
10204.664062
10065.894531
10255.739258
10265.185547
10261.881836
10225.833008
10219.186523
10306.197266
10272.080078
10293.187500
10232.353516
10242.611328
10224.281250
10353.714844
10383.613281
10311.233398
10260.637695
10317.663086
10349.265625
10184.278320
10223.986328
10146.785156
10371.558594
10295.582031
10162.697266
10190.772461
10225.555664
10199.125000
10243.103516
10144.054688
10169.252930
10218.000000
10236.552734
10290.721680
10208.746094
10148.822266
10255.977539
10252.310547
10367.891602
10304.208008
10252.056641
10379.930664
10331.974609
10310.128906
10180.118164
10277.339844
10258.587891
10280.762695
10372.217773
10279.683594
10338.550781
10345.968750
10334.612305
10364.610352
10296.687500
10166.207031
10160.339844
10284.205078
10063.963867
10253.098633
10304.936523
10513.243164
10295.039062
10351.687500
10327.672852
10360.376953
10277.877930
10234.672852
10285.523438
10051.102539
10284.633789
10277.622070
10277.149414
10267.225586
10340.021484
10353.578125
10296.403320
10299.292969
10242.649414
10282.339844
10350.007812
10326.875977
10316.207031
10025.883789
10173.086914
10267.055664
10323.929688
10216.136719
10319.565430
10329.824219
10222.716797
10286.481445
10295.830078
10288.106445
10294.121094
10245.636719
10241.988281
10304.686523
10326.132812
10183.476562
10412.675781
10317.305664
10420.162109
10307.908203
10283.549805
10296.493164
10361.227539
10214.183594
10184.653320
10417.408203
10279.684570
10406.835938
10113.174805
10444.657227
10276.032227
10343.969727
10340.155273
10270.124023
10235.405273
10312.658203
10299.813477
10263.533203
10291.776367
10276.775391
10203.672852
10246.860352
10283.472656
10229.543945
10314.307617
10297.602539
10258.879883
10175.875977
10162.147461
10242.503906
10257.232422
10296.508789
10329.998047
10423.908203
10331.555664
10267.020508
10383.047852
10171.965820
10329.042969
10330.687500
10428.972656
10341.042969
10293.656250
10248.157227
10309.313477
10359.930664
10318.657227
10372.199219
10297.619141
10259.750977
10137.464844
10356.027344
10333.014648
10258.028320
10341.491211
10365.568359
10233.219727
10333.294922
10392.173828
10396.290039
10344.208008
10315.110352
10250.126953
10322.381836
10307.258789
10413.433594
10269.312500
10250.640625
10363.166016
10252.609375
10190.186523
10460.531250
10411.188477
10279.766602
10163.478516
10286.907227
10241.072266
10244.508789
10274.143555
10241.822266
10369.639648
10366.996094
10297.334961
10280.910156
10295.508789
10293.861328
10329.523438
10324.152344
10348.678711
10307.663086
10280.253906
10309.281250
10273.305664
10278.203125
10392.566406
10362.733398
10396.065430
10324.217773
10320.988281
10327.761719
10269.266602
10339.051758
10253.333984
10380.912109
10373.763672
10328.222656
10354.835938
10276.216797
10214.952148
10312.939453
10471.776367
10472.208984
10537.727539
10399.910156
10231.541992
10173.489258
10506.066406
10307.973633
10228.157227
10227.362305
10350.058594
10272.196289
10383.148438
10267.877930
10309.839844
10179.536133
10265.809570
10222.097656
10248.719727
10418.994141
10344.898438
10058.636719
10010.410156
10378.494141
10190.267578
10179.350586
10206.378906
10189.944336
10322.001953
10190.562500
10209.694336
10185.402344
10303.868164
10216.166992
10222.187500
10027.753906
10139.100586
10306.392578
10179.908203
10058.852539
10038.574219
10125.702148
10128.823242
10115.092773
10148.446289
10024.315430
10086.039062
10300.046875
10201.094727
10017.680664
10216.881836
10309.931641
10177.715820
10190.794922
10197.140625
10171.579102
10188.631836
10141.483398
10301.756836
10225.994141
10202.858398
10337.134766
10247.662109
10347.280273
10219.533203
10013.437500
10149.214844
10246.813477
10351.727539
10204.069336
10190.211914
10248.668945
10246.042969
10137.342773
10227.393555
10250.088867
10038.591797
10171.511719
10195.411133
10262.636719
10132.681641
10159.042969
10183.749023
10209.421875
10251.093750
10097.300781
10224.226562
10262.199219
10354.535156
10461.523438
10204.084961
10355.120117
10323.085938
10182.960938
10392.624023
10266.542969
10218.236328
10235.735352
10149.437500
10348.566406
10363.925781
10281.262695
10185.175781
10347.459961
10213.531250
10119.957031
10278.389648
10293.449219
10136.030273
10182.665039
10237.292969
10119.115234
10255.520508
10319.227539
10237.842773
10243.924805
10113.985352
10230.758789
10353.623047
10229.235352
10254.778320
10133.142578
10150.541992
10327.614258
10242.584961
10238.227539
10296.758789
10300.514648
10405.375977
10252.900391
10214.302734
10344.052734
10269.511719
10319.889648
10271.457031
10297.852539
10269.333984
10318.409180
10333.969727
10312.569336
10182.733398
10443.818359
10229.824219
10231.491211
10236.011719
10256.347656
10199.027344
10257.265625
10398.772461
10347.021484
10222.166016
10218.272461
10286.327148
10291.996094
10318.196289
10263.372070
10323.949219
10190.352539
10256.439453
10331.353516
10226.394531
10517.045898
10354.557617
10432.697266
10374.800781
10321.491211
10268.411133
10287.738281
10277.269531
10404.209961
10350.497070
10183.342773
10430.621094
10371.796875
10284.060547
10354.356445
10552.477539
10457.666016
10499.344727
10466.150391
10271.889648
10331.409180
10289.325195
10387.511719
10405.602539
10456.116211
10413.782227
10376.809570
10415.750977
10297.119141
10284.236328
10257.984375
10434.304688
10323.360352
10232.188477
10358.284180
10453.061523
10338.917969
10415.095703
10391.368164
10462.577148
10366.663086
10535.526367
10405.887695
10403.789062
10241.733398
10360.551758
10285.612305
10381.911133
10241.175781
10303.751953
10175.685547
10124.824219
10305.090820
10354.355469
10451.599609
10475.304688
10315.074219
10302.059570
10282.273438
10264.336914
10328.843750
10527.589844
10456.297852
10415.697266
10343.099609
10345.333008
10294.350586
10190.433594
10400.586914
10291.045898
10480.082031
10439.192383
10221.865234
10349.111328
10321.969727
10380.770508
10299.824219
10341.256836
10395.690430
10401.101562
10264.581055
10392.497070
10443.756836
10193.747070
10306.703125
10261.406250
10369.084961
10476.533203
10454.428711
10385.156250
10261.032227
10335.882812
10307.295898
10333.050781
10390.524414
10441.257812
10537.835938
10454.963867
10311.528320
10404.185547
10507.500977
10381.856445
10383.882812
10375.374023
10431.932617
10358.748047
10430.281250
10243.262695
10314.540039
10265.878906
10433.042969
10373.175781
10283.128906
10375.310547
10233.624023
10488.491211
10259.188477
10396.967773
10278.235352
10353.881836
10311.806641
10435.253906
10436.206055
10397.172852
10457.324219
10508.040039
10357.550781
10333.897461
10401.615234
10422.920898
10456.574219
10337.430664
10502.920898
10269.216797
10262.426758
10552.902344
10382.764648
10176.774414
10506.274414
10473.169922
10377.597656
10498.262695
10470.449219
10437.155273
10329.339844
10376.097656
10484.566406
10393.265625
10420.654297
10391.163086
10488.407227
10379.235352
10428.907227
10297.839844
10385.553711
10406.227539
10276.419922
10431.257812
10378.747070
10351.365234
10381.602539
10490.984375
10510.055664
10474.333984
10402.291016
10397.328125
10293.841797
10390.202148
10496.860352
10317.057617
10493.327148
10470.377930
10406.007812
10463.175781
10398.416016
10352.917969
10419.553711
10342.464844
10264.657227
10452.145508
10381.074219
10482.840820
10397.272461
10406.367188
10408.454102
10436.132812
10356.636719
10327.766602
10400.198242
10414.399414
10471.450195
10422.538086
10419.013672
10353.568359
10445.563477
10286.644531
10392.492188
10408.211914
10324.069336
10283.280273
10317.071289
10375.114258
10482.016602
10332.927734
10389.573242
10536.227539
10256.512695
10318.167969
10305.340820
10365.982422
10477.787109
10415.551758
10473.984375
10220.102539
10338.193359
10374.573242
10331.449219
10368.905273
10278.355469
10384.670898
10312.566406
10433.666016
10467.485352
10305.416992
10228.647461
10319.527344
10385.696289
10088.883789
10274.705078
10343.639648
10284.788086
10239.893555
10323.961914
10219.152344
10396.572266
10330.514648
10438.950195
10433.466797
10394.458008
10386.292969
10462.269531
10313.750977
10386.930664
10440.680664
10305.980469
10406.093750
10443.207031
10317.061523
10532.025391
10419.630859
10337.296875
10500.975586
10393.013672
10305.148438
10399.597656
10355.100586
10522.945312
10223.055664
10269.963867
10430.564453
10440.844727
10393.652344
10370.436523
10410.665039
10409.235352
10231.483398
10390.050781
10343.843750
10361.698242
10227.362305
10286.368164
10446.904297
10400.160156
10374.743164
10363.829102
10401.749023
10407.675781
10296.091797
10418.612305
10346.848633
10304.583008
10293.124023
10333.972656
10265.822266
10325.819336
10373.786133
10395.243164
10311.337891
10256.929688
10424.983398
10407.462891
10357.128906
10463.585938
10266.184570
10354.970703
10363.954102
10365.615234
10290.912109
10236.780273
10340.032227
10363.725586
10065.533203
10237.674805
10297.413086
10349.722656
10300.675781
10404.540039
10329.111328
10316.083984
10202.633789
10265.761719
10358.309570
10271.950195
10273.163086
10362.872070
10217.905273
10361.436523
10260.246094
10386.067383
10208.397461
10326.577148
10223.535156
10240.984375
10336.208008
10213.343750
10205.033203
10219.193359
10232.170898
10210.786133
10327.936523
10333.702148
10400.330078
10478.570312
10417.514648
10518.285156
10346.171875
10314.064453
10452.236328
10439.085938
10479.548828
10511.559570
10462.444336
10366.288086
10326.116211
10508.113281
10375.872070
10375.331055
10382.224609
10295.463867
10313.187500
10280.785156
10334.295898
10357.430664
10236.332031
10375.420898
10303.371094
10416.866211
10414.981445
10356.309570
10429.889648
10389.533203
10507.725586
10299.296875
10399.646484
10386.579102
10333.266602
10306.085938
10327.475586
10237.802734
10478.263672
10295.124023
10384.372070
10434.219727
10424.754883
10409.325195
10459.594727
10332.081055
10363.358398
10433.468750
10323.887695
10452.963867
10347.461914
10468.906250
10325.624023
10314.360352
10243.672852
10380.535156
10394.714844
10392.422852
10442.683594
10318.834961
10410.940430
10325.149414
10426.647461
10390.118164
10329.904297
10298.598633
10369.018555
10366.165039
10237.087891
10262.262695
10518.332031
10325.334961
10305.205078
10361.957031
10468.952148
10397.114258
10458.915039
10339.177734
10405.350586
10469.756836
10415.496094
10298.643555
10429.994141
10378.000977
```
