## Supplementary material for "Functional connectivity across the human subcortical auditory system using an autoregressive matrix-Gaussian copula graphical model approach with partial correlations": Code: roi-08_mean_ts.txt

```
11139.414062
10887.830078
10889.775391
10997.603516
11047.364258
10940.091797
10990.334961
11064.337891
10868.958984
10921.111328
11079.470703
10919.263672
10879.656250
10935.375000
11074.097656
10704.919922
11014.392578
11117.042969
10928.733398
10860.850586
10828.032227
10996.898438
11046.367188
10877.630859
10987.415039
10922.363281
11136.326172
11105.967773
10898.785156
10979.540039
10830.237305
10797.983398
10980.343750
11012.178711
10674.741211
10833.662109
10895.579102
10978.846680
11042.583984
11054.741211
10834.341797
10942.945312
10781.769531
10894.081055
11075.934570
10866.316406
10809.793945
10918.645508
11089.115234
10826.580078
11060.233398
10898.604492
10874.965820
11127.577148
10782.581055
11016.976562
11022.188477
10994.845703
11058.743164
10910.524414
10864.615234
10953.699219
11037.500000
10955.153320
10952.315430
10928.216797
10936.752930
10996.342773
10879.405273
10932.349609
10860.053711
10929.114258
11035.349609
11007.939453
11189.893555
11041.929688
11018.128906
10906.043945
11097.448242
10886.066406
11017.602539
11005.326172
10912.784180
10982.324219
10969.136719
10905.426758
11132.772461
10952.863281
11004.474609
11117.122070
11108.744141
10933.715820
10979.993164
10967.904297
10995.583008
11134.125977
10866.097656
11067.779297
11139.487305
10878.424805
11051.563477
10951.752930
11106.683594
11009.248047
10987.184570
10965.110352
10950.087891
11146.433594
10874.304688
10934.144531
10986.733398
11248.496094
11104.740234
11021.024414
10835.200195
11048.082031
11013.418945
11053.704102
10933.959961
11144.668945
11115.543945
10974.570312
11106.748047
10990.724609
11062.576172
11135.127930
10959.667969
10992.720703
10766.829102
11135.871094
11131.127930
11026.778320
10817.380859
10949.749023
11157.956055
11046.517578
11087.386719
10904.362305
11079.358398
10962.044922
10987.928711
10902.639648
11027.761719
11108.126953
10887.124023
10979.483398
11108.825195
11108.877930
10915.804688
11059.627930
10936.445312
11097.589844
10881.920898
11192.736328
10986.431641
11127.781250
10916.916016
10971.835938
11109.064453
11173.340820
11035.485352
10938.544922
10967.251953
11105.051758
10985.632812
10892.148438
10858.605469
11043.847656
10958.449219
11121.741211
10991.070312
10914.627930
10979.187500
10899.699219
11006.732422
10767.972656
10909.236328
10879.846680
10936.970703
10946.384766
11039.872070
11065.498047
10853.489258
10991.069336
10815.907227
10944.916016
10953.496094
11105.127930
10988.232422
10948.264648
10837.758789
11008.344727
10787.162109
11104.180664
10985.047852
11036.280273
11023.356445
11041.583008
10979.982422
10816.374023
11023.969727
10887.612305
10828.253906
10930.449219
11010.681641
10944.345703
10990.102539
11027.352539
10932.232422
11071.311523
10928.225586
11096.519531
10893.542969
11020.418945
11020.198242
11009.573242
11109.600586
10923.994141
11117.958984
10987.326172
11132.488281
10969.799805
11033.564453
10946.778320
11114.150391
11036.439453
11245.522461
11093.808594
10906.003906
10944.441406
11105.656250
11066.269531
11061.396484
10862.654297
11092.893555
11208.847656
10893.624023
11094.672852
10836.795898
11108.242188
10947.864258
10974.155273
11050.941406
10910.802734
11088.810547
11018.685547
11078.912109
10975.060547
11106.499023
11232.626953
10990.498047
11060.494141
10991.631836
11086.102539
11086.657227
11065.032227
11241.460938
11097.708984
11362.358398
11035.558594
11112.940430
10997.743164
11178.326172
11191.185547
11186.720703
11119.369141
11172.017578
11315.000977
11101.237305
11124.243164
11256.424805
11026.299805
11279.520508
11160.582031
11171.366211
11188.519531
11133.061523
11155.729492
11099.367188
11118.892578
11103.989258
11104.823242
11085.156250
11184.050781
11390.181641
11181.866211
11127.797852
11123.641602
10822.244141
10896.853516
10816.511719
10989.946289
10800.871094
10873.247070
10909.521484
11088.589844
11018.478516
10972.974609
10847.842773
11087.138672
11114.316406
11030.561523
11158.279297
10907.542969
11060.195312
11023.089844
10956.727539
11007.648438
10888.511719
11088.408203
11166.722656
11032.518555
11138.983398
11050.585938
11145.559570
11129.043945
11062.269531
11044.855469
11131.100586
11287.134766
11115.291016
11170.603516
11049.364258
11179.514648
11056.990234
11123.469727
11255.388672
11018.603516
11151.397461
11054.804688
11127.066406
11151.035156
11220.071289
11102.243164
11085.428711
10987.982422
10952.212891
10972.108398
10962.443359
11088.410156
10912.630859
11188.039062
11051.301758
10903.965820
10977.909180
11176.865234
10989.533203
10945.357422
11056.783203
11029.128906
10994.391602
10881.943359
10955.710938
10874.224609
10841.364258
10766.881836
10924.604492
10929.282227
10728.404297
10918.428711
10742.885742
10713.877930
10935.388672
10911.518555
10839.427734
10700.912109
10893.847656
10868.699219
10653.037109
10838.785156
10952.533203
10761.258789
10911.113281
10984.967773
10796.960938
10922.922852
11076.830078
10893.701172
11060.720703
11182.855469
10903.788086
10981.415039
11148.040039
11105.013672
10849.632812
10949.972656
10875.631836
10966.211914
10964.118164
10987.582031
10892.566406
10774.524414
10935.670898
11100.627930
10959.023438
10841.236328
11103.763672
11079.055664
10928.308594
11048.094727
11107.304688
10850.886719
11183.820312
11219.257812
11012.423828
11040.499023
11054.939453
11114.043945
11208.759766
11267.823242
11144.469727
11105.856445
11153.685547
11171.964844
11279.499023
11120.737305
11132.488281
11137.927734
11040.755859
11124.399414
11018.956055
10958.968750
11332.997070
11141.435547
10994.813477
10985.998047
11113.541992
11207.645508
11010.936523
11001.114258
10852.698242
10951.272461
10943.958008
11100.322266
11073.691406
10986.979492
10896.226562
11173.048828
11263.790039
11117.316406
11122.689453
11006.571289
11219.398438
11147.685547
11067.243164
11265.962891
11181.806641
11228.433594
11232.050781
11185.914062
11040.232422
11262.035156
11278.108398
11137.857422
11225.023438
11199.778320
11305.471680
11433.930664
11213.549805
11213.397461
11007.147461
11269.388672
11394.211914
11103.500000
11190.780273
11156.216797
10907.976562
11010.969727
11082.315430
10976.925781
11142.571289
11238.605469
11206.997070
11070.771484
11111.665039
11072.399414
11133.684570
11138.264648
10997.720703
10993.249023
11008.376953
11327.513672
11261.892578
10999.582031
11157.435547
11068.117188
11208.375000
11213.516602
11107.928711
11038.772461
11097.341797
11283.290039
11074.142578
11211.462891
11054.196289
11286.424805
11353.198242
11223.864258
11181.545898
11311.122070
10991.789062
11332.634766
11217.366211
11114.110352
11239.604492
11165.313477
11338.113281
11340.318359
11179.590820
11282.113281
11333.860352
11218.409180
11349.089844
11246.299805
11385.894531
11055.837891
11261.366211
11356.898438
11213.502930
11191.555664
11183.018555
11144.568359
11304.343750
10979.502930
11042.898438
11233.458008
11000.543945
11160.306641
11217.833008
11078.592773
11098.603516
11236.681641
10968.855469
11160.089844
11189.001953
11065.393555
11204.012695
11039.976562
11291.545898
10950.273438
10904.116211
11076.572266
11096.279297
11031.037109
11063.329102
11006.142578
11113.138672
11258.130859
11088.840820
11171.392578
11167.246094
11145.736328
11117.863281
11264.071289
11217.827148
11096.029297
11211.269531
11255.917969
11104.803711
11178.766602
11267.632812
11007.412109
11102.789062
11144.471680
10970.705078
11090.582031
11187.000977
11169.327148
11099.465820
11164.829102
11228.919922
11182.855469
11087.894531
11101.139648
11086.168945
11058.545898
11091.915039
10982.617188
11315.930664
11108.568359
11179.470703
11250.018555
11133.524414
11047.041992
11192.261719
10994.465820
11093.545898
11186.132812
11156.474609
11135.876953
11208.543945
11097.564453
11253.605469
11293.593750
11093.520508
11192.240234
11329.090820
11141.206055
11344.173828
11384.051758
11226.121094
11356.795898
11217.531250
11235.196289
11432.105469
11318.494141
11162.343750
11221.185547
11183.538086
11116.936523
11265.253906
11208.792969
11074.931641
11145.951172
11187.238281
11130.726562
11276.579102
11212.798828
11077.709961
11190.997070
11024.474609
11092.382812
11374.170898
11118.746094
11325.389648
11011.325195
11156.091797
10954.039062
11115.704102
11124.426758
11012.993164
11187.604492
11116.037109
11186.532227
11210.253906
11266.950195
11223.162109
11296.450195
11254.007812
11074.603516
11282.037109
11260.696289
11133.198242
11375.852539
11402.262695
11194.235352
11181.228516
11242.222656
11436.208984
11428.402344
11263.960938
11197.875000
11180.739258
11248.948242
11366.936523
11204.105469
11210.000000
11312.112305
11167.425781
11278.256836
11048.471680
11167.199219
11290.324219
11110.258789
11305.624023
11243.113281
11239.580078
11359.541016
11248.695312
11401.072266
11318.513672
11274.212891
11346.485352
11292.695312
11247.716797
11294.377930
11342.202148
11296.299805
11279.010742
11287.876953
11438.315430
11350.055664
11414.732422
11271.191406
11484.063477
11436.301758
11422.690430
11293.502930
11382.428711
11232.593750
11426.930664
11202.197266
11485.811523
11381.623047
11316.125977
11299.851562
11239.853516
11243.929688
11171.271484
11117.947266
11087.513672
11022.811523
11176.666016
11112.944336
11077.657227
11193.882812
11052.816406
11235.354492
11131.193359
11125.204102
11193.128906
11302.573242
11172.794922
11316.272461
11244.647461
11153.935547
11276.016602
11201.179688
11029.581055
11099.080078
11007.697266
11256.666016
11339.188477
11190.488281
10997.826172
11027.939453
11134.662109
11013.798828
11009.784180
11147.946289
11158.405273
11108.827148
11141.189453
11214.468750
11007.085938
11098.697266
11151.449219
11103.916992
11084.679688
11093.125000
10986.867188
11022.210938
11098.812500
11031.897461
11060.353516
11107.616211
11183.135742
10949.821289
10984.770508
11081.809570
11221.397461
11001.701172
11207.118164
11265.880859
11293.364258
11264.737305
11239.063477
11335.597656
11323.230469
11122.406250
11313.600586
11502.164062
11333.793945
11229.961914
11377.086914
11465.496094
11433.951172
11532.029297
11371.476562
11257.007812
11560.910156
11420.285156
11534.642578
11533.172852
11204.904297
11188.659180
11339.024414
11194.081055
11373.591797
11437.929688
11437.955078
11180.477539
11197.300781
11193.630859
11284.034180
11465.941406
11292.961914
11175.075195
11310.750977
11315.669922
11180.074219
11199.479492
11132.509766
11243.335938
11136.561523
11005.897461
11175.774414
10994.496094
11098.089844
11304.017578
11086.133789
10878.123047
10865.363281
11051.572266
11334.974609
11066.135742
11050.946289
11078.400391
11076.891602
11140.794922
11257.477539
11086.313477
11098.689453
11238.373047
11017.882812
10988.614258
11144.149414
11194.103516
11039.024414
10952.139648
11050.037109
11016.204102
11154.497070
11158.677734
10971.423828
10905.482422
10980.836914
11150.264648
11110.695312
10953.153320
11078.261719
10967.490234
11126.430664
11145.416992
11319.783203
11243.087891
11241.675781
11305.166016
11164.295898
11120.172852
11310.482422
11324.695312
11169.720703
11226.282227
11219.281250
11291.153320
11455.915039
11258.040039
11312.708008
11336.787109
11537.343750
11247.789062
11317.228516
11483.461914
11362.263672
11455.738281
11343.493164
11191.860352
11154.310547
11255.097656
11054.272461
11321.930664
11231.875977
11116.013672
11192.305664
11123.730469
11170.250977
11270.291016
11034.220703
11156.868164
11232.333008
11011.670898
11252.722656
11331.381836
11188.186523
11240.384766
11323.405273
11074.686523
11097.138672
11327.658203
11196.511719
10968.249023
11171.204102
11173.186523
11365.552734
11172.052734
11259.436523
11261.178711
11072.135742
10975.905273
11152.389648
11127.471680
11174.464844
11296.857422
11291.575195
11130.375000
11224.604492
11136.378906
11206.441406
11250.459961
```
