## Supplementary material for "Functional connectivity across the human subcortical auditory system using an autoregressive matrix-Gaussian copula graphical model approach with partial correlations": Code: roi-09_mean_ts.txt

```
9513.049805
9370.458008
9484.449219
9434.612305
9444.210938
9269.388672
9273.444336
9323.803711
9253.018555
9451.287109
9461.981445
9352.954102
9308.465820
9269.023438
9362.044922
9291.605469
9462.190430
9529.704102
9490.363281
9327.577148
9292.821289
9498.727539
9552.916992
9520.083984
9486.146484
9581.702148
9699.339844
9565.593750
9380.773438
9371.235352
9546.666016
9412.073242
9374.894531
9349.744141
9370.602539
9591.243164
9516.937500
9507.381836
9301.410156
9522.048828
9400.689453
9362.602539
9300.507812
9447.601562
9476.729492
9300.689453
9267.274414
9162.524414
9276.277344
9287.750977
9513.408203
9419.774414
9339.402344
9369.280273
9289.545898
9404.756836
9493.654297
9464.145508
9442.292969
9350.007812
9484.391602
9617.449219
9622.604492
9323.081055
9308.887695
9367.895508
9536.211914
9489.639648
9380.863281
9367.124023
9323.032227
9477.561523
9641.217773
9615.497070
9448.372070
9461.518555
9527.625000
9444.181641
9464.878906
9408.785156
9577.764648
9514.458984
9439.010742
9364.393555
9441.407227
9521.523438
9643.449219
9495.006836
9416.166992
9378.654297
9392.994141
9569.977539
9533.389648
9457.059570
9369.972656
9362.126953
9551.748047
9625.266602
9530.611328
9540.866211
9444.940430
9448.006836
9569.769531
9435.950195
9545.462891
9533.469727
9510.052734
9619.357422
9468.257812
9473.019531
9445.899414
9587.331055
9574.034180
9504.917969
9508.378906
9510.743164
9432.637695
9406.457031
9466.612305
9570.136719
9698.548828
9478.893555
9487.106445
9542.073242
9585.430664
9465.499023
9460.914062
9466.988281
9513.000000
9693.388672
9592.947266
9468.371094
9435.465820
9578.957031
9474.621094
9395.979492
9481.308594
9493.497070
9500.643555
9567.533203
9437.957031
9319.283203
9467.538086
9483.224609
9483.912109
9411.634766
9541.986328
9613.291992
9575.644531
9409.779297
9532.250000
9683.982422
9507.158203
9553.976562
9465.256836
9721.250000
9501.625000
9493.214844
9499.326172
9540.093750
9485.698242
9542.423828
9527.581055
9549.341797
9390.052734
9647.279297
9494.736328
9385.719727
9630.943359
9462.288086
9388.064453
9513.903320
9660.559570
9478.855469
9484.388672
9406.104492
9546.079102
9395.027344
9312.952148
9283.508789
9472.674805
9448.405273
9339.974609
9286.659180
9391.418945
9514.354492
9341.478516
9383.398438
9381.886719
9443.834961
9386.501953
9351.818359
9340.101562
9604.210938
9508.054688
9262.571289
9371.861328
9521.747070
9373.183594
9445.907227
9428.738281
9403.457031
9284.783203
9269.252930
9481.052734
9477.944336
9452.862305
9402.447266
9542.422852
9557.382812
9430.889648
9412.849609
9480.375977
9590.741211
9684.514648
9519.248047
9550.631836
9536.518555
9709.493164
9523.029297
9550.977539
9571.435547
9728.505859
9831.970703
9649.163086
9443.166992
9640.115234
9488.462891
9482.072266
9573.531250
9663.460938
9552.431641
9344.083984
9365.374023
9561.327148
9541.051758
9471.505859
9434.206055
9555.416992
9501.952148
9467.415039
9455.039062
9534.552734
9608.958008
9691.659180
9596.854492
9598.708984
9489.305664
9525.955078
9803.028320
9474.329102
9480.492188
9388.406250
9640.961914
9674.784180
9501.804688
9536.897461
9633.850586
9686.125000
9553.562500
9510.291016
9470.857422
9707.053711
9770.799805
9492.295898
9659.897461
9760.006836
9839.072266
9621.619141
9530.159180
9645.821289
9769.260742
9844.295898
9692.260742
9627.392578
9633.791992
9825.299805
9808.408203
9738.279297
9617.521484
9795.228516
9872.335938
9498.310547
9706.372070
9864.264648
9647.562500
9556.868164
9758.760742
9562.805664
9467.610352
9493.556641
9536.831055
9511.385742
9525.842773
9393.033203
9707.802734
9580.654297
9530.987305
9641.599609
9717.295898
9695.107422
9552.076172
9616.410156
9440.282227
9525.521484
9591.672852
9642.952148
9560.266602
9536.362305
9631.450195
9699.089844
9641.295898
9686.998047
9675.843750
9771.985352
9696.241211
9741.164062
9718.430664
9808.428711
9891.147461
9704.595703
9711.675781
9765.519531
9829.498047
9601.839844
9646.844727
9864.273438
9692.445312
9559.024414
9836.217773
9779.126953
9799.417969
9704.584961
9689.794922
9775.174805
9791.023438
9442.826172
9696.319336
9656.070312
9644.542969
9726.208008
9808.093750
9626.335938
9513.604492
9491.208984
9560.157227
9343.574219
9197.477539
9503.631836
9415.244141
9522.320312
9433.891602
9508.371094
9401.456055
9431.422852
9413.300781
9523.505859
9426.643555
9312.457031
9285.166992
9278.469727
9367.805664
9436.145508
9433.606445
9437.899414
9341.119141
9326.232422
9266.677734
9283.238281
9477.042969
9494.039062
9355.830078
9506.645508
9452.582031
9392.602539
9601.384766
9603.483398
9610.118164
9590.083984
9543.363281
9574.997070
9678.102539
9807.843750
9685.334961
9723.841797
9618.501953
9555.369141
9611.710938
9747.049805
9785.667969
9722.862305
9586.210938
9509.853516
9495.024414
9455.227539
9508.961914
9642.565430
9603.381836
9508.250000
9543.748047
9571.253906
9620.237305
9743.073242
9700.278320
9715.021484
9752.880859
9750.009766
9823.337891
9862.162109
9904.898438
9855.208984
9739.550781
9832.791992
9805.562500
10049.347656
9754.131836
9748.244141
9741.949219
9775.205078
9868.333984
9807.805664
9686.773438
9734.413086
9779.258789
9653.493164
9549.030273
9781.447266
9583.375977
9546.749023
9686.816406
9597.166992
9586.158203
9677.946289
9727.185547
9617.697266
9510.544922
9489.130859
9588.143555
9631.905273
9712.860352
9853.062500
9879.229492
9798.738281
9817.915039
9843.652344
9848.623047
9994.429688
9902.500977
9837.487305
9834.169922
9720.732422
9821.312500
9918.327148
9872.353516
9823.997070
9840.340820
10029.653320
9981.426758
9843.800781
9767.950195
9752.368164
9916.148438
9903.219727
9989.730469
9766.746094
9862.875000
9656.431641
9832.415039
9843.210938
9657.863281
9762.362305
9585.375977
9767.258789
9660.470703
9555.350586
9650.994141
9605.769531
9694.719727
9689.581055
9640.845703
9682.472656
9844.166992
9791.235352
9690.069336
9731.683594
9815.083984
9847.850586
9840.490234
9699.445312
9693.934570
9799.913086
9933.275391
9690.916992
9674.010742
9771.418945
9874.922852
9907.031250
9704.637695
9639.568359
9719.219727
9691.100586
9821.517578
9877.562500
9735.702148
9793.150391
9783.176758
9939.758789
9916.506836
9877.003906
9738.175781
9676.315430
9911.174805
9928.844727
9882.529297
9968.893555
9764.144531
9761.000977
9873.226562
9708.699219
9756.146484
9738.445312
9875.418945
9909.152344
9887.189453
9875.000000
9612.097656
9667.125000
9844.998047
9831.195312
9816.731445
9689.177734
9726.103516
9852.211914
9738.706055
9696.708984
9777.251953
9710.023438
9568.051758
9666.760742
9714.691406
9645.790039
9757.940430
9843.053711
9703.080078
9676.383789
9588.293945
9807.312500
9791.478516
9840.851562
9841.427734
9797.449219
9704.843750
9746.320312
9939.941406
9895.938477
9664.125000
9766.935547
9646.235352
9675.448242
9831.496094
9620.614258
9689.173828
9695.443359
9697.049805
9801.368164
9705.736328
9875.280273
9826.162109
9798.987305
9861.112305
9711.385742
9791.493164
9762.452148
9705.912109
9614.892578
9787.922852
9760.355469
9826.007812
9746.851562
9650.165039
9798.601562
9802.581055
9699.972656
9658.070312
9665.670898
9711.699219
9697.001953
9910.716797
9826.073242
9751.000000
9750.388672
9674.060547
9887.410156
9851.970703
9870.630859
9768.092773
9708.677734
9589.367188
9841.035156
10008.131836
9928.155273
9811.092773
9833.809570
9902.262695
9924.347656
9985.784180
9991.687500
9834.708008
9860.022461
9807.191406
9880.133789
9774.898438
9735.992188
9726.214844
9797.583984
9855.846680
9878.116211
9713.350586
9748.550781
9723.488281
9636.478516
9898.138672
9823.340820
9572.785156
9741.627930
9801.210938
9881.417969
9729.790039
9712.259766
9714.738281
9720.133789
9850.616211
9786.520508
9748.992188
9809.811523
9802.243164
9808.676758
9851.501953
9895.082031
9802.569336
9895.342773
9852.494141
9861.971680
10026.195312
9887.406250
9843.611328
9842.690430
9856.748047
9911.815430
9957.654297
9934.752930
9750.572266
9796.071289
9717.128906
10064.904297
9866.434570
9863.308594
9734.876953
9850.861328
9974.803711
9798.913086
9864.849609
9694.768555
9738.677734
9882.465820
9832.290039
9841.680664
9791.159180
9833.975586
10013.775391
9856.333984
9929.214844
9910.743164
9917.333008
9986.975586
9944.926758
9985.600586
10106.685547
10003.152344
9997.611328
9933.728516
10007.839844
10081.871094
9943.916992
10012.678711
9987.535156
9904.634766
9835.558594
9909.967773
9943.477539
10021.294922
9912.169922
9853.166992
9892.900391
9915.288086
9850.553711
9853.380859
9737.267578
9749.938477
9801.001953
9809.301758
9696.503906
9696.474609
9680.672852
9797.663086
9684.981445
9643.676758
9730.716797
9739.868164
9765.809570
9752.818359
9816.541016
9761.017578
9889.618164
9692.590820
9776.305664
9771.655273
9805.440430
9846.970703
9687.894531
9775.208984
9773.027344
9770.251953
9872.659180
9722.323242
9793.937500
9761.956055
9701.644531
9716.462891
9834.958008
9954.225586
9722.843750
9731.184570
9800.212891
9765.020508
9827.616211
9822.933594
9803.457031
9828.211914
9732.873047
9716.656250
9647.565430
9673.108398
9619.967773
9748.017578
9752.090820
9718.116211
9778.373047
9751.570312
9673.936523
9685.333008
9798.233398
9938.819336
9934.770508
9911.104492
10025.089844
9794.837891
9920.929688
9805.450195
9831.523438
10060.619141
10160.663086
10019.643555
10074.940430
9967.875000
9951.263672
10021.561523
10062.761719
9969.730469
10092.637695
10037.132812
9969.240234
10101.179688
10130.205078
10091.876953
9896.462891
9837.237305
9899.507812
9984.066406
10043.228516
9982.514648
9948.656250
9918.207031
9910.614258
9980.947266
9905.547852
10016.508789
9828.593750
9669.147461
10018.738281
9858.179688
9820.841797
9858.764648
9930.239258
9687.566406
9772.590820
9787.186523
9673.361328
9731.799805
9752.212891
9708.394531
9735.093750
9636.685547
9713.813477
9743.747070
9730.841797
9777.530273
9818.435547
9797.198242
10016.631836
10086.324219
9777.114258
9779.237305
9606.981445
9626.499023
9680.949219
9698.511719
9772.233398
9776.076172
9732.095703
9759.726562
9732.708008
9746.743164
9718.386719
9714.252930
9659.125977
9674.295898
9780.193359
9742.220703
9600.827148
9712.691406
9656.825195
9738.073242
9960.542969
9961.722656
9945.615234
9920.018555
9813.844727
9789.927734
9763.308594
9877.571289
9794.208984
9807.824219
9936.826172
9907.993164
10040.794922
10063.716797
9997.608398
10041.516602
10033.565430
10075.494141
10019.875000
9976.785156
9936.516602
9969.674805
10115.800781
10012.294922
9823.882812
9734.608398
9658.559570
9691.566406
9731.193359
9789.418945
9898.960938
9907.917969
9834.266602
9870.797852
9889.556641
9864.492188
9912.513672
9680.291016
9843.412109
9959.147461
9848.678711
9889.909180
9801.468750
9753.028320
9656.846680
9882.571289
9738.625000
9629.253906
9613.702148
9767.800781
9803.158203
9844.033203
9646.092773
9717.318359
9756.429688
9545.450195
9627.761719
9648.014648
9736.451172
9659.849609
9775.385742
9795.311523
9817.863281
9746.873047
9774.480469
9878.800781
9891.804688
```
