## Supplementary material for "Functional connectivity across the human subcortical auditory system using an autoregressive matrix-Gaussian copula graphical model approach with partial correlations": Code: roi-10_mean_ts.txt

```
8698.733398
8809.745117
8686.796875
8834.145508
8741.978516
8668.526367
8857.750977
8819.413086
8765.956055
8731.579102
8792.897461
8784.512695
8725.237305
8831.097656
8758.735352
8704.923828
8745.163086
8922.329102
8677.959961
8781.250000
8886.708008
8957.245117
8823.961914
8791.805664
8830.952148
8937.654297
8875.153320
8720.392578
8731.173828
8865.128906
8775.310547
8796.727539
8901.635742
8818.705078
8731.653320
8856.138672
8591.282227
8764.800781
8921.661133
8787.252930
8814.676758
8718.060547
8717.899414
8929.631836
8747.541992
8731.327148
8791.955078
8795.449219
8764.005859
8854.480469
8774.856445
8913.559570
8819.941406
8725.727539
8798.193359
8810.602539
8707.169922
8802.132812
8936.799805
8863.463867
8733.790039
8745.060547
8777.482422
8730.559570
8799.383789
8801.745117
8862.967773
8750.599609
8701.488281
8697.999023
8687.667969
8687.791992
8934.222656
8621.841797
8907.850586
8697.267578
8687.607422
8708.094727
8735.361328
8771.951172
8865.428711
8707.098633
8843.073242
8809.412109
8709.289062
8609.183594
8774.276367
8718.323242
8600.556641
8716.151367
8829.147461
8820.463867
8873.176758
8708.972656
8762.195312
8692.845703
8871.061523
8928.435547
8698.309570
8709.542969
8724.629883
8778.620117
8833.810547
8719.433594
8759.597656
8798.963867
8788.776367
8820.774414
8622.279297
8770.749023
8657.408203
8704.882812
8762.358398
8760.600586
8750.404297
8730.360352
8712.197266
8859.945312
8729.383789
8766.535156
8745.343750
8753.454102
8724.319336
8776.036133
8858.853516
8745.038086
8787.009766
8599.750977
8736.256836
8839.785156
8648.756836
8745.749023
8869.969727
8913.169922
8875.183594
8840.596680
8880.375977
8787.827148
8809.606445
8734.582031
8812.276367
8746.528320
8695.621094
8636.950195
8756.205078
8764.192383
8817.255859
8828.680664
8697.040039
8804.337891
8716.803711
8706.409180
8787.342773
8701.141602
8953.796875
8667.596680
8795.532227
8670.632812
8863.333008
8831.264648
8862.088867
8817.243164
8751.575195
8741.923828
8817.993164
8897.725586
8635.007812
8894.361328
8820.486328
8796.175781
8764.826172
8925.647461
8863.470703
8746.852539
8866.154297
8788.145508
8584.542969
8799.980469
8792.710938
8902.170898
8711.402344
8730.717773
8880.383789
8806.333984
8715.066406
8648.998047
8819.175781
8721.525391
8703.445312
8744.301758
8779.364258
8586.945312
8773.205078
8850.234375
8839.269531
8922.678711
8699.253906
8737.516602
8798.790039
8725.958008
8926.645508
8787.293945
8706.819336
8803.447266
8648.649414
8698.145508
8644.364258
8775.270508
8715.515625
8587.192383
8658.652344
8689.911133
8709.833984
8737.165039
8821.580078
8745.622070
8876.995117
8818.049805
8765.428711
8745.955078
8734.303711
8753.341797
8888.851562
8841.981445
8872.114258
8909.991211
8902.855469
8697.295898
8677.155273
8699.549805
8620.607422
8568.424805
8766.028320
8823.688477
8812.598633
8769.740234
8670.236328
8722.767578
8826.066406
8719.364258
8617.821289
8839.645508
8728.660156
8687.899414
8766.688477
8754.597656
8821.300781
8962.818359
8860.919922
8807.067383
8820.803711
8808.316406
8833.368164
8877.802734
8730.342773
8642.783203
8723.657227
8716.984375
8929.970703
8800.518555
8665.354492
8843.604492
8910.289062
8829.075195
8655.130859
8777.526367
8788.473633
8872.254883
8873.296875
8970.626953
8898.230469
8796.272461
8779.211914
8719.787109
8668.923828
8774.339844
8967.000000
8812.017578
8737.054688
8623.878906
8702.054688
8848.327148
8735.551758
9002.145508
8935.148438
8930.345703
8884.894531
8717.002930
8636.175781
8855.062500
8782.050781
8787.251953
8801.791992
8888.966797
8736.623047
8922.122070
8668.497070
8837.736328
8875.688477
8811.229492
8645.119141
8682.652344
8750.010742
8772.200195
8749.004883
8779.126953
8811.585938
8755.905273
8951.196289
8868.826172
8863.617188
8711.342773
8583.663086
8907.592773
8685.227539
8607.766602
8681.522461
8665.345703
8724.344727
8828.732422
8666.513672
8691.098633
8896.473633
8809.562500
8632.124023
8817.765625
8828.841797
8780.622070
8823.588867
8668.050781
8694.170898
8829.671875
8743.477539
8810.357422
8934.944336
8758.854492
8977.773438
8766.813477
8820.000000
8724.091797
8698.003906
8703.276367
8826.881836
8714.288086
8683.769531
8749.156250
8729.829102
8822.761719
8804.246094
8703.008789
8794.335938
8912.435547
8703.783203
8585.701172
8849.718750
8716.709961
8776.362305
8774.370117
8812.378906
8727.996094
8845.976562
8783.594727
8918.246094
8690.408203
8951.114258
8776.562500
8775.607422
8875.422852
8799.691406
8847.408203
8721.475586
8743.460938
8841.508789
8875.083008
8848.135742
8891.016602
8776.864258
8876.224609
8810.769531
8735.724609
8834.288086
8930.889648
8977.162109
8894.558594
8700.581055
8891.955078
8774.105469
9026.022461
8752.125977
8843.617188
8771.117188
8841.654297
8972.678711
8805.126953
8806.149414
8585.953125
8687.995117
8705.228516
8775.492188
8739.201172
8823.947266
8636.614258
8831.883789
8755.714844
8839.662109
8760.430664
8738.084961
8891.049805
8916.429688
8889.050781
8792.175781
8784.951172
8898.916016
8908.536133
8726.705078
8657.744141
8831.864258
8762.989258
8823.265625
8941.726562
8683.637695
8721.697266
8791.200195
8763.336914
8705.357422
8716.820312
8733.825195
8699.379883
8927.856445
8757.967773
8795.530273
8872.907227
8780.738281
8761.375000
8815.417969
8713.510742
8783.240234
8841.514648
8812.142578
8823.730469
8777.832031
8901.680664
8711.286133
8825.286133
8631.122070
8803.038086
8811.598633
8790.541992
8761.766602
8725.432617
8785.773438
8910.360352
8844.266602
8931.948242
8733.982422
8676.773438
8783.370117
8830.375977
8703.842773
8777.603516
8947.794922
9128.700195
8873.299805
8820.507812
8851.078125
8942.694336
8811.855469
8970.952148
8750.048828
8756.757812
8743.345703
8943.251953
8769.465820
8674.916992
8852.366211
8655.790039
8835.222656
8795.896484
8786.669922
8665.112305
8626.727539
8924.269531
8906.850586
8789.204102
8739.492188
8716.434570
8679.438477
8714.610352
8632.226562
8767.840820
8906.430664
8725.773438
8938.003906
8780.426758
8892.738281
8691.561523
8824.676758
8807.527344
8765.923828
8804.051758
8822.396484
8836.309570
8822.166992
8696.319336
8872.798828
8777.826172
8821.989258
8659.185547
8596.404297
8740.827148
8785.652344
8742.792969
8750.204102
8712.701172
8755.788086
8745.308594
8950.458008
8833.512695
8717.030273
8850.834961
8893.704102
8835.490234
8863.145508
8688.775391
8640.998047
8885.260742
8793.477539
8781.276367
8773.922852
8780.151367
8738.120117
8820.952148
8800.636719
8966.185547
8741.252930
8699.004883
8829.653320
8956.985352
8871.329102
8629.989258
8831.742188
8775.388672
8905.188477
8745.105469
8689.107422
8716.300781
8998.244141
8972.748047
8702.586914
8737.767578
8857.663086
8855.536133
8692.243164
8810.583008
8727.583008
8813.891602
8731.491211
8777.298828
8787.282227
8946.186523
8966.063477
8746.832031
8800.643555
8711.577148
8927.364258
8739.884766
8614.837891
8766.336914
8693.881836
8659.512695
8845.055664
8572.196289
8773.030273
8705.084961
8787.328125
8892.790039
8765.511719
8725.126953
8926.401367
8937.451172
8781.371094
8905.685547
8794.158203
8721.836914
8806.357422
8955.313477
8788.408203
8900.046875
8858.638672
8794.164062
8740.013672
8800.560547
8805.327148
8783.520508
8770.860352
8800.889648
8822.133789
8782.745117
8762.007812
8837.649414
8737.247070
8891.738281
8835.041016
8904.322266
8778.871094
8847.347656
8879.710938
8852.801758
8853.988281
8940.116211
8869.414062
8712.691406
8669.590820
8900.865234
8786.362305
8932.922852
8823.106445
8816.873047
8755.167969
8793.433594
8996.632812
8805.873047
8862.907227
8706.466797
8747.794922
8806.767578
8872.157227
8752.682617
8811.079102
8801.190430
8815.833008
9064.585938
8955.766602
8883.067383
8802.374023
8811.298828
8853.522461
8689.748047
8921.592773
8746.714844
8828.094727
8652.983398
8910.750977
8868.697266
8917.752930
8668.841797
8833.954102
8764.067383
8909.223633
8729.375977
8740.750000
8781.889648
8882.825195
8997.749023
8964.429688
8748.276367
8912.148438
9062.407227
8748.091797
8841.254883
8694.337891
8613.833008
8786.191406
8806.017578
8801.178711
8722.713867
8623.116211
8697.886719
8813.063477
8859.875977
8759.371094
8771.250977
8815.513672
8749.514648
8659.344727
8720.100586
8887.041016
8921.825195
8717.080078
8942.729492
8836.634766
8759.838867
8681.345703
8804.358398
8901.602539
8859.765625
8935.550781
8784.532227
8757.016602
8787.358398
8785.454102
8752.965820
8731.926758
8899.675781
8665.439453
8854.086914
8838.941406
8772.286133
8718.842773
8768.569336
8832.727539
8799.342773
8536.113281
8747.194336
8797.611328
8656.540039
8693.254883
8773.188477
8725.308594
8734.405273
8755.986328
8652.957031
8729.232422
8748.712891
8791.286133
8929.717773
9013.745117
9016.362305
8745.245117
8901.967773
8803.538086
8943.271484
8902.351562
8775.707031
8770.405273
8850.216797
8696.636719
8730.858398
8788.358398
8923.529297
8688.605469
8705.308594
8957.270508
8806.277344
8858.475586
8751.780273
8794.484375
8870.351562
8873.627930
8769.901367
8646.275391
8822.705078
8765.189453
8817.410156
8758.216797
8910.345703
8849.708008
8614.374023
8948.354492
8657.462891
8795.633789
8764.593750
8793.100586
8899.969727
8722.492188
8772.344727
8699.142578
8920.395508
8910.317383
8673.208008
8892.551758
8784.873047
8788.819336
8802.189453
8845.636719
9004.741211
8939.814453
8826.863281
8791.426758
8856.782227
8854.526367
8796.625977
8916.538086
8744.088867
8801.779297
8712.845703
8656.711914
8753.990234
8755.286133
8970.588867
8878.610352
8759.020508
8827.487305
8807.152344
8809.394531
8868.343750
8853.832031
8827.055664
8723.458008
8618.993164
8586.445312
8744.157227
8781.560547
8783.563477
8538.926758
8637.595703
8744.469727
8668.164062
8752.511719
8921.817383
8678.344727
8764.063477
8788.333008
8849.086914
8730.432617
8624.487305
8679.436523
8794.542969
8904.417969
8757.789062
8691.523438
8625.415039
8821.917969
8771.991211
8683.757812
8701.946289
8923.628906
8981.661133
8810.263672
8793.281250
8737.132812
8800.119141
8840.476562
8574.001953
8862.957031
8788.967773
8946.206055
8726.651367
8628.977539
8698.730469
8693.114258
8890.867188
8763.916992
8805.273438
8667.282227
8586.891602
8768.294922
8712.802734
8708.459961
8728.922852
8913.912109
8819.664062
8682.993164
8932.539062
8888.898438
8843.401367
8747.216797
8605.343750
8788.688477
8729.777344
8857.898438
8769.041992
8726.632812
8663.013672
8695.401367
8735.876953
8791.295898
8729.455078
8673.092773
8781.874023
8658.410156
8832.568359
8809.770508
8772.073242
8948.446289
8762.694336
8885.565430
8791.488281
8729.943359
8761.590820
8825.750977
8851.560547
8632.699219
8788.285156
8645.821289
8789.056641
8781.930664
8722.434570
8700.376953
8763.276367
8891.034180
8694.005859
8701.890625
8686.128906
8722.527344
8788.582031
8793.024414
8709.121094
8718.528320
8598.823242
8835.528320
8714.430664
8684.737305
8782.203125
8612.406250
8744.421875
8834.191406
8780.617188
8608.914062
8926.316406
```
