## Supplementary material for "Functional connectivity across the human subcortical auditory system using an autoregressive matrix-Gaussian copula graphical model approach with partial correlations": Code: roi-11_mean_ts.txt

```
9943.252930
9693.515625
9692.372070
9869.947266
9714.752930
9596.021484
9739.752930
9867.683594
9883.989258
9865.427734
9651.226562
9628.747070
9640.550781
9710.821289
9782.220703
9668.584961
9853.398438
9786.121094
9595.532227
9622.291992
9960.392578
9883.647461
9979.460938
10052.024414
9753.652344
9765.597656
9998.513672
9758.557617
9707.583984
9885.413086
9827.631836
9595.070312
9815.341797
9855.822266
9900.744141
9612.410156
9777.661133
9706.989258
9988.564453
9877.874023
9765.107422
9767.266602
9870.043945
9900.155273
9746.592773
9694.347656
9782.390625
9765.955078
9912.001953
9650.198242
9802.505859
9830.141602
9734.014648
9917.170898
9789.463867
9874.900391
9832.861328
9729.717773
9811.618164
9897.786133
9865.292969
10022.502930
9835.823242
9716.302734
9913.852539
9877.758789
9951.034180
9941.845703
9730.536133
9962.804688
10005.202148
9911.298828
9836.165039
9854.434570
9835.300781
9988.090820
9927.632812
9776.295898
9972.723633
9986.627930
9856.554688
9827.453125
9680.784180
9828.103516
9921.577148
10041.017578
10055.919922
9941.389648
9819.316406
9831.398438
9846.184570
9988.169922
9829.684570
9835.195312
9932.396484
9946.484375
9902.178711
9756.708008
9956.073242
9887.205078
9920.690430
9920.758789
10010.553711
9808.416992
9873.956055
9913.935547
9767.144531
9922.112305
9842.799805
9866.333008
9849.290039
10057.934570
9866.528320
9740.685547
9905.179688
9760.331055
9783.110352
10032.462891
9921.753906
9917.991211
9887.829102
9797.857422
9849.353516
9817.550781
9885.980469
9817.046875
9602.221680
9870.947266
9801.033203
9935.159180
9791.257812
9791.816406
9819.707031
9738.062500
9768.363281
9667.402344
9690.743164
9701.020508
9826.252930
9703.077148
9726.438477
9886.652344
9852.351562
9909.622070
9705.955078
9754.504883
9945.851562
9978.698242
9788.376953
9900.588867
9994.457031
9808.987305
9759.010742
9903.100586
9856.993164
10013.848633
9681.937500
9869.910156
10043.522461
9923.872070
9775.138672
10067.751953
9704.097656
9830.374023
9802.674805
9911.440430
9662.863281
9721.939453
9995.224609
9724.392578
9699.080078
9975.632812
9711.134766
9660.920898
9891.228516
9815.927734
9737.750977
9778.155273
9717.602539
9771.807617
9672.529297
9937.706055
9641.587891
9865.154297
9726.887695
9814.997070
9704.427734
9863.003906
10010.132812
9652.454102
9813.994141
9639.517578
9763.757812
9758.231445
9839.073242
9686.368164
10050.232422
9802.674805
9791.680664
9868.101562
9724.616211
9627.756836
9727.070312
9791.859375
9808.304688
9631.979492
9831.291016
9778.476562
10010.688477
9593.331055
9655.050781
9753.985352
9795.632812
9746.030273
9762.965820
9717.184570
9870.120117
9909.194336
9871.750977
9790.385742
9952.739258
9917.391602
9899.583008
9833.553711
10112.624023
10102.089844
10000.801758
9819.370117
9853.126953
9952.313477
9822.932617
9818.062500
9941.736328
9868.663086
9798.464844
9740.570312
9702.233398
9792.307617
9687.159180
9777.952148
9603.266602
9668.973633
9784.249023
9635.522461
9876.299805
9782.008789
9917.051758
9764.608398
9829.175781
9853.464844
9661.265625
9932.291992
9805.358398
9846.733398
9869.773438
9897.181641
9872.673828
9928.518555
9828.825195
9669.007812
9764.966797
9881.388672
9936.941406
9883.250000
9758.804688
9770.158203
9954.193359
10044.726562
9776.519531
9797.720703
9983.234375
10019.632812
9823.817383
9781.519531
9767.874023
9883.709961
9770.398438
9804.006836
10009.583984
9742.528320
9948.236328
9672.746094
9755.161133
10067.378906
9950.087891
9875.636719
10157.365234
9989.691406
9708.426758
9752.663086
9619.012695
9816.488281
9436.483398
9607.826172
9679.585938
9980.050781
9726.992188
9681.033203
9863.584961
9861.287109
9748.838867
9660.177734
9740.486328
9750.813477
9855.385742
9780.473633
9670.402344
9639.739258
9879.323242
9797.154297
9884.760742
9744.041992
9853.403320
9775.142578
9793.621094
9876.755859
9735.333008
9809.759766
9851.899414
9921.379883
9667.315430
9797.034180
9989.126953
10090.552734
9740.135742
10009.022461
9727.933594
9755.153320
9937.113281
10049.540039
9801.288086
9732.035156
10092.987305
9838.339844
9659.334961
9641.267578
9698.630859
9760.952148
9715.507812
9632.813477
9776.038086
9800.697266
9727.527344
9752.388672
9783.083008
9743.584961
9919.687500
10021.413086
10009.083008
9881.683594
10005.049805
9812.307617
9776.083008
9789.546875
9735.022461
9692.498047
9746.598633
9624.059570
9631.076172
9711.074219
9722.243164
9565.141602
9962.866211
9777.309570
9757.798828
9627.028320
9747.477539
9877.567383
9647.228516
10028.254883
9820.649414
9653.073242
9772.900391
9838.096680
9920.696289
9829.758789
9723.620117
9741.580078
9825.199219
9849.330078
9957.001953
9839.154297
9983.950195
9833.448242
9789.741211
9949.737305
9969.902344
9986.894531
9926.574219
9929.175781
10010.179688
9733.385742
9762.404297
9839.626953
9796.649414
9778.292969
9568.976562
9817.314453
9941.898438
9864.962891
9804.115234
9836.142578
9911.822266
10084.960938
9780.181641
9874.504883
9983.774414
9864.178711
10098.502930
10107.101562
9918.518555
10050.321289
10130.627930
10092.304688
10113.948242
9811.103516
9777.633789
10003.672852
10147.183594
9859.464844
9824.138672
9713.443359
9986.422852
9749.861328
9671.846680
9831.620117
9657.286133
9818.004883
9795.011719
9791.974609
9656.956055
9724.852539
9813.959961
9943.782227
9790.428711
9702.729492
9649.677734
9806.800781
9740.992188
9730.359375
9836.235352
10006.102539
9854.455078
9890.139648
9879.910156
9865.630859
9914.475586
9930.160156
9882.113281
9820.203125
9863.071289
9848.580078
9828.049805
9911.860352
9920.015625
9904.941406
10118.397461
9910.912109
9779.567383
9919.233398
9878.206055
9888.350586
10015.258789
9769.487305
9901.109375
9951.237305
9911.082031
9849.888672
9810.689453
9701.012695
9777.548828
9859.900391
9755.805664
9716.123047
9721.221680
9799.555664
9691.726562
9797.415039
9511.567383
9595.951172
9724.252930
9847.259766
9767.868164
9854.651367
9841.472656
9742.328125
9866.437500
9957.708984
9723.977539
9775.694336
9879.051758
9827.254883
9716.383789
9890.226562
10011.584961
9937.518555
9824.025391
9900.446289
9733.645508
9697.209961
9714.769531
9747.066406
9826.918945
9757.094727
9894.839844
9942.246094
10010.632812
9898.620117
9845.757812
9792.160156
9954.616211
9933.916992
9863.375000
9966.247070
9834.461914
9820.584961
9843.420898
9988.907227
9913.539062
9939.795898
9898.275391
9992.323242
10046.293945
9696.853516
9719.260742
9857.293945
9689.834961
9559.580078
9725.526367
9678.926758
9778.154297
9768.836914
9680.844727
9569.453125
9711.613281
9721.311523
9976.024414
9937.130859
9831.782227
9819.103516
9732.097656
9791.403320
9881.209961
9643.627930
9824.331055
9742.621094
9863.271484
9897.411133
9853.778320
9818.568359
9963.440430
9704.138672
9887.765625
9845.366211
9736.437500
9766.330078
9900.601562
9779.288086
9887.724609
10040.268555
10062.168945
9843.664062
10013.868164
10033.315430
9857.679688
9815.019531
9649.610352
9795.321289
9860.846680
9953.439453
9820.457031
9688.186523
9619.180664
9829.371094
9907.508789
9858.592773
9719.315430
9702.972656
9799.384766
9856.939453
9788.144531
9714.167969
9792.921875
9705.212891
9821.478516
9660.916992
9835.826172
9872.474609
9743.722656
9713.613281
9826.385742
9938.508789
9905.237305
9926.746094
9745.827148
9806.185547
9899.449219
9772.470703
9740.600586
10112.541016
9825.053711
9934.933594
9874.222656
10033.574219
9918.499023
9852.398438
9842.083008
9949.655273
9878.332031
9937.945312
9884.668945
9810.902344
9822.516602
9765.140625
9702.715820
9866.387695
9774.120117
9994.954102
9780.291016
9690.856445
9712.547852
9895.634766
10038.883789
9604.819336
9890.416016
9802.905273
9791.875000
9762.526367
9836.486328
10031.935547
9867.108398
9744.416992
9923.701172
9773.871094
9728.562500
9924.939453
9948.988281
9807.923828
9884.061523
9772.171875
9823.723633
9940.378906
9764.427734
9865.949219
9979.401367
9765.719727
9874.435547
10003.610352
9869.887695
9999.890625
9821.645508
9890.685547
9897.352539
10064.604492
9907.597656
9796.008789
9935.081055
9946.529297
9873.374023
9911.138672
9952.458008
9742.059570
9888.836914
9845.502930
9778.279297
9669.612305
9760.814453
9941.353516
9837.207031
9889.469727
9770.703125
9873.174805
10068.119141
9862.466797
9735.512695
9971.874023
10110.916992
9990.404297
9861.249023
9803.079102
10102.327148
10025.350586
9941.241211
9851.683594
10075.964844
9917.809570
9999.641602
9865.354492
9894.190430
9968.858398
9952.771484
9856.236328
10134.626953
9887.443359
9834.807617
9892.135742
9918.353516
9860.773438
9864.076172
9759.090820
9708.322266
9670.135742
9938.502930
9811.233398
9643.196289
9858.007812
9857.558594
9823.840820
9577.316406
9830.783203
9705.985352
9635.157227
9766.445312
9681.056641
9748.658203
9673.382812
9738.591797
9909.085938
9696.245117
9806.543945
9670.131836
9886.897461
9906.305664
9954.011719
10008.972656
9803.817383
10012.770508
9859.605469
9740.450195
9802.039062
9757.890625
9889.152344
10004.196289
9971.665039
9735.530273
9812.542969
9900.660156
9986.250000
10005.969727
9848.231445
9879.951172
9681.541016
9874.565430
9720.791992
9641.442383
9850.960938
9905.579102
9782.748047
9780.540039
9734.916992
9954.755859
9849.044922
9810.935547
9826.659180
9767.916016
9713.017578
9791.078125
9972.226562
10021.581055
9950.717773
9837.380859
9957.626953
9916.983398
9868.062500
9952.770508
10077.889648
10037.219727
10032.947266
9902.060547
9815.629883
9972.820312
10116.765625
10039.074219
10028.239258
9976.267578
10028.024414
10035.465820
9910.275391
9940.831055
9976.405273
10059.764648
9769.717773
9963.147461
10066.127930
10107.074219
10089.840820
10083.730469
9919.680664
9986.992188
10208.561523
10018.006836
9923.598633
9865.872070
9930.232422
9794.602539
9772.105469
9693.272461
9714.562500
9695.267578
9800.694336
9763.562500
9686.683594
9852.789062
9620.310547
9781.483398
9784.784180
9765.763672
9859.043945
9938.320312
9856.806641
9985.684570
9612.776367
9520.122070
9878.301758
9750.390625
9741.522461
9893.068359
9853.909180
9775.956055
9983.422852
9948.994141
9910.225586
9918.152344
9776.609375
9712.747070
9900.602539
9941.700195
9963.899414
9870.476562
9683.351562
9711.411133
9607.388672
9721.654297
9817.778320
9793.700195
9625.615234
9747.384766
9835.583008
9865.102539
9823.604492
9790.495117
9960.098633
9901.571289
9947.402344
10013.399414
9963.114258
10039.073242
9691.370117
9908.241211
9842.703125
10040.891602
9932.097656
9836.384766
9968.750977
10024.600586
9843.859375
9802.144531
9631.955078
9685.000977
9727.726562
9743.659180
9808.754883
9681.798828
9746.277344
9956.961914
9945.030273
9955.493164
9949.179688
9824.851562
9833.210938
9820.471680
9755.875000
9795.144531
9972.412109
9803.136719
9693.125000
9640.666992
9709.966797
9932.097656
9788.954102
9808.045898
9578.923828
9684.967773
9802.982422
9843.361328
9844.427734
9957.707031
9930.488281
9734.322266
9761.219727
9765.183594
9879.008789
9878.646484
10087.965820
10092.752930
9869.015625
10108.928711
10085.932617
10165.410156
10020.761719
```
