## Supplementary material for "Functional connectivity across the human subcortical auditory system using an autoregressive matrix-Gaussian copula graphical model approach with partial correlations": Code: roi-12_mean_ts.txt

```
11318.442383
11250.901367
11217.867188
11142.644531
11042.988281
11059.638672
10979.333008
10898.894531
10871.304688
10874.006836
10853.827148
10808.648438
10817.216797
10776.955078
10782.746094
10855.410156
10897.504883
10881.043945
10902.753906
10951.868164
11045.125977
11153.948242
11175.081055
11171.099609
11126.213867
11133.015625
11039.933594
10970.159180
10983.840820
10890.896484
10879.796875
10889.838867
10834.535156
10762.852539
10715.088867
10708.807617
10737.846680
10808.664062
10823.529297
10876.356445
10943.250977
10941.356445
10916.988281
10812.856445
10759.422852
10716.021484
10670.711914
10676.944336
10708.848633
10709.953125
10742.379883
10802.835938
10842.416992
10891.674805
10908.875000
10895.785156
10896.210938
10941.262695
10932.748047
10915.394531
10865.571289
10869.119141
10848.670898
10859.940430
10837.458984
10862.948242
10870.080078
10950.791016
10996.533203
11007.005859
10999.650391
11007.956055
11019.704102
10908.548828
10926.188477
10963.250977
10972.250977
10966.106445
10933.120117
10918.840820
10896.665039
10909.475586
10910.037109
10990.495117
11000.656250
11011.716797
11022.209961
11001.159180
10941.885742
10895.134766
10883.964844
10844.776367
10870.891602
10874.674805
10896.024414
10908.182617
10937.857422
10923.535156
10949.096680
10938.530273
10937.365234
10963.750977
11009.790039
11021.077148
11006.984375
11054.311523
11016.655273
11011.334961
10995.613281
10914.576172
10932.393555
10884.400391
10896.520508
10926.347656
10952.275391
10990.325195
10982.000977
10931.633789
10916.543945
10905.466797
10915.876953
10956.024414
10905.616211
10951.767578
10907.278320
10869.503906
10863.072266
10855.978516
10860.430664
10817.102539
10832.422852
10783.942383
10789.026367
10865.410156
10898.220703
10847.338867
10847.656250
10860.223633
10820.417969
10824.265625
10781.447266
10769.904297
10809.500977
10845.675781
10826.078125
10857.874023
10867.624023
10940.515625
10936.110352
11000.861328
10999.231445
10996.683594
10976.021484
10984.003906
10918.789062
10899.793945
10936.835938
10947.030273
10932.794922
11017.144531
11062.841797
11090.922852
11136.907227
11086.728516
11010.580078
10931.485352
10874.807617
10842.041016
10856.025391
10845.212891
10883.833008
10895.984375
10935.773438
10948.718750
10909.752930
10782.911133
10759.387695
10741.047852
10676.181641
10662.788086
10710.590820
10763.273438
10817.063477
10853.268555
10896.214844
10943.235352
10970.633789
10921.666992
10889.191406
10832.029297
10831.951172
10773.024414
10805.895508
10853.427734
10823.986328
10882.894531
10908.036133
10880.486328
10915.181641
10871.477539
10870.108398
10827.454102
10722.293945
10757.261719
10817.476562
10911.211914
10914.958008
10910.987305
10942.781250
10959.997070
10903.266602
10934.059570
10918.228516
10890.482422
10893.852539
10890.529297
10922.279297
10927.488281
10995.707031
11031.413086
11018.271484
11065.695312
11041.467773
11048.271484
11050.149414
11033.317383
11085.146484
11044.686523
11006.508789
10964.088867
10953.616211
10837.887695
10791.637695
10763.875000
10787.463867
10764.791992
10756.858398
10756.096680
10737.131836
10750.094727
10746.913086
10744.416992
10728.245117
10799.482422
10852.989258
10893.000000
10955.573242
10952.166992
10984.499023
11007.650391
10952.123047
10926.711914
10955.766602
10983.183594
10992.535156
10936.603516
10954.461914
10882.013672
10827.566406
10817.758789
10823.427734
10885.730469
10932.353516
10896.753906
10874.281250
10884.164062
10912.823242
10892.444336
10927.958984
10900.978516
10901.036133
10920.895508
10956.197266
10953.349609
10898.811523
10861.652344
10881.123047
10904.570312
10974.987305
10934.147461
10980.787109
11005.302734
10983.689453
11077.382812
11014.458008
11045.284180
11007.421875
10980.414062
10871.814453
10818.737305
10758.782227
10735.206055
10752.003906
10738.835938
10797.858398
10885.464844
10928.925781
10950.951172
10971.388672
10951.370117
10906.027344
10834.782227
10783.660156
10782.574219
10808.254883
10838.728516
10834.837891
10857.287109
10954.420898
10993.355469
11010.244141
11007.646484
10919.951172
10933.844727
10895.223633
10870.583984
10869.654297
10830.461914
10810.050781
10826.217773
10880.246094
10901.514648
10913.804688
10864.265625
10890.653320
10956.379883
10974.177734
10972.952148
10921.152344
10948.440430
10891.385742
10877.541992
10828.675781
10778.560547
10789.137695
10798.603516
10898.987305
10961.053711
10971.826172
10953.538086
10871.664062
10789.226562
10715.059570
10655.387695
10730.293945
10812.951172
10955.630859
10936.976562
10972.081055
10934.623047
10925.029297
10898.737305
10852.804688
10837.622070
10813.350586
10784.837891
10781.682617
10784.594727
10819.226562
10815.002930
10846.856445
10883.257812
10897.455078
10917.909180
10933.894531
10929.810547
10894.314453
10909.349609
10910.220703
10904.266602
10915.557617
10945.199219
10955.704102
10902.338867
10898.520508
10879.353516
10862.457031
10899.817383
10891.009766
10886.817383
10862.057617
10805.186523
10860.330078
10899.043945
10986.672852
11023.414062
11096.425781
11100.445312
11120.875000
11040.500977
10978.170898
10883.086914
10821.689453
10748.760742
10738.192383
10774.535156
10734.948242
10784.408203
10775.280273
10742.068359
10735.896484
10770.404297
10830.637695
10921.523438
10928.810547
10970.826172
10948.083008
10939.992188
10922.360352
10933.779297
10994.307617
11037.801758
11084.448242
11059.566406
11020.531250
10980.771484
11016.056641
11052.083008
11048.705078
11030.961914
10979.133789
10980.731445
10881.916992
10892.234375
10877.989258
10897.981445
10927.571289
10813.749023
10808.534180
10837.077148
10844.207031
10806.304688
10826.891602
10798.110352
10713.032227
10710.587891
10718.201172
10754.801758
10803.000977
10853.397461
10828.082031
10883.937500
10882.274414
10942.500977
10946.304688
10907.973633
10919.565430
10902.406250
10857.048828
10827.291016
10868.212891
10900.863281
10974.505859
10998.251953
10976.565430
10947.248047
10919.363281
10869.892578
10786.123047
10758.206055
10856.959961
10939.823242
11013.655273
11116.743164
11112.165039
11137.685547
11072.826172
10996.086914
10908.512695
10791.936523
10767.675781
10753.076172
10792.583984
10804.659180
10804.782227
10752.704102
10726.879883
10720.123047
10727.900391
10730.978516
10805.038086
10787.553711
10803.385742
10844.189453
10853.718750
10856.668945
10855.829102
10866.091797
10782.650391
10878.342773
10878.166992
10888.665039
10838.807617
10808.262695
10856.934570
10863.818359
10862.398438
10786.804688
10695.574219
10642.521484
10627.978516
10742.347656
10855.056641
10961.841797
11053.717773
11038.518555
11014.720703
10917.015625
10862.083008
10801.548828
10825.832031
10867.261719
10910.470703
10872.363281
10795.099609
10752.397461
10717.371094
10741.750977
10831.912109
10915.890625
10972.217773
11053.360352
11071.768555
11073.742188
10992.520508
10955.837891
10877.821289
10827.082031
10798.376953
10770.038086
10784.923828
10714.222656
10712.045898
10691.102539
10702.217773
10686.120117
10677.433594
10675.172852
10748.753906
10755.097656
10836.530273
10826.647461
10880.273438
10827.338867
10865.740234
10843.433594
10866.082031
10885.153320
10939.562500
10919.156250
10960.203125
10960.011719
10933.371094
10866.386719
10803.018555
10818.297852
10818.074219
10828.616211
10855.224609
10884.720703
10981.762695
11093.762695
11139.192383
11153.690430
11106.749023
11011.870117
10905.041016
10828.221680
10804.707031
10713.817383
10711.416016
10740.889648
10704.656250
10702.357422
10699.904297
10645.529297
10678.689453
10713.733398
10700.992188
10710.991211
10736.117188
10803.639648
10813.328125
10794.718750
10834.773438
10828.454102
10817.147461
10783.133789
10817.615234
10794.303711
10803.726562
10790.956055
10832.185547
10792.644531
10760.903320
10748.000977
10749.808594
10712.498047
10760.638672
10850.931641
10918.613281
10915.919922
10951.033203
10898.599609
10872.855469
10866.138672
10894.005859
10906.963867
10922.489258
10908.706055
10952.916992
10987.234375
10949.467773
10874.288086
10860.791992
10869.315430
10867.280273
10845.298828
10831.416016
10831.991211
10837.783203
10874.858398
10887.284180
10925.931641
10927.899414
10912.295898
10902.087891
10876.971680
10850.401367
10828.330078
10803.750977
10799.951172
10833.363281
10838.444336
10808.282227
10837.166016
10845.107422
10883.823242
10836.659180
10862.246094
10819.796875
10859.886719
10821.327148
10809.376953
10767.745117
10810.776367
10848.871094
10890.298828
10944.353516
10986.622070
10931.392578
10834.792969
10829.058594
10868.305664
10877.897461
10914.086914
10981.433594
10978.999023
10973.717773
10962.343750
10938.844727
10854.840820
10811.110352
10713.000000
10708.125977
10653.020508
10637.119141
10654.271484
10626.428711
10673.072266
10751.936523
10797.476562
10835.977539
10820.166016
10839.637695
10829.630859
10828.083984
10804.009766
10827.961914
10814.593750
10851.468750
10883.554688
10858.197266
10792.969727
10763.941406
10830.407227
10843.714844
10817.409180
10721.189453
10763.866211
10828.406250
10941.147461
10906.461914
10940.360352
10913.114258
10874.646484
10878.341797
10825.982422
10777.567383
10803.790039
10784.250000
10773.810547
10728.667969
10739.527344
10765.488281
10763.233398
10783.467773
10789.882812
10803.053711
10839.331055
10795.348633
10768.335938
10701.430664
10667.867188
10660.361328
10661.329102
10711.768555
10775.844727
10828.556641
10877.302734
10952.306641
10995.810547
11128.742188
11179.856445
11219.331055
11236.782227
11201.247070
11180.612305
11080.829102
11083.316406
11083.164062
10976.470703
10964.152344
10929.226562
10920.318359
10886.463867
10862.541016
10832.064453
10802.982422
10784.571289
10777.039062
10771.675781
10724.714844
10732.076172
10690.343750
10726.778320
10801.473633
10779.364258
10793.062500
10797.138672
10795.991211
10759.065430
10715.913086
10729.874023
10694.954102
10714.845703
10776.976562
10850.259766
10841.411133
10822.714844
10812.059570
10848.083984
10933.942383
10972.410156
10996.242188
10943.186523
10881.795898
10787.338867
10782.709961
10725.960938
10840.796875
10947.788086
11023.406250
11046.271484
10922.292969
10798.134766
10699.581055
10641.768555
10704.183594
10778.865234
10775.564453
10786.846680
10817.583008
10831.664062
10846.023438
10995.966797
11126.875000
11096.081055
11162.544922
11193.316406
11106.083008
11023.924805
10978.583008
10861.706055
10768.479492
10695.441406
10683.665039
10663.159180
10666.643555
10665.646484
10645.625977
10645.622070
10654.353516
10698.616211
10709.044922
10768.641602
10764.900391
10789.410156
10794.966797
10814.359375
10839.852539
10847.976562
10816.496094
10736.172852
10691.714844
10666.008789
10709.593750
10773.088867
10879.458008
10927.143555
11002.487305
11070.795898
11080.125000
11134.023438
11084.032227
11048.186523
10998.743164
10917.126953
10828.050781
10747.134766
10751.592773
10740.463867
10749.421875
10713.625977
10655.560547
10669.002930
10631.002930
10636.185547
10673.810547
10606.407227
10636.743164
10727.488281
10838.816406
10885.499023
10928.346680
10967.226562
10942.782227
10897.663086
10862.416992
10769.057617
10748.799805
10708.890625
10627.961914
10778.711914
10835.234375
10803.919922
10740.240234
10656.366211
10541.020508
10483.906250
10453.293945
10531.018555
10603.798828
10695.327148
10834.980469
10898.245117
11039.892578
11124.711914
11140.497070
11161.614258
11085.538086
11038.003906
10950.585938
10851.249023
10782.245117
10735.243164
10744.024414
10690.078125
10572.682617
10501.900391
10416.983398
10447.749023
10508.499023
10634.000977
10738.742188
10818.583984
10876.953125
10880.090820
10881.163086
10826.634766
10834.562500
10879.580078
10916.946289
11033.855469
11134.130859
11192.156250
11211.643555
11163.669922
11105.750977
10962.473633
```
