## Supplementary material for "Functional connectivity across the human subcortical auditory system using an autoregressive matrix-Gaussian copula graphical model approach with partial correlations": Code: roi-13_mean_ts.txt

```
10671.323242
10585.204102
10527.032227
10487.752930
10451.175781
10433.840820
10424.689453
10430.302734
10432.948242
10444.340820
10457.626953
10477.340820
10486.289062
10499.241211
10507.500000
10502.256836
10518.349609
10526.313477
10534.149414
10497.189453
10504.857422
10526.162109
10542.537109
10545.561523
10539.034180
10514.683594
10501.958008
10477.236328
10454.653320
10417.472656
10387.195312
10395.881836
10408.876953
10406.101562
10401.356445
10395.452148
10406.135742
10433.750000
10453.931641
10449.543945
10434.250000
10424.166992
10399.975586
10364.714844
10354.774414
10355.844727
10361.394531
10359.794922
10368.805664
10359.948242
10374.784180
10401.395508
10438.450195
10439.249023
10445.010742
10459.767578
10483.617188
10495.641602
10467.548828
10454.523438
10439.400391
10440.471680
10435.284180
10429.541992
10436.673828
10455.556641
10463.045898
10469.387695
10472.953125
10498.702148
10518.430664
10513.507812
10517.132812
10532.991211
10526.827148
10523.256836
10518.135742
10497.579102
10517.379883
10523.911133
10513.134766
10492.614258
10480.834961
10469.027344
10471.290039
10469.547852
10448.662109
10458.472656
10456.756836
10458.292969
10458.526367
10424.852539
10417.666992
10430.731445
10451.069336
10466.704102
10464.237305
10460.671875
10477.434570
10480.931641
10456.589844
10451.929688
10450.397461
10483.215820
10478.426758
10468.276367
10459.954102
10469.270508
10467.012695
10438.970703
10443.077148
10447.853516
10467.402344
10475.316406
10458.978516
10483.028320
10490.383789
10497.151367
10477.793945
10472.309570
10488.103516
10489.054688
10481.530273
10469.290039
10461.574219
10462.123047
10438.871094
10425.968750
10422.939453
10429.258789
10436.927734
10403.579102
10411.731445
10414.830078
10442.482422
10440.182617
10431.763672
10436.179688
10451.416992
10478.065430
10453.087891
10449.375977
10468.964844
10492.418945
10493.639648
10503.650391
10508.239258
10546.625977
10563.668945
10584.763672
10559.942383
10551.443359
10558.971680
10561.008789
10554.269531
10548.081055
10522.791016
10509.203125
10520.238281
10526.732422
10551.540039
10550.410156
10559.252930
10563.358398
10562.714844
10536.291016
10520.175781
10511.950195
10524.843750
10537.666992
10540.243164
10540.293945
10548.649414
10561.314453
10562.598633
10514.431641
10481.052734
10473.710938
10476.910156
10475.864258
10467.201172
10479.701172
10496.155273
10494.578125
10489.590820
10486.065430
10499.018555
10506.575195
10488.299805
10492.978516
10529.574219
10524.184570
10499.589844
10498.186523
10515.220703
10507.930664
10518.211914
10527.647461
10505.453125
10505.094727
10509.419922
10497.467773
10479.168945
10449.805664
10469.011719
10496.604492
10504.873047
10505.310547
10501.504883
10477.550781
10479.083008
10501.974609
10534.165039
10543.885742
10533.967773
10544.449219
10542.081055
10547.616211
10527.485352
10524.412109
10552.625000
10561.189453
10569.919922
10561.208008
10561.693359
10575.704102
10597.281250
10603.065430
10591.535156
10574.773438
10559.075195
10534.552734
10500.732422
10481.825195
10458.233398
10460.912109
10465.036133
10453.699219
10454.900391
10466.970703
10496.566406
10500.647461
10483.946289
10480.780273
10500.712891
10514.309570
10517.098633
10551.466797
10546.848633
10546.453125
10523.716797
10508.934570
10517.057617
10544.453125
10543.476562
10558.281250
10567.096680
10580.660156
10549.761719
10532.867188
10541.725586
10542.374023
10567.855469
10534.267578
10559.106445
10577.500000
10622.333984
10595.801758
10582.360352
10577.947266
10596.724609
10572.310547
10570.636719
10584.310547
10610.515625
10599.555664
10584.802734
10584.181641
10598.063477
10581.243164
10567.626953
10595.474609
10621.634766
10611.906250
10610.071289
10588.265625
10565.154297
10529.118164
10483.753906
10457.716797
10444.454102
10451.080078
10427.595703
10445.658203
10462.930664
10521.829102
10541.926758
10554.668945
10559.959961
10559.629883
10542.291992
10522.952148
10495.275391
10506.010742
10521.949219
10536.873047
10562.485352
10556.374023
10579.535156
10596.981445
10621.866211
10602.490234
10583.480469
10582.000000
10590.646484
10591.912109
10581.431641
10582.099609
10583.328125
10597.976562
10614.111328
10582.508789
10575.162109
10581.657227
10607.460938
10631.634766
10637.928711
10616.528320
10639.175781
10609.122070
10590.879883
10570.473633
10561.359375
10557.809570
10533.108398
10510.625000
10528.513672
10553.556641
10544.807617
10533.061523
10540.761719
10522.981445
10539.273438
10484.332031
10460.682617
10485.429688
10471.886719
10477.633789
10467.425781
10463.374023
10478.384766
10433.814453
10443.560547
10436.620117
10416.718750
10408.290039
10416.670898
10426.612305
10424.161133
10418.012695
10440.681641
10454.879883
10450.534180
10448.806641
10447.006836
10429.727539
10413.526367
10443.628906
10468.234375
10481.133789
10477.004883
10487.204102
10509.442383
10515.880859
10514.241211
10484.644531
10490.748047
10520.331055
10533.384766
10539.469727
10544.674805
10544.530273
10540.236328
10549.238281
10556.661133
10562.991211
10579.786133
10583.934570
10575.045898
10546.961914
10532.186523
10518.079102
10512.376953
10503.826172
10505.785156
10502.041992
10503.325195
10538.287109
10540.495117
10549.976562
10547.116211
10550.513672
10552.222656
10578.573242
10590.045898
10600.610352
10640.971680
10643.586914
10621.955078
10643.593750
10632.799805
10640.642578
10652.406250
10643.602539
10640.602539
10617.686523
10615.017578
10625.331055
10613.726562
10584.629883
10557.044922
10537.209961
10536.379883
10547.046875
10531.594727
10551.065430
10532.433594
10539.736328
10530.356445
10532.181641
10495.159180
10484.356445
10461.765625
10446.620117
10435.398438
10408.828125
10413.344727
10432.655273
10487.271484
10528.426758
10556.001953
10578.015625
10595.246094
10601.253906
10599.773438
10586.156250
10570.858398
10578.133789
10596.421875
10586.436523
10612.107422
10623.934570
10657.133789
10657.633789
10631.204102
10614.425781
10606.762695
10625.635742
10588.025391
10583.236328
10604.150391
10627.083984
10639.793945
10626.756836
10619.046875
10598.401367
10561.466797
10522.345703
10518.391602
10526.495117
10524.335938
10523.567383
10525.248047
10531.844727
10510.408203
10520.106445
10517.060547
10524.319336
10505.916016
10508.463867
10512.320312
10531.826172
10565.232422
10548.979492
10554.600586
10558.121094
10565.637695
10582.188477
10539.768555
10549.380859
10570.053711
10558.562500
10541.900391
10546.419922
10557.282227
10567.681641
10566.424805
10570.731445
10565.412109
10570.334961
10555.260742
10575.573242
10622.565430
10666.783203
10690.535156
10720.446289
10701.737305
10669.885742
10620.939453
10610.668945
10615.586914
10627.000977
10635.867188
10625.090820
10637.103516
10640.767578
10628.091797
10629.221680
10647.109375
10630.865234
10656.689453
10659.753906
10672.531250
10645.476562
10617.950195
10624.388672
10617.421875
10600.455078
10580.016602
10564.104492
10544.750977
10542.833008
10520.643555
10509.615234
10526.755859
10529.200195
10526.623047
10529.876953
10532.631836
10515.405273
10539.523438
10547.733398
10573.379883
10570.969727
10545.134766
10562.799805
10567.985352
10591.296875
10587.174805
10573.406250
10589.891602
10607.267578
10606.727539
10588.726562
10600.154297
10616.889648
10641.285156
10647.902344
10646.937500
10665.842773
10705.179688
10714.421875
10710.741211
10694.962891
10669.665039
10630.059570
10590.577148
10590.134766
10588.932617
10580.925781
10554.786133
10536.043945
10534.678711
10538.199219
10543.834961
10526.287109
10522.256836
10520.124023
10519.903320
10512.164062
10507.063477
10512.734375
10535.064453
10539.188477
10535.792969
10544.967773
10565.233398
10568.947266
10600.346680
10570.501953
10580.194336
10590.521484
10609.978516
10606.916992
10599.731445
10613.612305
10619.618164
10621.120117
10614.858398
10646.244141
10681.819336
10716.564453
10726.016602
10717.545898
10719.981445
10697.645508
10672.403320
10655.258789
10620.875000
10584.653320
10567.614258
10574.234375
10590.392578
10572.212891
10561.967773
10573.019531
10576.586914
10586.252930
10570.911133
10564.300781
10561.022461
10569.445312
10583.551758
10597.070312
10598.055664
10590.627930
10596.291992
10598.078125
10606.239258
10590.664062
10563.019531
10542.264648
10548.917969
10547.259766
10560.136719
10569.025391
10594.155273
10618.738281
10647.422852
10634.770508
10637.803711
10641.953125
10633.833008
10635.179688
10643.116211
10652.223633
10651.105469
10681.260742
10693.581055
10702.086914
10679.131836
10667.831055
10669.965820
10675.457031
10658.244141
10642.610352
10652.906250
10649.996094
10642.863281
10617.150391
10610.911133
10592.250977
10577.846680
10565.773438
10557.707031
10552.783203
10571.858398
10590.491211
10575.787109
10600.847656
10644.888672
10628.921875
10632.906250
10628.604492
10639.490234
10650.653320
10676.584961
10655.574219
10674.310547
10689.816406
10695.452148
10684.873047
10689.416016
10685.985352
10709.962891
10714.050781
10702.218750
10674.777344
10664.993164
10641.870117
10634.436523
10642.742188
10662.987305
10649.204102
10646.191406
10644.635742
10649.800781
10625.752930
10588.463867
10550.075195
10530.505859
10513.820312
10509.174805
10490.256836
10489.451172
10486.577148
10504.969727
10512.743164
10525.237305
10517.255859
10516.546875
10513.773438
10521.299805
10533.996094
10539.495117
10533.458984
10544.194336
10570.013672
10590.458008
10615.349609
10626.341797
10642.011719
10667.411133
10694.711914
10696.726562
10693.410156
10666.095703
10628.091797
10576.479492
10560.043945
10558.351562
10568.968750
10576.866211
10572.391602
10545.057617
10546.353516
10520.506836
10496.418945
10479.044922
10456.532227
10449.671875
10444.202148
10452.357422
10448.094727
10465.958984
10473.208008
10497.419922
10512.530273
10526.229492
10536.328125
10558.304688
10568.008789
10585.402344
10584.583984
10577.323242
10605.056641
10625.972656
10656.307617
10683.782227
10659.675781
10664.333984
10700.648438
10715.942383
10697.263672
10709.896484
10732.796875
10702.087891
10705.563477
10667.599609
10651.792969
10670.703125
10702.614258
10683.900391
10731.561523
10685.357422
10631.226562
10605.966797
10630.124023
10666.116211
10640.269531
10651.271484
10623.789062
10621.294922
10630.629883
10644.872070
10645.265625
10648.003906
10661.400391
10650.160156
10627.106445
10610.780273
10583.424805
10567.246094
10541.317383
10517.432617
10493.276367
10450.086914
10441.765625
10432.631836
10425.371094
10447.133789
10431.885742
10445.247070
10467.771484
10487.628906
10522.928711
10513.099609
10533.918945
10542.450195
10560.499023
10568.579102
10553.516602
10516.071289
10531.678711
10563.375977
10574.617188
10565.098633
10577.682617
10621.559570
10630.659180
10643.441406
10643.868164
10637.200195
10626.916016
10599.189453
10565.291016
10548.932617
10524.948242
10508.143555
10460.400391
10446.224609
10451.911133
10471.783203
10488.997070
10477.979492
10507.032227
10544.068359
10560.951172
10611.528320
10590.452148
10609.906250
10630.019531
10630.496094
10614.003906
10628.565430
10644.926758
10646.271484
10622.097656
10636.147461
10643.109375
10645.423828
10611.207031
10594.775391
10605.900391
10586.338867
10578.585938
10583.551758
10565.379883
10535.980469
10513.022461
10549.017578
10553.277344
10562.719727
10582.383789
10621.443359
10636.556641
10649.200195
10657.388672
10632.795898
10591.158203
10540.254883
10519.958008
10529.691406
10548.008789
10537.977539
10508.305664
10508.086914
10493.544922
10500.838867
10482.377930
10459.131836
10485.988281
10514.347656
10552.840820
10583.799805
10561.238281
10572.499023
10595.720703
10587.162109
10595.567383
10593.470703
10596.630859
10582.445312
10613.828125
10666.892578
10693.393555
10660.729492
10649.552734
10624.477539
10590.969727
```
