## Supplementary material for "Functional connectivity across the human subcortical auditory system using an autoregressive matrix-Gaussian copula graphical model approach with partial correlations": Code: roi-14_mean_ts.txt

```
11433.048828
11387.727539
11273.360352
11234.410156
11211.618164
11205.673828
11162.400391
11157.131836
11152.462891
11114.373047
11124.080078
11143.983398
11069.669922
11109.336914
11107.056641
11096.410156
11130.051758
11130.204102
11112.518555
11140.036133
11250.091797
11327.122070
11373.500977
11340.280273
11294.375000
11237.049805
11130.373047
11118.853516
11051.596680
10990.410156
10988.671875
11019.838867
10999.762695
10970.758789
10884.583984
10855.261719
10909.105469
10947.194336
10972.794922
11074.487305
11113.370117
11118.557617
11096.763672
10939.866211
10941.235352
10907.381836
10901.355469
10881.214844
10889.820312
10900.647461
10928.893555
11006.130859
11031.476562
11034.252930
11073.216797
11089.612305
11075.377930
11098.935547
11050.910156
11064.276367
11041.391602
11005.847656
11030.602539
11014.060547
11031.633789
11061.309570
11041.948242
11105.375000
11137.351562
11150.111328
11164.644531
11183.488281
11160.798828
11090.904297
11106.029297
11094.142578
11127.617188
11102.923828
11108.686523
11077.239258
11037.059570
11051.780273
11075.326172
11115.860352
11161.648438
11157.085938
11150.280273
11140.093750
11121.968750
11078.909180
11053.003906
11008.834961
11033.728516
11077.331055
11103.996094
11102.678711
11068.653320
11152.482422
11150.217773
11151.381836
11168.453125
11154.151367
11204.827148
11197.425781
11198.437500
11185.929688
11174.305664
11171.665039
11156.887695
11108.747070
11102.377930
11044.794922
11072.756836
11093.690430
11082.722656
11115.251953
11095.105469
11102.341797
11039.367188
11054.772461
11096.242188
11044.164062
11065.651367
11054.124023
11028.214844
11037.054688
11005.059570
11017.105469
10959.528320
11020.460938
11016.889648
10971.187500
10966.199219
11025.852539
11082.276367
11076.737305
11053.541992
11061.318359
11057.350586
11062.077148
11017.500977
11008.130859
11004.070312
11037.633789
11065.563477
11065.716797
11061.879883
11128.043945
11146.768555
11170.026367
11162.001953
11164.312500
11121.573242
11108.840820
11086.769531
11118.336914
11109.152344
11126.185547
11065.030273
11164.356445
11156.700195
11226.609375
11255.663086
11251.136719
11173.432617
11107.037109
11074.301758
11012.410156
10988.812500
11020.833984
11041.372070
11046.114258
11117.077148
11095.086914
11048.361328
10980.029297
10938.783203
10893.431641
10869.109375
10881.299805
10898.677734
10936.024414
11002.790039
11012.385742
11025.119141
11146.140625
11150.792969
11103.519531
11038.187500
11061.463867
11052.270508
11015.265625
11010.642578
11036.637695
11027.405273
11027.120117
11044.313477
11043.468750
11046.569336
11016.130859
11008.004883
10985.718750
10939.151367
10961.609375
11021.507812
11078.859375
11074.813477
11080.498047
11058.162109
11064.072266
11054.342773
11051.594727
11075.005859
11060.240234
11092.436523
11078.723633
11126.101562
11105.782227
11137.541992
11171.777344
11175.175781
11177.144531
11164.395508
11116.131836
11141.784180
11146.418945
11208.334961
11218.421875
11145.609375
11110.116211
11053.522461
10967.023438
10909.241211
10874.579102
10877.906250
10900.111328
10860.290039
10854.194336
10852.744141
10894.186523
10925.064453
10900.482422
10907.470703
10927.232422
10999.882812
11078.322266
11099.888672
11123.594727
11115.071289
11099.951172
11053.777344
11028.949219
11042.006836
11112.552734
11119.166992
11124.433594
11101.807617
11036.070312
10980.402344
10928.611328
10942.770508
10978.858398
11020.009766
11050.751953
11006.986328
11036.842773
11014.765625
11026.606445
11001.463867
10991.617188
11028.245117
11065.496094
11100.994141
11110.572266
11070.065430
11023.388672
11014.252930
11020.332031
11058.879883
11128.468750
11128.302734
11144.713867
11113.552734
11172.742188
11140.554688
11144.416016
11086.392578
11107.299805
11047.522461
10986.828125
10916.898438
10886.031250
10923.585938
10910.487305
10930.039062
11027.865234
11063.920898
11118.291016
11097.477539
11107.316406
11079.383789
11015.917969
10967.064453
10926.971680
10913.582031
10917.931641
10970.358398
10988.461914
11071.527344
11077.551758
11161.408203
11117.943359
11077.646484
11016.212891
11012.333008
11006.104492
10968.307617
10946.334961
10928.186523
10973.617188
10994.633789
11038.029297
10980.994141
11002.058594
10961.870117
10958.893555
11009.583984
10988.236328
11024.121094
11050.294922
11054.557617
10991.917969
10954.362305
10865.639648
10834.815430
10881.135742
10981.190430
11069.988281
11106.477539
11111.008789
11059.342773
11007.513672
10905.377930
10796.363281
10795.460938
10894.724609
10940.827148
10953.276367
10989.688477
10962.011719
10995.930664
10973.065430
10946.908203
10932.749023
10934.011719
10907.646484
10927.192383
10932.050781
10920.668945
10953.255859
10962.146484
10976.707031
10992.625000
11009.096680
11013.708984
11014.380859
10983.381836
11001.507812
11037.793945
11012.938477
11050.149414
11062.053711
11045.800781
11079.558594
11032.518555
10987.177734
10957.134766
11006.671875
11006.196289
10980.232422
10941.730469
10875.674805
10846.295898
10928.955078
10988.292969
11069.885742
11125.877930
11158.933594
11121.395508
11087.486328
11037.880859
11027.738281
10975.498047
10958.413086
10936.531250
10868.925781
10884.794922
10919.888672
10948.784180
10912.227539
10896.986328
10892.351562
10917.820312
11001.121094
11066.844727
11027.652344
11033.204102
10993.502930
10957.911133
10980.121094
11019.589844
11064.336914
11098.567383
11100.842773
11078.111328
11050.101562
11069.267578
11111.512695
11093.682617
11094.906250
11095.963867
11102.939453
11021.800781
11018.843750
10993.323242
10982.829102
11018.664062
10970.497070
10960.295898
10951.093750
10995.135742
10989.350586
10964.045898
10919.684570
10901.190430
10875.941406
10876.421875
10898.908203
10959.492188
10994.738281
11013.175781
10980.598633
11004.360352
11003.122070
10994.768555
10995.699219
10951.697266
10918.682617
10924.316406
10904.579102
10927.798828
10966.104492
11038.639648
11067.440430
11073.674805
11084.350586
11096.381836
11042.807617
10999.843750
10915.743164
10916.483398
10994.111328
11105.887695
11141.454102
11189.486328
11163.973633
11141.285156
11058.803711
11045.808594
10975.352539
10928.900391
10938.665039
10966.341797
10949.037109
10928.174805
10906.174805
10906.360352
10887.847656
10928.729492
10958.975586
10934.695312
10998.410156
11027.577148
11037.971680
11019.030273
11064.794922
11067.205078
11054.043945
11023.738281
11034.945312
11033.769531
11051.396484
10990.250000
10970.889648
10960.184570
11009.146484
11005.941406
10891.185547
10772.401367
10762.673828
10760.614258
10820.232422
10973.500977
11065.195312
11129.085938
11107.611328
11070.099609
11032.538086
10990.438477
10927.855469
10963.232422
11031.974609
11079.011719
11037.081055
10944.355469
10856.151367
10821.667969
10863.278320
10944.974609
11030.896484
11119.433594
11149.788086
11189.890625
11207.500977
11126.365234
11126.764648
11031.000977
10984.528320
10960.041992
10929.683594
10909.201172
10908.995117
10852.104492
10856.944336
10856.758789
10856.963867
10823.808594
10873.833008
10904.039062
10925.578125
10970.751953
11024.996094
11061.281250
11073.053711
11063.385742
11097.924805
11103.854492
11148.930664
11177.969727
11169.501953
11168.513672
11137.567383
11057.707031
10979.031250
10920.395508
10867.350586
10876.009766
10865.950195
10853.011719
10897.215820
11026.745117
11129.723633
11166.845703
11188.405273
11191.704102
11101.170898
11044.857422
10992.751953
11009.234375
10885.702148
10888.006836
10934.307617
10932.266602
10942.984375
10896.593750
10888.248047
10882.135742
10874.441406
10926.235352
10966.784180
10964.367188
10985.320312
11014.587891
11019.704102
11026.511719
11034.758789
11009.221680
10998.150391
11004.425781
10966.923828
10995.895508
10972.109375
10960.447266
10986.430664
10958.974609
10883.134766
10864.722656
10836.708008
10803.707031
10916.140625
10962.608398
10982.465820
10952.917969
10886.914062
10869.898438
10870.499023
10920.698242
10991.641602
11020.976562
11050.579102
11094.004883
11134.405273
11075.539062
11069.219727
11041.164062
11045.594727
11022.276367
10999.566406
10984.858398
10969.103516
10952.673828
10976.819336
10961.498047
11006.086914
11053.458008
11042.480469
11052.976562
11057.795898
11025.313477
11021.822266
10991.277344
11012.230469
10997.095703
11013.194336
10981.820312
10996.889648
11015.175781
11027.762695
11072.117188
11070.827148
10997.115234
10987.792969
10945.151367
10870.196289
10848.407227
10928.617188
10984.189453
11048.208008
11088.397461
11130.070312
11111.551758
11042.840820
10986.254883
10972.607422
11027.330078
11079.122070
11090.807617
11132.945312
11107.655273
11109.122070
11120.809570
11032.043945
10973.061523
10884.473633
10884.774414
10846.058594
10810.608398
10803.958008
10788.899414
10762.019531
10815.250000
10853.497070
10881.800781
10918.418945
10964.980469
10940.160156
10975.481445
10958.889648
10915.948242
10887.818359
10948.451172
10982.375977
10991.684570
10901.910156
10841.793945
10901.669922
10930.176758
10881.817383
10825.190430
10819.862305
10928.271484
11053.030273
11073.435547
11135.754883
11158.627930
11108.939453
11088.802734
11005.563477
10987.416016
10988.778320
11013.883789
10967.041992
10952.045898
10938.346680
10943.970703
10971.833008
10943.006836
10945.335938
10966.024414
10989.411133
10980.363281
10962.070312
10897.456055
10803.782227
10785.694336
10804.981445
10816.717773
10901.267578
10924.130859
10978.406250
11006.091797
11040.315430
11119.825195
11195.370117
11256.220703
11279.390625
11293.471680
11247.878906
11213.521484
11187.970703
11197.476562
11117.362305
11102.009766
11099.283203
11092.890625
11043.010742
11026.232422
11012.443359
11029.168945
11014.181641
10995.657227
10953.316406
10941.602539
10930.351562
10920.732422
10919.513672
10945.541992
10973.716797
10934.651367
10973.466797
10962.511719
10945.184570
10912.606445
10907.363281
10879.493164
10914.582031
10963.180664
10992.945312
11013.121094
10918.237305
10865.156250
10921.049805
10990.009766
11058.969727
11047.993164
11001.849609
10942.623047
10783.010742
10702.029297
10715.441406
10837.589844
11009.531250
11100.458008
11125.299805
11078.357422
10945.056641
10835.805664
10741.020508
10777.493164
10859.197266
10925.055664
10882.089844
10899.619141
10938.044922
10997.586914
11073.103516
11210.780273
11187.086914
11248.507812
11313.649414
11281.927734
11235.131836
11136.214844
11050.215820
10992.105469
10918.515625
10867.316406
10886.855469
10872.877930
10881.774414
10871.340820
10860.321289
10883.980469
10890.795898
10925.910156
10967.552734
10977.594727
10981.523438
11038.767578
11036.783203
11082.526367
11047.442383
10958.993164
10900.882812
10808.395508
10733.783203
10758.775391
10831.602539
10958.647461
11035.599609
11109.458984
11142.699219
11182.930664
11243.300781
11203.327148
11150.083984
11112.403320
11072.959961
11021.752930
10917.139648
10901.190430
10885.607422
10902.352539
10860.301758
10857.818359
10857.437500
10801.216797
10797.783203
10774.499023
10721.309570
10712.721680
10726.006836
10856.475586
10901.200195
10972.976562
11048.480469
11062.212891
11077.849609
11049.417969
11014.824219
10952.885742
10885.226562
10812.979492
10880.579102
10963.679688
10996.865234
10926.990234
10782.521484
10653.286133
10572.724609
10594.086914
10659.978516
10738.164062
10845.011719
10968.058594
11070.662109
11155.290039
11219.463867
11260.145508
11261.769531
11241.488281
11213.951172
11130.031250
11082.050781
11017.985352
10958.971680
10949.597656
10932.031250
10858.714844
10736.484375
10603.679688
10545.587891
10584.272461
10646.144531
10793.283203
10917.716797
10966.082031
10977.006836
10943.815430
10917.442383
10913.398438
10931.383789
10960.773438
11072.274414
11225.345703
11294.107422
11318.050781
11301.871094
11224.657227
11156.160156
```
