## Supplementary material for "Functional connectivity across the human subcortical auditory system using an autoregressive matrix-Gaussian copula graphical model approach with partial correlations": Code: roi-15_mean_ts.txt

```
10885.085938
10800.518555
10740.415039
10709.901367
10671.420898
10646.694336
10645.459961
10644.764648
10639.596680
10648.916016
10665.134766
10683.690430
10681.081055
10691.692383
10682.578125
10663.709961
10669.456055
10676.645508
10682.131836
10667.754883
10686.375977
10736.100586
10763.322266
10772.572266
10763.922852
10731.192383
10740.793945
10726.856445
10718.645508
10680.350586
10649.113281
10640.992188
10628.223633
10638.966797
10613.669922
10603.368164
10628.917969
10664.075195
10672.664062
10679.120117
10672.105469
10669.631836
10634.166016
10594.740234
10564.917969
10552.668945
10555.516602
10557.767578
10561.207031
10555.409180
10579.710938
10604.772461
10638.736328
10649.498047
10648.398438
10654.758789
10659.472656
10679.035156
10655.378906
10643.703125
10630.478516
10648.392578
10643.080078
10639.235352
10646.901367
10659.124023
10659.497070
10648.841797
10648.067383
10663.147461
10681.416016
10682.539062
10682.505859
10693.095703
10683.575195
10682.547852
10671.571289
10658.022461
10657.430664
10661.718750
10660.280273
10635.940430
10632.303711
10645.065430
10663.356445
10670.780273
10671.714844
10666.511719
10670.279297
10663.231445
10646.458008
10616.455078
10613.635742
10637.605469
10649.841797
10658.182617
10640.677734
10644.886719
10646.646484
10657.821289
10632.139648
10630.082031
10646.904297
10694.861328
10703.831055
10700.495117
10691.729492
10690.266602
10666.234375
10645.531250
10646.753906
10657.198242
10663.865234
10666.024414
10659.734375
10669.468750
10670.943359
10669.088867
10635.006836
10626.891602
10641.144531
10651.996094
10645.318359
10637.010742
10630.932617
10622.517578
10589.811523
10565.750000
10590.558594
10606.404297
10621.166992
10588.971680
10595.125977
10604.019531
10609.538086
10603.729492
10585.911133
10584.018555
10608.326172
10634.563477
10618.693359
10605.572266
10618.109375
10634.879883
10650.877930
10649.482422
10671.552734
10707.705078
10723.815430
10729.667969
10705.773438
10683.290039
10673.327148
10657.300781
10644.511719
10645.049805
10626.739258
10633.878906
10651.217773
10657.383789
10685.433594
10696.851562
10714.590820
10714.750000
10709.360352
10685.813477
10657.584961
10661.369141
10678.908203
10685.925781
10688.440430
10691.783203
10691.795898
10700.162109
10708.521484
10646.791016
10622.337891
10614.697266
10616.073242
10589.513672
10583.685547
10582.298828
10603.250000
10608.462891
10589.579102
10597.529297
10614.675781
10619.656250
10609.375000
10611.915039
10636.590820
10638.925781
10605.135742
10599.625977
10589.170898
10582.774414
10594.680664
10616.280273
10606.155273
10600.240234
10603.954102
10585.803711
10579.382812
10580.325195
10604.789062
10637.463867
10656.094727
10661.901367
10666.215820
10654.789062
10646.809570
10654.342773
10671.773438
10670.725586
10648.912109
10662.885742
10669.178711
10669.329102
10679.699219
10675.690430
10689.452148
10712.372070
10714.651367
10695.106445
10708.506836
10718.877930
10750.897461
10754.152344
10738.543945
10738.362305
10721.324219
10686.956055
10655.603516
10620.710938
10609.522461
10620.543945
10610.804688
10585.142578
10566.283203
10575.844727
10587.706055
10570.541016
10541.208984
10540.505859
10563.208984
10586.530273
10592.869141
10603.375977
10619.924805
10623.976562
10584.918945
10578.717773
10598.240234
10636.480469
10649.205078
10653.129883
10678.731445
10693.598633
10666.375000
10644.288086
10636.893555
10641.578125
10662.539062
10641.043945
10644.828125
10653.504883
10682.438477
10669.983398
10655.257812
10653.686523
10664.130859
10649.167969
10645.293945
10651.760742
10677.443359
10671.939453
10664.564453
10676.329102
10709.763672
10693.583008
10691.754883
10723.417969
10727.535156
10735.315430
10721.235352
10713.280273
10688.470703
10656.321289
10595.263672
10579.187500
10573.124023
10588.210938
10560.782227
10556.605469
10570.038086
10628.946289
10654.470703
10666.032227
10664.832031
10681.061523
10657.324219
10645.084961
10610.622070
10578.848633
10587.565430
10605.986328
10635.084961
10641.470703
10650.753906
10686.685547
10714.738281
10702.742188
10685.028320
10681.324219
10675.769531
10669.667969
10646.356445
10649.502930
10640.749023
10647.272461
10671.782227
10654.039062
10651.146484
10676.638672
10698.725586
10726.208008
10737.291992
10710.407227
10717.488281
10691.667969
10650.301758
10635.873047
10618.713867
10617.907227
10599.053711
10579.127930
10603.083984
10624.665039
10629.064453
10613.405273
10620.532227
10609.976562
10618.858398
10563.996094
10545.386719
10586.550781
10598.031250
10604.740234
10615.556641
10606.305664
10592.088867
10549.140625
10569.077148
10543.163086
10521.182617
10501.650391
10527.662109
10540.738281
10560.774414
10555.116211
10552.875977
10552.527344
10552.353516
10556.398438
10567.883789
10549.832031
10532.723633
10556.176758
10568.730469
10588.619141
10585.326172
10613.320312
10632.279297
10632.291016
10622.638672
10595.981445
10601.025391
10618.589844
10620.800781
10623.720703
10597.325195
10593.618164
10576.536133
10592.449219
10601.656250
10614.031250
10656.392578
10669.875977
10678.360352
10651.922852
10635.309570
10623.527344
10600.625000
10591.146484
10580.936523
10579.456055
10580.762695
10611.749023
10614.228516
10612.785156
10596.704102
10607.459961
10614.902344
10646.275391
10677.572266
10670.312500
10718.307617
10715.530273
10689.750977
10702.596680
10684.885742
10681.798828
10691.187500
10696.202148
10695.387695
10677.205078
10666.851562
10672.914062
10687.174805
10667.869141
10647.516602
10629.360352
10634.301758
10624.805664
10612.586914
10618.255859
10617.241211
10602.905273
10595.076172
10591.538086
10564.115234
10560.491211
10548.851562
10531.563477
10528.849609
10492.651367
10496.292969
10512.690430
10556.803711
10587.851562
10592.753906
10617.515625
10620.738281
10636.815430
10637.593750
10618.643555
10610.838867
10628.050781
10653.161133
10638.205078
10650.392578
10667.047852
10693.830078
10695.935547
10666.572266
10652.534180
10638.061523
10661.065430
10610.870117
10603.250977
10624.715820
10658.807617
10683.269531
10669.241211
10673.955078
10672.179688
10644.489258
10605.116211
10579.116211
10581.687500
10595.378906
10579.454102
10576.256836
10586.167969
10558.193359
10553.726562
10551.835938
10558.808594
10549.410156
10540.352539
10553.297852
10571.611328
10600.823242
10583.210938
10590.216797
10595.248047
10596.709961
10608.483398
10565.497070
10590.882812
10625.110352
10628.244141
10610.974609
10611.606445
10627.397461
10624.365234
10605.030273
10569.898438
10548.349609
10559.356445
10536.153320
10552.150391
10597.195312
10644.562500
10662.717773
10700.703125
10696.341797
10679.089844
10629.425781
10618.466797
10622.305664
10641.269531
10656.013672
10658.160156
10659.373047
10653.316406
10638.640625
10633.881836
10634.118164
10635.021484
10657.380859
10670.052734
10696.013672
10679.571289
10656.563477
10653.315430
10648.153320
10640.679688
10621.215820
10601.531250
10579.519531
10573.089844
10549.633789
10522.606445
10525.849609
10530.370117
10539.603516
10544.625000
10562.386719
10554.794922
10566.440430
10577.652344
10599.971680
10602.244141
10576.483398
10571.950195
10584.364258
10616.902344
10614.599609
10603.548828
10622.855469
10641.480469
10633.023438
10603.832031
10613.945312
10620.612305
10635.069336
10633.029297
10623.801758
10635.856445
10678.240234
10700.811523
10704.117188
10698.345703
10682.881836
10639.945312
10582.278320
10585.242188
10592.831055
10585.608398
10570.619141
10561.625000
10556.982422
10563.091797
10568.054688
10568.499023
10552.787109
10551.584961
10545.714844
10551.393555
10547.215820
10559.539062
10585.669922
10593.406250
10581.609375
10564.879883
10568.147461
10565.707031
10594.560547
10557.978516
10576.727539
10582.209961
10610.794922
10609.977539
10601.261719
10605.474609
10624.987305
10623.973633
10619.113281
10656.674805
10675.508789
10716.460938
10707.372070
10708.250000
10711.583008
10702.242188
10680.934570
10664.149414
10646.885742
10613.144531
10616.863281
10626.383789
10625.694336
10623.409180
10608.776367
10611.047852
10616.865234
10627.783203
10624.758789
10608.193359
10604.483398
10605.562500
10612.279297
10619.884766
10625.838867
10631.435547
10627.439453
10637.982422
10634.538086
10636.843750
10593.077148
10574.615234
10579.601562
10579.180664
10587.484375
10573.388672
10593.795898
10615.233398
10647.257812
10630.122070
10615.508789
10607.878906
10609.405273
10610.736328
10611.039062
10634.817383
10625.949219
10650.122070
10675.628906
10701.215820
10672.256836
10661.623047
10656.856445
10661.972656
10663.441406
10635.805664
10652.919922
10659.408203
10662.091797
10638.690430
10623.722656
10616.859375
10607.605469
10591.095703
10596.028320
10586.791016
10605.690430
10612.566406
10605.062500
10635.053711
10688.291016
10667.960938
10666.341797
10636.176758
10627.820312
10645.735352
10661.006836
10618.727539
10633.072266
10646.668945
10666.311523
10648.861328
10633.010742
10638.451172
10648.742188
10647.259766
10639.775391
10625.458984
10618.970703
10609.458008
10594.573242
10603.140625
10614.947266
10606.326172
10582.149414
10582.390625
10593.274414
10600.519531
10574.476562
10565.235352
10556.491211
10556.344727
10555.884766
10537.276367
10524.060547
10519.536133
10513.118164
10530.452148
10518.965820
10515.832031
10544.368164
10544.541992
10545.441406
10560.828125
10548.543945
10528.796875
10545.584961
10578.886719
10591.547852
10618.481445
10629.180664
10654.368164
10676.848633
10714.055664
10710.413086
10705.576172
10694.430664
10657.542969
10610.702148
10597.495117
10599.790039
10628.772461
10628.290039
10640.894531
10616.932617
10594.514648
10568.088867
10551.828125
10534.626953
10504.936523
10493.416992
10505.765625
10511.125977
10494.685547
10506.536133
10514.543945
10540.767578
10565.044922
10557.269531
10559.281250
10574.013672
10579.001953
10582.241211
10579.360352
10567.146484
10600.874023
10639.820312
10664.834961
10687.353516
10669.714844
10664.682617
10697.639648
10703.165039
10679.997070
10696.636719
10694.013672
10679.820312
10694.582031
10662.771484
10653.435547
10683.425781
10710.823242
10712.940430
10755.832031
10710.110352
10654.007812
10595.358398
10602.037109
10645.125977
10637.120117
10667.166992
10624.162109
10632.501953
10637.817383
10661.542969
10668.661133
10680.673828
10688.711914
10704.829102
10694.817383
10671.106445
10631.547852
10611.474609
10589.781250
10565.452148
10563.830078
10522.863281
10505.522461
10500.638672
10482.875977
10505.969727
10479.639648
10481.854492
10500.374023
10528.141602
10560.353516
10552.602539
10564.091797
10585.445312
10616.606445
10611.407227
10587.391602
10532.379883
10547.943359
10562.960938
10577.660156
10565.539062
10580.262695
10628.920898
10634.378906
10634.708008
10655.176758
10653.437500
10656.118164
10627.067383
10592.575195
10579.116211
10564.059570
10557.918945
10516.252930
10494.597656
10500.268555
10518.428711
10539.916992
10522.486328
10541.945312
10576.990234
10578.535156
10614.914062
10593.776367
10602.048828
10628.812500
10655.046875
10640.640625
10659.244141
10688.740234
10703.342773
10659.104492
10655.655273
10659.329102
10660.888672
10623.523438
10599.419922
10613.893555
10616.645508
10604.667969
10613.828125
10584.921875
10534.561523
10508.090820
10536.767578
10522.428711
10547.662109
10587.015625
10621.782227
10661.279297
10658.116211
10677.833008
10670.776367
10639.209961
10576.165039
10556.963867
10562.609375
10569.613281
10564.068359
10522.727539
10529.333008
10510.758789
10515.257812
10480.178711
10451.225586
10490.194336
10516.236328
10546.091797
10581.386719
10542.867188
10546.792969
10564.604492
10555.262695
10563.574219
10560.424805
10571.067383
10544.925781
10575.197266
10647.341797
10680.845703
10641.931641
10613.388672
10589.406250
10575.289062
```
