## Supplementary material for "Functional connectivity across the human subcortical auditory system using an autoregressive matrix-Gaussian copula graphical model approach with partial correlations": Code: roi-00_mean_ts.txt

```
9989.050781
9992.645508
9972.873047
9984.172852
10008.879883
10001.794922
9997.887695
9871.672852
9862.424805
9904.996094
9898.588867
9881.401367
9912.710938
9919.333008
9904.121094
9862.026367
9831.703125
9850.368164
9771.318359
9743.450195
9775.801758
9838.288086
9865.687500
9889.373047
9914.290039
9911.523438
9810.782227
9824.073242
9829.428711
9825.961914
9852.497070
9823.400391
9822.582031
9882.438477
9971.071289
10006.041992
10000.738281
9993.428711
9973.743164
9904.543945
9864.481445
9856.707031
9858.284180
9872.363281
9870.022461
9885.995117
9906.808594
9814.957031
9784.976562
9832.251953
9861.875000
9904.305664
9825.279297
9875.719727
9922.823242
9960.797852
9967.168945
9991.175781
9895.388672
9883.344727
9941.542969
9842.227539
9868.260742
9902.272461
9857.546875
9954.482422
9932.267578
9919.853516
9978.550781
9885.391602
9912.780273
9946.258789
9876.077148
9940.616211
9982.242188
9909.574219
9945.241211
9983.178711
9987.630859
9929.331055
9858.356445
9889.193359
9833.492188
9850.239258
9922.599609
9904.576172
9878.900391
9958.969727
10002.870117
10036.048828
9972.331055
9967.191406
9990.228516
9966.920898
9973.787109
9920.932617
9926.365234
9965.908203
9960.081055
9944.806641
9967.678711
9893.437500
9823.590820
9834.719727
9835.239258
9884.734375
9852.366211
9860.904297
9967.356445
10019.766602
10055.112305
9941.604492
9941.812500
10010.098633
9966.050781
9941.704102
9923.799805
9914.057617
9923.132812
9862.319336
9819.589844
9804.229492
9801.473633
9871.041016
9942.685547
10011.016602
10032.312500
9939.009766
9977.478516
9930.295898
9911.803711
10028.541016
10019.098633
10032.997070
10076.477539
10065.333008
10039.448242
9992.852539
9885.053711
9937.772461
9867.763672
9799.960938
9868.475586
9814.702148
9830.526367
9897.601562
9910.681641
9865.529297
9962.967773
9948.955078
9935.450195
10043.816406
9965.305664
9947.092773
10018.907227
9932.551758
9967.107422
9980.237305
9957.827148
10028.473633
10064.507812
9942.572266
9950.413086
9989.543945
9984.583984
9972.579102
9876.960938
9885.370117
9894.914062
9898.914062
9824.542969
9902.329102
9945.333984
9837.065430
9796.945312
9805.688477
9834.517578
9860.154297
9793.659180
9844.350586
9908.666992
9866.818359
9887.274414
10013.958984
9918.922852
9913.045898
9947.544922
9876.957031
9855.298828
9925.497070
9948.732422
9949.491211
9860.831055
9834.751953
9870.282227
9865.216797
9886.006836
9853.549805
9805.552734
9854.404297
9881.501953
9949.131836
9895.318359
9902.106445
10000.464844
9926.388672
9998.715820
10088.573242
9983.645508
9929.708008
9998.140625
9900.080078
9898.100586
9932.113281
9938.023438
9926.419922
9912.791016
9895.596680
9892.643555
9907.715820
9821.776367
9805.321289
9883.884766
9894.525391
9919.716797
9983.082031
9977.393555
9967.022461
9933.213867
9908.751953
9880.536133
9869.085938
9865.089844
9853.041016
9851.023438
9894.688477
9832.588867
9814.455078
9849.008789
9904.905273
9930.258789
9951.371094
9937.991211
9921.553711
9949.456055
9977.070312
9976.277344
9934.326172
9934.141602
9921.709961
9906.816406
9934.153320
9950.468750
9931.816406
9927.445312
9920.168945
9945.996094
9961.091797
9952.929688
9970.921875
9953.092773
9913.747070
9892.095703
9865.556641
9864.516602
9868.937500
9876.989258
9867.146484
9836.744141
9843.913086
9841.650391
9878.852539
9917.468750
9917.078125
9907.371094
9897.102539
9882.915039
9900.926758
9882.779297
9901.084961
9939.735352
9905.450195
9881.838867
9917.129883
9904.831055
9924.280273
9947.086914
9957.539062
9925.828125
9895.476562
9927.737305
9867.208008
9845.340820
9886.210938
9848.373047
9831.297852
9856.123047
9879.472656
9873.033203
9806.465820
9731.393555
9666.879883
9648.119141
9644.708008
9668.646484
9697.534180
9691.487305
9736.026367
9771.097656
9821.459961
9880.277344
9907.627930
9935.491211
9936.476562
9951.294922
9992.087891
10010.846680
10007.296875
10022.505859
10030.662109
10015.333984
9992.808594
9994.478516
10024.027344
10030.908203
10011.582031
9995.163086
9965.177734
9940.908203
9897.302734
9857.375977
9839.115234
9822.477539
9814.968750
9833.281250
9872.395508
9920.775391
9924.126953
9906.858398
9900.677734
9892.935547
9908.060547
9891.106445
9880.307617
9840.359375
9841.057617
9833.215820
9842.250000
9870.474609
9934.574219
9945.779297
9961.575195
9962.995117
9967.424805
10001.511719
10022.437500
10041.603516
10005.211914
9950.791016
9934.558594
9907.851562
9895.133789
9848.522461
9802.776367
9755.120117
9716.810547
9715.082031
9698.746094
9717.441406
9712.154297
9723.214844
9754.902344
9783.279297
9813.969727
9831.810547
9807.202148
9890.387695
9943.499023
9995.253906
9939.983398
9997.885742
9992.925781
10001.542969
10023.151367
10017.988281
9913.712891
9845.754883
9863.215820
9905.138672
9833.701172
9775.871094
9790.433594
9796.318359
9782.979492
9788.985352
9843.871094
9859.282227
9859.771484
9824.543945
9796.420898
9800.344727
9797.778320
9851.012695
9901.121094
9967.289062
10019.491211
10020.464844
10025.067383
9883.674805
9887.258789
9848.607422
9752.833984
9794.794922
9761.187500
9746.768555
9774.464844
9841.478516
9859.097656
9855.502930
9835.779297
9811.183594
9787.352539
9766.030273
9757.472656
9786.109375
9789.091797
9832.378906
9826.900391
9817.634766
9778.838867
9791.518555
9790.005859
9777.427734
9777.041992
9800.786133
9792.891602
9812.058594
9839.556641
9874.279297
9868.095703
9883.872070
9892.945312
9863.882812
9859.072266
9873.270508
9875.824219
9880.741211
9937.785156
9938.333984
9938.784180
9957.083984
9923.222656
9939.410156
9931.921875
9892.785156
9875.735352
9833.780273
9823.195312
9804.837891
9823.916992
9844.375000
9852.055664
9875.216797
9893.134766
9902.932617
9936.188477
9969.340820
10026.726562
10047.318359
10065.325195
10066.222656
10070.405273
10078.692383
10024.391602
9996.811523
9960.158203
9905.296875
9792.795898
9784.712891
9765.159180
9736.099609
9722.574219
9713.367188
9702.606445
9720.101562
9775.978516
9827.036133
9846.565430
9879.819336
9915.000000
9941.875000
9971.819336
9983.824219
10004.154297
10017.661133
10039.968750
10034.965820
10019.071289
10047.848633
9975.846680
9897.901367
9905.881836
9914.024414
9893.333984
9860.161133
9869.750000
9835.285156
9856.206055
9897.282227
9927.778320
9850.627930
9794.504883
9790.493164
9766.312500
9663.882812
9719.573242
9764.946289
9689.172852
9687.968750
9694.637695
9591.173828
9535.456055
9530.153320
9513.752930
9505.636719
9527.140625
9544.237305
9546.039062
9541.127930
9539.610352
9567.846680
9596.479492
9547.816406
9549.537109
9602.346680
9666.114258
9766.201172
9823.161133
9859.301758
9840.209961
9896.229492
9874.901367
9858.513672
9848.390625
9850.269531
9868.148438
9857.808594
9788.160156
9833.641602
9765.505859
9723.627930
9770.385742
9705.511719
9706.832031
9748.328125
9745.419922
9774.066406
9733.358398
9739.104492
9742.761719
9715.861328
9728.839844
9696.298828
9681.164062
9677.314453
9668.987305
9682.951172
9765.938477
9786.329102
9831.578125
9870.575195
9918.553711
9834.852539
9880.662109
9918.058594
9932.807617
9848.901367
9881.343750
9875.298828
9888.632812
9918.833008
9919.371094
9914.896484
9921.000000
9906.209961
9914.175781
9887.749023
9878.795898
9843.375000
9843.800781
9862.841797
9882.640625
9908.424805
9790.785156
9789.470703
9794.243164
9761.289062
9739.370117
9734.121094
9732.541992
9723.629883
9689.067383
9668.521484
9619.154297
9631.004883
9601.626953
9576.184570
9603.342773
9619.578125
9514.877930
9498.917969
9523.574219
9551.594727
9576.516602
9637.147461
9660.468750
9683.989258
9716.901367
9769.675781
9768.327148
9792.843750
9811.227539
9796.627930
9698.041992
9727.698242
9725.789062
9683.307617
9699.271484
9782.443359
9830.090820
9877.086914
9954.224609
9848.634766
9881.845703
9862.396484
9752.372070
9770.675781
9818.812500
9700.971680
9704.278320
9765.947266
9774.169922
9749.118164
9774.490234
9710.404297
9695.000977
9670.106445
9673.270508
9738.397461
9745.791016
9751.793945
9759.393555
9748.549805
9754.782227
9771.247070
9663.949219
9685.551758
9724.396484
9716.557617
9755.784180
9837.391602
9872.592773
9939.958008
9929.921875
9899.001953
9881.999023
9915.977539
9851.698242
9834.955078
9857.954102
9824.184570
9811.077148
9814.125000
9792.513672
9785.214844
9823.890625
9727.664062
9695.738281
9744.619141
9802.968750
9775.712891
9730.237305
9693.715820
9696.110352
9723.829102
9696.500977
9619.211914
9631.317383
9605.549805
9597.252930
9557.974609
9600.995117
9595.498047
9562.411133
9534.549805
9519.177734
9524.027344
9549.975586
9511.270508
9516.962891
9558.202148
9552.584961
9566.430664
9536.347656
9559.683594
9600.073242
9629.769531
9588.983398
9570.592773
9525.437500
9525.655273
9501.138672
9485.066406
9474.235352
9469.314453
9438.858398
9406.305664
9416.135742
9441.770508
9505.041016
9590.275391
9580.709961
9566.538086
9529.750000
9470.899414
9452.171875
9411.313477
9409.125977
9414.294922
9399.595703
9424.989258
9464.432617
9464.876953
9487.910156
9553.724609
9603.859375
9624.546875
9639.971680
9680.057617
9574.090820
9562.283203
9624.760742
9656.664062
9687.963867
9743.899414
9729.551758
9686.326172
9743.550781
9638.428711
9678.411133
9734.810547
9796.559570
9696.846680
9710.380859
9746.450195
9771.707031
9740.790039
9786.755859
9802.729492
9800.426758
9817.922852
9766.171875
9692.117188
9686.599609
9602.427734
9633.701172
9669.840820
9675.476562
9633.833008
9575.837891
9554.627930
9610.021484
9621.801758
9632.206055
9657.959961
9669.920898
9713.590820
9713.898438
9765.354492
9753.577148
9721.638672
9707.746094
9742.208984
9741.473633
9722.357422
9774.188477
9829.321289
9826.210938
9784.457031
9832.671875
9715.058594
9694.910156
9716.999023
9691.549805
9687.590820
9724.945312
9633.893555
9587.092773
9614.058594
9620.910156
9603.863281
9681.190430
9590.208008
9640.735352
9655.583008
9561.666016
9605.259766
9637.006836
9699.147461
9757.639648
9771.578125
9723.847656
9729.696289
9704.967773
9677.719727
9643.516602
9582.061523
9591.643555
9635.528320
9624.413086
9606.270508
9604.297852
9568.510742
9513.665039
9534.211914
9605.233398
9589.810547
9621.060547
9678.068359
9566.929688
9641.162109
9708.620117
9734.171875
9709.166992
9756.127930
9754.591797
9744.952148
9753.125977
9688.104492
9633.273438
9572.023438
9497.302734
9454.658203
9442.666992
9442.983398
9405.427734
9389.841797
9399.041992
9423.529297
9418.184570
9380.552734
9354.184570
9340.994141
9353.556641
9342.887695
9340.822266
9328.014648
9352.145508
9353.437500
9348.374023
9339.596680
9391.478516
9397.494141
9395.677734
9387.784180
9469.367188
9499.701172
9535.202148
9541.266602
9588.916992
9612.147461
9632.162109
9628.218750
9604.403320
9590.240234
9635.800781
9613.853516
9609.562500
9601.615234
9606.057617
9493.523438
9510.668945
9579.546875
9637.643555
9616.977539
9676.064453
9694.752930
9620.265625
9573.737305
9564.428711
9546.280273
9549.270508
9598.607422
9638.238281
9659.190430
9646.878906
9606.618164
9609.531250
9622.411133
9604.825195
```
