## Supplementary material for "Functional connectivity across the human subcortical auditory system using an autoregressive matrix-Gaussian copula graphical model approach with partial correlations": Code: roi-01_mean_ts.txt

```
11372.850586
11370.245117
11291.548828
11281.761719
11303.416992
11314.455078
11236.167969
11085.479492
11169.222656
11238.504883
11303.837891
11235.441406
11169.705078
11151.119141
11144.113281
11101.623047
11037.258789
11197.819336
11066.330078
11041.178711
11137.319336
11110.374023
11125.421875
11149.474609
11203.298828
11134.613281
11035.156250
11097.275391
11099.938477
11073.416992
11144.070312
11110.469727
11124.092773
11161.490234
11246.236328
11191.801758
11182.731445
11162.361328
11187.460938
11089.567383
11062.030273
11007.641602
11036.656250
11141.433594
11113.412109
11135.132812
11187.579102
11057.458984
11059.843750
11096.361328
11126.776367
11158.749023
11070.824219
11098.202148
11209.040039
11237.472656
11259.706055
11341.442383
11194.120117
11168.726562
11279.380859
11076.266602
11147.042969
11150.500977
11080.875977
11233.546875
11179.038086
11224.173828
11302.087891
11128.343750
11270.346680
11249.540039
11142.469727
11227.888672
11253.110352
11098.777344
11249.584961
11278.821289
11239.915039
11168.903320
11106.937500
11148.836914
11064.364258
11162.444336
11218.662109
11150.728516
11155.120117
11232.741211
11319.529297
11383.479492
11215.002930
11255.319336
11251.020508
11258.002930
11282.978516
11207.324219
11248.740234
11223.639648
11231.780273
11237.898438
11236.870117
11115.131836
11078.606445
11109.859375
11099.351562
11256.185547
11246.832031
11195.724609
11292.038086
11343.499023
11364.361328
11140.148438
11223.583984
11283.135742
11252.286133
11284.580078
11207.460938
11137.904297
11159.622070
11125.930664
11106.770508
11095.062500
11040.315430
11167.864258
11218.130859
11304.263672
11276.102539
11174.000000
11250.934570
11140.973633
11228.919922
11434.951172
11322.649414
11358.894531
11379.951172
11343.625977
11285.573242
11210.978516
11135.490234
11233.394531
11126.640625
11031.474609
11182.824219
11028.560547
11179.924805
11238.645508
11213.017578
11136.456055
11305.715820
11216.032227
11225.811523
11405.547852
11208.816406
11240.398438
11296.974609
11196.737305
11317.215820
11219.080078
11229.509766
11334.894531
11335.351562
11186.228516
11225.753906
11217.590820
11255.610352
11278.737305
11079.338867
11169.163086
11196.502930
11197.617188
11066.570312
11142.138672
11212.226562
11012.007812
11074.997070
11118.543945
11099.525391
11071.336914
11009.947266
11114.509766
11205.311523
11130.083984
11234.439453
11381.775391
11222.982422
11185.333984
11255.388672
11184.495117
11182.803711
11233.919922
11196.785156
11210.486328
11129.538086
11099.083008
11167.544922
11210.067383
11235.992188
11152.097656
11110.321289
11170.438477
11209.680664
11291.273438
11192.210938
11272.544922
11415.728516
11232.688477
11445.027344
11462.034180
11288.768555
11253.957031
11333.210938
11250.237305
11271.267578
11265.685547
11274.104492
11234.056641
11237.618164
11212.946289
11213.429688
11338.591797
11185.399414
11260.338867
11329.575195
11314.802734
11286.097656
11362.708984
11446.950195
11380.653320
11304.377930
11298.338867
11244.626953
11215.538086
11195.215820
11174.842773
11127.658203
11196.994141
11078.781250
11085.055664
11122.025391
11189.253906
11249.886719
11216.683594
11171.409180
11225.992188
11239.736328
11322.404297
11277.120117
11281.255859
11307.310547
11246.337891
11195.610352
11209.047852
11225.959961
11192.150391
11207.851562
11199.358398
11304.307617
11376.262695
11319.933594
11300.678711
11319.145508
11261.879883
11209.125977
11136.909180
11095.736328
11149.409180
11185.507812
11227.823242
11169.952148
11238.247070
11169.836914
11172.306641
11243.675781
11265.897461
11211.590820
11220.370117
11166.351562
11157.130859
11168.437500
11271.761719
11368.852539
11253.419922
11246.170898
11280.101562
11213.816406
11240.557617
11291.718750
11303.665039
11201.175781
11223.400391
11315.919922
11258.540039
11245.486328
11327.250000
11273.591797
11302.376953
11229.165039
11310.082031
11271.811523
11119.280273
10983.509766
10908.004883
10904.132812
10971.257812
11006.369141
11010.257812
10961.044922
11006.370117
11040.802734
11158.746094
11184.182617
11266.583008
11318.903320
11299.527344
11320.636719
11368.509766
11390.627930
11344.404297
11345.902344
11312.479492
11330.469727
11317.198242
11364.502930
11382.956055
11420.104492
11478.670898
11372.156250
11330.307617
11270.372070
11241.022461
11152.904297
11129.555664
11125.402344
11130.294922
11141.201172
11240.773438
11303.048828
11325.187500
11269.873047
11307.826172
11200.134766
11254.188477
11237.328125
11189.421875
11187.526367
11142.525391
11135.663086
11183.294922
11257.288086
11300.118164
11333.849609
11330.702148
11391.825195
11440.731445
11484.758789
11559.499023
11574.240234
11422.472656
11352.656250
11327.012695
11213.972656
11130.419922
11057.342773
10992.886719
10887.932617
10928.249023
10954.530273
10941.924805
10998.044922
11025.228516
11062.105469
11079.729492
11093.995117
11157.009766
11121.100586
11156.208984
11280.056641
11404.650391
11390.442383
11281.002930
11355.766602
11357.306641
11367.548828
11332.680664
11285.035156
11204.083008
11171.859375
11184.907227
11295.916992
11235.824219
11122.289062
11159.147461
11109.394531
11051.772461
11120.691406
11213.777344
11215.213867
11250.864258
11171.855469
11177.663086
11097.838867
11107.374023
11223.153320
11283.824219
11347.011719
11471.354492
11515.097656
11515.321289
11276.544922
11236.368164
11145.794922
11100.452148
11194.389648
11040.474609
11103.525391
11086.298828
11186.999023
11241.632812
11167.108398
11099.549805
11070.815430
11080.701172
11122.939453
11068.678711
11125.303711
11091.301758
11068.263672
11150.067383
11146.492188
11093.346680
11105.461914
11103.412109
11097.203125
11089.620117
11046.969727
11105.118164
11135.245117
11158.580078
11264.838867
11278.182617
11234.055664
11287.718750
11244.267578
11215.555664
11213.350586
11185.090820
11248.058594
11315.720703
11332.758789
11325.244141
11371.819336
11279.346680
11274.102539
11353.328125
11265.025391
11213.540039
11131.125977
11110.807617
11162.250000
11173.416992
11218.389648
11228.474609
11278.832031
11208.601562
11287.578125
11313.196289
11348.069336
11432.052734
11482.029297
11521.258789
11508.228516
11474.464844
11519.530273
11331.321289
11283.763672
11301.921875
11174.557617
10999.556641
10997.253906
10998.145508
11039.460938
11006.833984
10968.388672
10945.891602
11016.643555
11056.245117
11183.738281
11214.540039
11241.842773
11315.047852
11350.017578
11395.167969
11372.004883
11448.356445
11479.650391
11475.145508
11444.426758
11421.877930
11435.643555
11220.522461
11160.467773
11214.608398
11272.715820
11185.907227
11108.049805
11063.163086
10993.619141
11027.075195
11047.680664
11127.315430
10979.976562
10878.188477
10927.279297
10949.218750
10816.105469
10955.723633
10984.997070
10814.236328
10878.210938
10866.038086
10731.851562
10593.291016
10618.333984
10631.183594
10606.487305
10674.808594
10691.683594
10670.332031
10716.693359
10714.220703
10679.899414
10792.403320
10709.336914
10749.376953
10843.084961
10890.467773
11074.576172
11066.485352
11111.246094
11098.227539
11217.661133
11151.932617
11030.188477
11053.289062
11102.893555
11178.148438
11113.129883
11073.408203
11215.763672
11037.697266
11000.553711
11083.384766
10979.948242
11063.625977
11054.087891
10984.988281
11073.549805
11029.134766
11005.872070
11032.593750
10971.210938
10999.669922
10901.461914
10910.490234
10906.982422
10930.801758
10976.297852
11045.002930
11072.131836
11128.266602
11245.638672
11331.919922
11165.345703
11176.071289
11226.549805
11161.921875
11008.688477
11108.038086
11089.364258
11049.407227
11169.125977
11100.198242
11174.549805
11152.156250
11147.294922
11120.517578
11120.374023
11051.343750
11073.323242
11060.576172
11172.337891
11220.443359
11233.258789
10976.341797
10909.115234
10874.468750
10789.108398
10732.514648
10707.514648
10858.302734
10784.013672
10930.534180
10985.180664
10800.017578
10835.799805
10752.419922
10713.549805
10777.987305
10828.855469
10619.947266
10637.268555
10675.832031
10787.189453
10758.213867
10845.188477
10808.520508
10862.623047
10972.437500
10966.367188
11008.643555
11104.726562
11095.442383
11015.544922
10903.014648
11001.415039
11016.850586
10878.880859
10905.617188
11015.521484
11003.992188
11153.627930
11235.583984
11072.208984
11087.833984
11072.021484
10844.130859
10871.771484
10935.421875
10744.497070
10850.000000
10977.761719
10921.052734
10917.965820
10932.473633
10813.894531
10847.487305
10683.226562
10729.370117
10795.926758
10828.881836
10895.099609
10889.994141
10852.209961
10941.467773
10935.773438
10777.785156
10871.613281
10881.755859
10896.200195
10927.346680
11074.273438
11089.810547
11162.657227
11091.956055
11122.647461
11078.250977
11111.354492
10968.569336
11035.912109
11033.409180
10963.122070
10974.879883
11034.023438
11010.705078
10960.220703
10995.276367
10799.500000
10870.604492
10947.105469
10942.819336
10952.214844
10947.972656
10850.658203
10830.169922
10777.284180
10860.492188
10773.847656
10703.433594
10681.641602
10690.262695
10674.665039
10733.995117
10733.120117
10671.635742
10710.483398
10656.618164
10645.801758
10625.040039
10592.944336
10517.247070
10486.625977
10401.620117
10441.633789
10564.004883
10566.012695
10598.816406
10675.217773
10690.459961
10529.799805
10453.192383
10506.292969
10549.904297
10490.426758
10485.207031
10615.937500
10638.035156
10640.615234
10622.226562
10694.391602
10742.643555
10797.290039
10791.084961
10725.070312
10656.360352
10533.187500
10513.776367
10490.754883
10544.070312
10492.292969
10427.159180
10474.125977
10571.369141
10569.992188
10629.407227
10702.808594
10778.505859
10852.536133
10837.859375
10853.638672
10727.549805
10817.565430
10844.021484
10758.785156
10871.065430
10960.562500
10852.902344
10808.723633
10914.145508
10791.474609
10824.820312
10892.281250
10961.237305
10801.253906
10803.532227
10814.031250
10842.943359
10937.426758
10985.364258
10954.238281
11056.433594
11103.544922
10920.994141
10882.597656
10832.210938
10722.429688
10850.953125
10867.231445
10810.474609
10735.766602
10652.306641
10624.540039
10770.569336
10802.201172
10842.376953
10878.899414
10916.939453
11056.402344
11044.307617
11090.394531
11013.298828
11009.864258
10968.258789
10958.467773
10948.957031
11021.502930
11020.667969
10981.079102
11082.465820
11078.517578
11107.997070
10812.455078
10882.867188
11061.951172
10915.047852
10924.055664
10946.187500
10847.924805
10801.522461
10792.653320
10807.955078
10917.267578
10928.833984
10785.959961
10954.947266
10882.535156
10712.665039
10837.814453
10925.819336
10915.893555
10968.173828
10945.298828
10971.299805
10891.977539
10839.823242
10793.579102
10797.051758
10712.522461
10739.461914
10727.002930
10685.626953
10714.478516
10678.532227
10642.934570
10570.915039
10718.157227
10781.620117
10720.391602
10832.597656
10909.483398
10737.994141
10865.562500
10934.863281
10947.658203
10899.430664
10963.421875
10911.959961
10855.766602
10866.530273
10847.261719
10646.964844
10518.790039
10437.965820
10452.716797
10349.400391
10369.969727
10319.703125
10412.403320
10432.316406
10462.062500
10480.937500
10466.020508
10388.649414
10350.117188
10379.254883
10431.627930
10410.019531
10359.314453
10437.738281
10503.176758
10444.053711
10343.039062
10454.941406
10427.187500
10500.755859
10419.038086
10502.328125
10523.015625
10627.252930
10689.522461
10679.753906
10699.650391
10749.958984
10813.167969
10725.166016
10659.617188
10716.661133
10742.733398
10753.092773
10678.819336
10703.759766
10628.407227
10665.073242
10763.125977
10733.874023
10634.670898
10728.793945
10852.218750
10657.273438
10600.156250
10631.641602
10569.400391
10687.640625
10709.958984
10752.144531
10756.950195
10754.258789
10754.409180
10735.328125
10698.509766
10690.126953
```
