## Supplementary material for "Functional connectivity across the human subcortical auditory system using an autoregressive matrix-Gaussian copula graphical model approach with partial correlations": Code: roi-02_mean_ts.txt

```
11163.312500
11146.620117
11148.941406
11130.135742
11109.759766
11132.084961
11085.242188
10940.005859
10955.112305
10976.323242
10955.051758
10987.695312
11006.520508
11003.625977
10987.502930
10941.248047
10928.804688
10902.675781
10825.017578
10831.627930
10884.951172
10947.807617
10970.418945
10976.434570
10957.956055
10983.467773
10877.462891
10882.991211
10885.721680
10869.862305
10883.012695
10848.662109
10897.779297
10987.003906
11081.167969
11107.222656
11061.701172
11039.284180
11003.734375
10964.950195
10952.315430
10929.909180
10924.314453
10923.399414
10955.199219
10972.736328
10991.402344
10886.819336
10833.078125
10919.149414
10980.703125
10990.748047
10913.370117
10968.564453
11012.633789
11040.718750
11037.409180
11066.766602
10981.366211
10987.522461
11039.989258
10918.535156
10945.416992
10982.032227
10956.047852
11065.725586
11039.232422
11011.786133
11064.721680
10975.342773
10992.494141
11033.353516
10977.520508
11064.021484
11114.765625
10993.031250
11019.894531
11066.757812
11081.209961
11018.724609
10921.640625
10979.293945
10955.705078
10955.812500
11032.423828
11021.882812
10986.598633
11077.620117
11106.926758
11127.382812
11072.059570
11064.196289
11092.246094
11072.793945
11089.590820
11036.188477
11058.622070
11067.497070
11078.273438
11063.080078
11068.158203
11018.548828
10934.425781
10939.336914
10946.087891
10970.493164
10950.753906
11010.488281
11106.870117
11153.576172
11164.634766
11069.634766
11072.469727
11122.109375
11066.102539
11036.761719
11048.316406
11022.859375
11029.074219
10974.928711
10934.986328
10891.010742
10917.251953
11012.728516
11071.222656
11148.002930
11141.713867
11059.867188
11076.225586
11049.239258
11010.375977
11134.531250
11141.243164
11154.617188
11216.287109
11190.648438
11163.935547
11115.313477
11020.484375
11084.434570
11026.106445
10920.416016
11001.454102
10961.187500
10947.502930
11055.694336
11074.677734
11011.942383
11109.249023
11111.031250
11080.302734
11162.626953
11112.248047
11089.296875
11153.057617
11046.287109
11089.490234
11115.529297
11097.541992
11158.009766
11140.144531
11062.462891
11078.147461
11129.268555
11118.969727
11089.450195
11017.620117
11032.578125
11004.136719
11019.693359
10971.663086
11061.178711
11082.106445
10953.960938
10896.665039
10929.882812
10995.885742
11014.716797
10956.745117
11017.435547
11085.844727
11023.801758
11022.768555
11135.706055
11098.708984
11091.966797
11106.162109
11016.308594
11030.299805
11115.693359
11126.601562
11120.924805
11016.328125
10967.488281
10988.500977
10999.523438
11055.021484
11046.096680
10994.760742
11056.900391
11082.807617
11151.072266
11101.208984
11100.948242
11157.352539
11132.814453
11234.095703
11334.078125
11210.895508
11173.438477
11206.838867
11106.679688
11130.551758
11172.384766
11175.033203
11155.911133
11112.717773
11100.217773
11092.465820
11065.246094
11015.375000
10985.586914
11073.590820
11084.554688
11112.482422
11169.893555
11167.164062
11170.507812
11134.957031
11067.565430
11057.518555
11061.067383
11054.107422
11032.747070
11069.224609
11090.797852
10996.980469
10973.299805
11010.422852
11062.321289
11104.037109
11142.697266
11118.137695
11126.533203
11131.648438
11151.862305
11170.371094
11146.783203
11163.881836
11149.319336
11149.908203
11155.869141
11167.226562
11164.599609
11126.332031
11120.616211
11126.443359
11148.784180
11205.628906
11198.742188
11214.051758
11178.685547
11147.152344
11106.979492
11084.775391
11069.004883
11067.944336
11078.728516
11029.154297
11089.853516
11090.867188
11088.503906
11145.538086
11159.250000
11149.560547
11145.777344
11130.355469
11165.753906
11175.160156
11166.324219
11163.689453
11137.600586
11119.134766
11178.459961
11165.313477
11171.689453
11204.278320
11220.600586
11181.442383
11130.588867
11137.355469
11063.845703
11053.732422
11119.449219
11043.752930
11046.918945
11132.500977
11139.466797
11100.427734
11029.649414
10944.822266
10892.227539
10849.851562
10868.950195
10907.310547
10922.911133
10931.151367
10962.753906
11011.870117
11064.833984
11130.090820
11168.438477
11195.478516
11207.245117
11232.035156
11270.826172
11269.259766
11250.135742
11295.905273
11313.268555
11271.783203
11237.417969
11266.151367
11277.924805
11260.458984
11276.120117
11289.602539
11250.969727
11245.467773
11199.267578
11170.981445
11159.113281
11130.374023
11099.932617
11102.183594
11128.955078
11177.656250
11178.914062
11179.216797
11152.725586
11174.772461
11178.718750
11163.348633
11164.163086
11151.693359
11094.874023
11116.904297
11117.720703
11155.208984
11156.928711
11186.377930
11212.177734
11220.354492
11247.096680
11240.375000
11260.922852
11316.008789
11272.562500
11222.143555
11188.547852
11171.265625
11164.841797
11120.140625
11059.989258
11011.809570
10986.486328
10982.340820
10961.539062
10953.678711
10953.359375
10975.575195
11022.479492
11045.182617
11073.204102
11088.564453
11070.321289
11132.403320
11224.933594
11258.568359
11245.748047
11283.869141
11275.314453
11259.469727
11287.509766
11278.189453
11134.334961
11090.840820
11140.749023
11172.064453
11114.822266
11073.945312
11117.035156
11108.958008
11050.599609
11028.590820
11089.608398
11135.100586
11121.594727
11102.130859
11082.125000
11053.592773
11033.165039
11086.186523
11159.118164
11219.379883
11304.712891
11295.942383
11279.002930
11147.565430
11156.583984
11130.821289
10992.791016
11042.514648
11013.442383
10957.011719
11037.253906
11072.480469
11076.504883
11086.356445
11058.191406
11006.126953
10969.559570
10980.529297
10998.791992
10976.192383
10998.710938
11030.546875
11034.524414
11007.811523
10996.573242
11014.133789
11019.333984
10997.673828
10979.696289
11015.304688
11022.634766
11034.073242
11062.871094
11079.782227
11118.946289
11143.830078
11140.472656
11119.162109
11108.695312
11142.178711
11144.179688
11147.016602
11163.056641
11176.182617
11185.957031
11188.924805
11199.877930
11206.414062
11187.547852
11176.813477
11151.223633
11112.954102
11095.303711
11071.755859
11102.283203
11121.580078
11144.035156
11173.674805
11179.662109
11212.575195
11224.947266
11255.582031
11296.234375
11314.168945
11318.337891
11348.933594
11334.541992
11301.280273
11273.059570
11218.864258
11177.270508
11113.607422
11006.226562
10992.852539
10980.674805
10958.671875
10941.754883
10948.482422
10943.484375
10960.972656
10998.924805
11054.113281
11087.744141
11138.072266
11142.986328
11149.680664
11205.875000
11234.428711
11222.520508
11230.470703
11271.330078
11256.765625
11225.751953
11225.165039
11155.104492
11103.559570
11098.984375
11122.162109
11106.666992
11095.994141
11112.349609
11083.215820
11139.000977
11167.254883
11143.209961
11051.691406
10998.427734
11029.227539
10995.741211
10896.882812
10981.652344
10986.379883
10931.645508
10881.323242
10891.208984
10792.539062
10732.672852
10719.443359
10684.119141
10688.033203
10691.872070
10730.586914
10727.923828
10721.697266
10726.686523
10762.216797
10816.365234
10752.266602
10748.744141
10817.390625
10905.468750
10990.356445
11048.737305
11052.723633
11051.925781
11106.751953
11086.205078
11076.889648
11051.966797
11045.867188
11062.953125
11055.454102
10985.953125
11042.563477
10979.090820
10944.623047
11018.023438
10936.151367
10923.062500
10994.573242
11004.542969
11028.273438
10987.667969
10972.568359
10962.679688
10931.336914
10952.765625
10913.133789
10913.202148
10906.832031
10865.158203
10903.973633
10975.375000
11029.932617
11059.987305
11086.547852
11137.470703
11076.919922
11112.581055
11173.260742
11159.637695
11105.168945
11130.655273
11125.572266
11127.263672
11150.152344
11143.852539
11134.441406
11144.024414
11133.547852
11132.851562
11103.642578
11088.212891
11054.781250
11101.696289
11110.181641
11117.090820
11132.210938
11041.156250
11023.012695
11047.186523
11012.246094
10986.509766
10979.149414
10962.512695
10942.301758
10905.896484
10907.476562
10863.822266
10864.165039
10847.069336
10827.364258
10847.587891
10836.521484
10732.059570
10718.490234
10764.520508
10798.664062
10806.076172
10859.718750
10903.931641
10916.599609
10935.624023
10970.019531
10975.522461
10995.875977
11016.795898
11010.582031
10932.687500
10957.401367
10973.261719
10912.987305
10946.799805
11039.145508
11078.427734
11118.298828
11163.458008
11093.989258
11106.953125
11078.599609
10952.207031
10996.177734
11042.759766
10955.920898
10923.657227
10971.386719
11008.283203
11003.957031
11012.629883
10949.904297
10924.964844
10892.406250
10919.607422
10978.326172
10981.882812
10992.660156
10956.423828
10993.508789
11035.353516
11028.887695
10907.948242
10908.496094
10969.841797
10959.416016
10983.872070
11108.279297
11137.129883
11208.141602
11181.663086
11139.633789
11105.299805
11141.145508
11105.200195
11066.187500
11112.820312
11074.098633
11070.864258
11069.701172
11038.095703
11046.567383
11059.894531
10956.366211
10895.768555
10951.422852
10998.318359
10938.964844
10896.208984
10860.614258
10862.332031
10880.818359
10832.987305
10787.191406
10787.426758
10778.178711
10741.095703
10687.426758
10706.213867
10758.388672
10716.161133
10653.529297
10603.025391
10668.739258
10648.010742
10630.126953
10627.246094
10641.067383
10655.512695
10660.291016
10601.734375
10603.299805
10659.785156
10703.624023
10649.706055
10656.426758
10651.559570
10655.996094
10641.684570
10650.915039
10644.138672
10637.655273
10615.228516
10564.809570
10628.132812
10687.035156
10779.803711
10848.251953
10839.513672
10801.457031
10745.487305
10669.575195
10641.333984
10616.938477
10592.972656
10599.040039
10583.009766
10621.246094
10656.758789
10664.629883
10684.401367
10772.392578
10815.053711
10857.801758
10867.152344
10892.303711
10796.040039
10772.924805
10830.425781
10874.539062
10917.738281
10964.138672
10933.220703
10889.156250
10938.686523
10852.030273
10875.452148
10984.867188
10990.704102
10887.750977
10915.580078
10978.205078
10975.004883
10954.449219
10998.428711
11008.792969
10998.251953
11034.929688
10961.000977
10922.289062
10898.949219
10833.857422
10856.486328
10893.051758
10905.847656
10858.691406
10798.112305
10775.153320
10847.994141
10857.094727
10849.684570
10868.970703
10900.927734
10939.875000
10961.222656
10983.761719
10973.632812
10909.668945
10895.813477
10934.039062
10900.560547
10899.118164
10966.447266
11011.975586
11002.946289
10969.211914
10982.004883
10857.020508
10851.637695
10893.588867
10855.333984
10867.231445
10932.354492
10808.022461
10762.189453
10777.450195
10824.051758
10812.166016
10820.704102
10742.006836
10781.461914
10750.634766
10668.276367
10754.598633
10792.571289
10826.774414
10856.916016
10833.816406
10772.380859
10741.681641
10720.394531
10723.791016
10702.938477
10619.534180
10633.833008
10688.686523
10683.436523
10669.025391
10649.224609
10592.897461
10552.095703
10584.608398
10654.461914
10663.426758
10720.345703
10740.920898
10652.604492
10729.595703
10817.887695
10855.518555
10836.867188
10888.333008
10868.817383
10848.246094
10839.576172
10771.462891
10713.630859
10623.646484
10583.657227
10526.356445
10504.898438
10514.956055
10511.702148
10488.639648
10500.585938
10534.294922
10549.506836
10504.578125
10474.634766
10453.415039
10466.940430
10464.738281
10447.979492
10458.127930
10471.652344
10493.528320
10475.692383
10480.316406
10501.664062
10513.384766
10519.785156
10522.408203
10577.436523
10632.868164
10665.999023
10656.958008
10696.876953
10745.132812
10771.366211
10756.869141
10748.791016
10760.773438
10773.370117
10742.099609
10719.335938
10709.756836
10676.272461
10609.685547
10610.877930
10700.719727
10796.721680
10754.141602
10800.176758
10819.885742
10742.748047
10671.646484
10678.306641
10672.915039
10681.192383
10728.374023
10771.659180
10786.442383
10793.490234
10742.137695
10738.570312
10742.660156
10746.046875
```
