## Supplementary material for "Functional connectivity across the human subcortical auditory system using an autoregressive matrix-Gaussian copula graphical model approach with partial correlations": Code: roi-03_mean_ts.txt

```
10860.531250
10826.732422
10713.087891
10723.052734
10630.889648
10683.899414
10687.255859
10555.927734
10684.870117
10618.873047
10572.634766
10618.797852
10673.424805
10671.752930
10577.794922
10565.549805
10495.217773
10451.982422
10390.671875
10510.802734
10568.387695
10606.139648
10611.951172
10553.069336
10529.646484
10542.429688
10467.956055
10533.417969
10510.783203
10500.149414
10443.260742
10399.864258
10541.610352
10753.764648
10726.469727
10703.981445
10655.121094
10591.597656
10616.200195
10604.758789
10568.614258
10545.924805
10598.153320
10633.983398
10642.004883
10613.718750
10656.669922
10446.107422
10510.196289
10564.610352
10654.732422
10665.047852
10596.905273
10675.303711
10683.944336
10689.072266
10705.881836
10686.460938
10610.495117
10755.200195
10775.833008
10598.729492
10637.131836
10655.333984
10592.682617
10737.528320
10705.806641
10704.984375
10748.106445
10647.680664
10738.168945
10657.197266
10659.305664
10766.113281
10766.158203
10668.962891
10701.642578
10705.960938
10752.802734
10643.902344
10575.014648
10577.325195
10622.438477
10631.030273
10687.779297
10665.977539
10690.242188
10743.092773
10775.743164
10742.065430
10741.909180
10754.753906
10782.341797
10733.062500
10757.149414
10654.825195
10744.084961
10771.290039
10755.114258
10732.745117
10681.597656
10616.151367
10546.541992
10623.378906
10594.450195
10640.350586
10547.884766
10721.774414
10777.687500
10784.485352
10764.619141
10669.918945
10732.971680
10748.360352
10684.820312
10713.839844
10652.530273
10617.818359
10632.747070
10546.432617
10565.416992
10477.230469
10591.755859
10606.119141
10674.867188
10757.370117
10673.547852
10663.601562
10685.786133
10652.910156
10635.441406
10780.149414
10766.960938
10780.944336
10845.912109
10791.050781
10758.715820
10740.392578
10623.899414
10730.982422
10613.334961
10544.377930
10620.698242
10522.302734
10563.365234
10718.542969
10654.498047
10619.208984
10762.185547
10723.612305
10692.655273
10749.408203
10668.022461
10769.165039
10778.360352
10669.202148
10741.216797
10728.537109
10753.833008
10834.477539
10698.449219
10621.655273
10747.537109
10756.434570
10712.050781
10627.081055
10617.610352
10631.934570
10599.329102
10515.623047
10537.365234
10711.390625
10695.368164
10508.749023
10563.876953
10584.698242
10589.833984
10543.730469
10532.255859
10650.912109
10737.757812
10612.694336
10658.418945
10758.527344
10643.374023
10727.332031
10732.194336
10562.790039
10659.507812
10765.968750
10742.558594
10661.887695
10589.441406
10600.559570
10593.536133
10611.182617
10605.575195
10634.374023
10610.064453
10669.444336
10752.409180
10771.420898
10667.486328
10726.811523
10714.239258
10749.923828
10882.474609
10933.850586
10800.720703
10814.296875
10812.780273
10674.887695
10714.771484
10766.074219
10744.522461
10672.412109
10650.225586
10741.275391
10701.716797
10653.302734
10579.170898
10670.986328
10748.339844
10728.302734
10786.930664
10827.895508
10819.700195
10779.122070
10731.064453
10658.402344
10636.764648
10656.090820
10678.696289
10558.761719
10620.642578
10669.620117
10607.009766
10621.794922
10648.812500
10621.251953
10716.867188
10719.807617
10713.927734
10721.115234
10669.091797
10679.458984
10735.645508
10852.145508
10846.291992
10765.525391
10770.749023
10786.959961
10755.143555
10696.776367
10716.014648
10703.769531
10663.668945
10683.885742
10768.298828
10801.570312
10791.525391
10819.834961
10749.859375
10715.731445
10697.173828
10633.328125
10617.797852
10626.264648
10689.003906
10723.979492
10697.912109
10691.092773
10702.651367
10715.690430
10669.170898
10652.802734
10680.475586
10690.703125
10750.440430
10726.859375
10678.967773
10702.530273
10741.623047
10782.124023
10767.296875
10708.115234
10807.279297
10794.082031
10733.761719
10686.287109
10662.264648
10536.747070
10641.616211
10704.838867
10603.309570
10707.853516
10773.432617
10785.085938
10662.638672
10565.319336
10430.258789
10416.696289
10432.388672
10473.925781
10498.143555
10450.386719
10524.404297
10528.535156
10549.918945
10626.458008
10675.972656
10705.800781
10734.465820
10775.247070
10816.985352
10802.146484
10790.209961
10775.836914
10856.602539
10815.587891
10825.457031
10843.891602
10855.486328
10807.384766
10797.649414
10856.848633
10806.989258
10857.076172
10840.305664
10739.781250
10693.332031
10626.390625
10574.691406
10605.393555
10619.804688
10686.482422
10705.008789
10737.820312
10722.046875
10716.756836
10750.543945
10761.688477
10717.299805
10689.789062
10707.001953
10572.037109
10612.217773
10757.783203
10829.182617
10800.628906
10849.069336
10877.296875
10921.807617
10962.764648
10943.538086
10924.491211
11021.517578
10917.930664
10946.979492
10850.339844
10827.278320
10784.300781
10721.457031
10548.395508
10532.618164
10530.129883
10514.668945
10531.331055
10543.744141
10593.190430
10641.549805
10671.457031
10720.485352
10726.931641
10774.528320
10733.885742
10871.971680
10832.364258
10832.864258
10875.822266
10938.562500
10868.286133
10861.119141
10864.408203
10862.402344
10708.301758
10732.958008
10775.524414
10746.443359
10641.184570
10710.103516
10769.832031
10723.461914
10699.224609
10630.241211
10786.692383
10778.463867
10739.311523
10739.530273
10761.538086
10715.551758
10701.892578
10740.588867
10808.050781
10943.170898
11001.937500
11010.100586
10849.191406
10788.910156
10914.072266
10736.106445
10618.053711
10688.623047
10635.757812
10624.415039
10735.302734
10742.107422
10781.826172
10748.439453
10731.677734
10583.724609
10592.519531
10649.052734
10618.829102
10612.706055
10652.755859
10690.209961
10691.341797
10621.822266
10687.848633
10680.125000
10695.639648
10643.671875
10589.305664
10583.331055
10649.381836
10673.750000
10681.429688
10659.739258
10699.908203
10839.032227
10789.347656
10732.184570
10753.797852
10761.776367
10732.420898
10781.940430
10758.749023
10739.817383
10799.118164
10840.930664
10851.421875
10875.078125
10888.078125
10835.679688
10785.058594
10682.116211
10711.792969
10662.666016
10741.000000
10715.059570
10728.780273
10739.879883
10814.390625
10865.495117
10908.146484
11026.097656
11035.065430
11072.663086
10979.950195
10957.459961
10974.915039
10954.189453
10896.669922
10855.078125
10727.186523
10673.333008
10600.248047
10579.652344
10578.263672
10551.760742
10551.094727
10540.171875
10556.446289
10517.044922
10615.047852
10695.944336
10757.857422
10806.649414
10885.683594
10954.994141
11000.427734
11029.257812
11057.830078
11102.941406
11134.616211
11085.986328
11047.031250
11025.646484
10949.214844
10947.269531
10918.122070
10970.423828
10878.014648
10906.926758
10894.600586
10911.562500
10930.888672
10958.520508
10863.783203
10738.328125
10753.694336
10810.353516
10659.937500
10564.661133
10742.629883
10685.052734
10609.154297
10599.099609
10571.542969
10407.636719
10399.387695
10431.622070
10344.384766
10367.128906
10374.847656
10398.644531
10362.100586
10397.176758
10399.043945
10441.252930
10471.754883
10359.258789
10477.500000
10555.617188
10642.419922
10760.258789
10762.648438
10762.040039
10776.251953
10850.803711
10797.165039
10790.943359
10783.805664
10766.105469
10837.694336
10717.023438
10746.573242
10848.236328
10726.001953
10776.701172
10767.669922
10617.511719
10667.857422
10752.289062
10767.703125
10772.070312
10724.539062
10737.121094
10722.164062
10695.233398
10641.251953
10650.709961
10667.868164
10619.559570
10611.515625
10667.286133
10737.553711
10825.418945
10846.893555
10851.610352
10864.060547
10774.078125
10861.385742
10927.892578
10803.145508
10822.652344
10849.643555
10792.250977
10790.537109
10903.660156
10917.643555
10928.688477
10899.320312
10961.495117
10948.890625
10851.722656
10838.507812
10824.345703
10801.688477
10875.044922
10835.667969
10724.562500
10627.276367
10725.719727
10679.235352
10632.156250
10647.171875
10617.277344
10592.286133
10610.604492
10629.679688
10649.802734
10586.053711
10579.152344
10545.934570
10496.600586
10556.042969
10514.086914
10374.259766
10437.458008
10414.787109
10451.387695
10483.474609
10579.092773
10632.671875
10641.481445
10662.795898
10629.805664
10706.684570
10683.799805
10728.558594
10715.529297
10698.610352
10743.910156
10749.685547
10700.187500
10765.819336
10850.454102
10813.027344
10877.960938
10816.957031
10729.514648
10862.376953
10742.799805
10594.283203
10732.291992
10679.688477
10603.950195
10583.139648
10554.349609
10634.202148
10706.971680
10721.048828
10682.549805
10565.780273
10543.509766
10588.797852
10633.308594
10550.179688
10648.656250
10585.412109
10588.480469
10761.289062
10691.500000
10622.083984
10641.824219
10726.531250
10666.548828
10805.690430
10929.083984
10902.540039
11013.323242
10963.191406
10927.964844
10837.384766
10854.393555
10858.727539
10816.823242
10903.412109
10864.702148
10832.203125
10897.203125
10793.251953
10864.983398
10720.469727
10588.586914
10608.628906
10686.570312
10701.075195
10608.101562
10516.078125
10525.547852
10536.152344
10497.284180
10495.598633
10373.101562
10427.934570
10334.671875
10323.268555
10251.492188
10218.556641
10294.372070
10275.969727
10293.200195
10198.095703
10291.407227
10275.055664
10155.510742
10119.644531
10092.260742
10009.142578
10018.895508
10037.151367
10090.180664
10158.097656
10213.788086
10194.669922
10102.312500
10126.286133
10135.322266
10142.494141
10186.614258
10213.966797
10201.617188
10129.328125
10156.865234
10326.765625
10405.332031
10531.498047
10577.782227
10521.796875
10409.668945
10361.673828
10288.997070
10245.421875
10193.722656
10219.512695
10196.679688
10259.615234
10242.670898
10302.658203
10319.413086
10317.291992
10406.315430
10489.763672
10526.312500
10545.424805
10564.400391
10391.892578
10446.471680
10583.556641
10582.302734
10662.300781
10555.137695
10580.019531
10537.962891
10550.963867
10371.468750
10495.683594
10663.118164
10620.073242
10476.615234
10558.756836
10600.416016
10560.247070
10503.569336
10590.286133
10618.432617
10617.857422
10562.963867
10503.697266
10516.511719
10481.041992
10430.802734
10536.389648
10452.393555
10497.217773
10397.968750
10281.245117
10355.384766
10391.950195
10438.625977
10473.140625
10488.979492
10594.605469
10555.250000
10595.777344
10608.872070
10621.493164
10549.860352
10561.095703
10640.766602
10518.893555
10487.370117
10596.216797
10597.931641
10552.457031
10565.339844
10461.299805
10330.430664
10458.634766
10528.053711
10424.145508
10367.940430
10439.665039
10305.539062
10300.600586
10284.729492
10353.927734
10444.930664
10349.810547
10338.312500
10422.605469
10271.037109
10234.980469
10339.654297
10349.780273
10343.598633
10357.041992
10317.829102
10196.190430
10168.265625
10228.598633
10196.413086
10152.117188
10099.815430
10023.625000
10142.604492
10081.045898
10120.666992
10007.293945
9997.255859
10056.084961
10122.680664
10080.267578
10127.416016
10273.927734
10196.546875
10095.462891
10258.162109
10368.225586
10377.325195
10232.614258
10305.410156
10285.331055
10311.805664
10268.049805
10146.285156
10028.562500
10003.799805
9945.179688
9928.104492
9855.325195
9916.483398
9908.436523
9997.941406
9899.371094
9951.407227
9984.120117
9909.700195
9841.592773
9832.597656
9864.402344
9916.889648
9909.474609
9884.187500
9930.034180
9931.416016
9890.591797
9950.197266
9952.117188
9974.501953
9940.522461
10035.362305
10039.267578
10096.357422
10078.726562
10112.754883
10060.395508
10240.022461
10260.709961
10212.445312
10174.294922
10194.716797
10207.897461
10163.272461
10120.783203
10171.459961
10098.248047
10126.805664
10094.971680
10211.876953
10255.132812
10215.333008
10322.826172
10232.342773
10145.770508
10057.308594
10094.767578
10109.914062
10155.300781
10176.169922
10195.483398
10239.110352
10280.832031
10221.623047
10157.443359
10145.924805
10171.281250
```
