## Supplementary material for "Functional connectivity across the human subcortical auditory system using an autoregressive matrix-Gaussian copula graphical model approach with partial correlations": Code: roi-04_mean_ts.txt

```
9163.280273
9258.298828
9440.238281
9532.829102
9525.058594
9466.314453
8924.177734
9130.976562
9456.392578
9245.382812
9253.882812
9341.330078
9527.450195
9357.744141
9291.353516
9239.062500
9410.234375
9485.573242
9249.765625
9213.416016
9315.014648
9408.629883
9349.854492
9217.591797
9365.527344
9129.650391
9183.314453
9479.680664
9244.955078
9186.232422
9524.066406
9449.154297
9075.900391
9240.800781
9375.798828
9066.269531
9529.743164
9418.949219
9304.158203
9185.031250
9105.998047
9179.261719
9401.284180
9578.301758
9222.113281
9219.573242
9094.380859
9207.061523
9175.745117
9082.380859
9202.736328
9211.504883
9091.519531
9209.505859
9253.485352
9298.367188
9463.389648
9603.888672
9119.274414
9118.373047
9235.201172
9343.250000
9510.919922
9149.262695
9267.583984
9239.636719
9262.456055
9366.819336
9303.023438
9478.075195
9340.339844
9527.845703
9235.407227
9240.791992
9192.781250
9237.494141
9293.614258
9104.784180
9541.849609
9390.929688
9511.367188
9259.085938
9288.367188
9386.503906
9299.665039
9253.384766
9171.818359
9393.315430
9305.902344
9150.119141
9380.883789
9190.481445
9421.072266
9602.873047
9264.656250
9232.956055
9475.693359
9568.833984
9335.060547
9316.968750
9233.064453
9237.933594
9279.449219
9438.086914
9405.210938
9558.044922
9603.833984
9558.996094
9246.742188
9335.826172
9348.193359
9192.395508
9507.462891
9298.445312
9216.740234
9219.152344
9472.166016
9433.087891
9376.861328
9417.929688
9300.471680
9187.721680
9212.269531
9298.917969
9289.740234
9034.347656
9393.154297
9086.576172
9145.732422
9269.028320
8986.336914
9535.667969
9214.189453
9055.916016
9261.501953
9312.576172
9248.101562
9422.869141
9371.886719
9280.626953
9207.275391
9154.292969
9228.745117
9075.023438
9174.222656
9065.218750
9342.409180
9323.428711
9119.041992
9170.060547
9344.548828
9007.774414
9062.732422
9164.351562
9079.226562
9264.638672
9410.724609
9311.916016
9063.634766
9255.688477
9480.317383
9244.027344
9310.866211
9427.596680
9089.513672
9232.665039
9147.151367
9122.056641
9256.447266
9232.294922
9091.811523
9430.718750
9167.268555
9136.426758
9170.387695
8956.719727
9003.277344
9210.367188
9131.603516
9122.455078
9012.319336
8976.771484
9343.646484
9282.062500
9026.613281
8980.024414
8962.814453
9071.721680
9041.742188
9387.632812
9436.316406
9199.703125
9256.623047
9267.437500
9125.530273
9262.126953
8957.105469
9131.675781
8906.220703
8941.794922
9254.733398
9082.096680
9226.170898
9183.130859
9041.777344
9265.673828
9409.513672
9168.373047
9293.733398
9236.086914
9117.935547
9252.207031
9287.388672
9018.417969
9347.735352
9068.996094
9048.716797
9223.357422
9084.445312
9235.801758
8925.966797
8972.597656
8966.050781
9028.346680
9049.074219
9105.638672
8981.847656
9243.251953
8891.381836
9329.535156
9226.670898
9248.718750
9113.050781
9132.040039
9246.584961
9034.492188
9367.746094
9164.003906
9296.623047
9134.788086
9266.235352
9027.300781
9067.197266
9231.800781
9120.479492
9168.044922
9177.041016
9170.441406
9200.952148
9392.039062
9200.248047
9146.844727
9011.876953
9129.742188
9034.948242
8944.808594
9105.925781
9201.572266
9243.921875
9075.775391
9159.168945
9282.406250
9362.705078
9310.353516
9275.244141
9313.916016
9173.948242
9022.376953
9145.578125
8997.583984
9159.403320
9213.978516
9331.053711
9259.013672
9284.184570
9293.878906
9081.597656
8769.203125
9231.588867
9282.458984
9125.007812
9300.490234
9163.238281
9562.630859
9241.158203
9115.184570
9297.304688
9321.253906
9283.611328
9312.970703
9428.625977
9417.282227
9168.883789
9276.457031
8927.024414
9260.957031
9260.970703
8972.318359
9147.087891
8898.595703
9096.863281
8995.566406
8995.916992
9246.165039
9181.128906
9246.566406
8998.936523
9182.330078
8972.310547
9102.156250
8878.944336
9139.812500
9036.675781
9286.125000
9123.809570
9196.380859
9186.732422
9169.160156
9221.076172
8955.121094
8944.670898
8955.923828
9336.869141
9371.175781
9305.854492
9310.398438
9271.597656
9217.177734
9253.877930
9450.941406
9345.429688
9170.445312
9119.792969
9140.509766
9176.001953
9307.480469
9286.935547
9259.740234
8792.369141
8896.535156
9288.309570
9189.291016
9192.047852
9256.164062
9198.058594
9220.509766
9167.545898
9120.113281
9148.361328
9116.341797
8945.188477
9179.205078
9139.369141
9045.107422
9296.248047
9384.519531
9229.763672
9170.601562
9435.847656
9142.212891
9327.640625
9172.800781
9035.502930
9007.861328
9124.890625
8821.298828
9153.195312
9152.031250
9067.193359
8818.841797
9013.880859
9008.148438
9140.737305
9015.718750
8960.005859
9181.849609
9255.966797
9213.992188
9068.027344
9082.748047
9268.226562
9285.785156
9041.958984
9243.341797
9150.449219
8990.207031
9158.666016
9355.275391
9178.205078
9329.328125
9401.005859
9392.764648
9170.091797
9259.511719
9256.781250
9084.208008
9355.031250
9349.526367
9151.427734
8965.992188
9139.906250
9339.535156
9364.540039
9332.642578
9119.660156
9483.802734
9213.929688
9393.128906
9125.827148
9131.828125
9040.189453
9422.636719
9152.773438
8856.310547
8797.822266
9251.618164
9351.402344
9104.980469
9193.701172
9395.576172
9421.386719
9423.202148
9141.546875
9332.992188
9326.841797
9106.236328
9153.449219
9330.886719
9016.689453
9226.834961
9395.968750
9276.501953
9289.326172
9320.837891
9152.419922
9330.109375
9298.278320
9372.691406
9510.131836
9210.225586
9315.969727
9112.656250
9208.505859
9270.357422
9367.560547
9480.843750
9424.035156
9529.382812
9384.473633
9190.586914
9065.244141
9456.025391
9370.222656
9331.548828
9390.025391
9345.427734
9238.337891
9253.533203
9433.714844
9213.055664
9166.626953
9134.018555
9093.460938
9310.964844
9260.132812
9064.415039
9143.547852
9337.539062
9254.561523
9276.967773
9351.183594
9335.135742
9081.646484
9227.574219
9405.896484
9122.275391
9311.306641
9190.828125
9174.306641
9111.635742
8997.589844
9107.144531
9182.574219
9342.359375
9309.464844
9297.216797
9184.455078
9178.450195
9113.796875
9368.026367
9258.105469
9116.122070
9293.587891
9110.330078
9119.053711
9209.632812
9172.368164
9008.445312
9156.526367
9183.253906
9119.832031
9052.163086
9022.085938
9139.843750
9415.674805
8977.740234
9022.875977
8918.164062
9170.816406
9277.063477
9046.776367
8985.865234
8794.236328
9262.055664
9163.437500
8718.666016
8878.791992
9139.705078
9327.571289
9217.117188
9126.742188
9291.322266
9207.169922
8998.451172
8899.529297
8885.962891
8986.636719
9161.697266
9139.447266
9105.027344
9042.354492
9171.106445
8895.656250
9011.181641
9045.363281
9254.529297
9426.546875
9254.072266
9417.725586
9342.488281
9056.961914
8989.603516
9190.231445
9152.357422
9320.042969
9005.644531
9246.757812
8985.058594
9121.835938
8981.162109
9033.385742
9107.044922
9081.488281
8904.988281
9159.203125
9011.946289
9036.755859
8772.769531
9166.448242
9204.158203
9285.577148
9040.935547
8912.552734
8876.564453
8967.652344
8815.033203
9181.707031
9029.560547
9067.083008
8899.955078
9240.921875
9176.271484
9160.391602
9405.373047
9216.876953
8885.419922
9254.996094
9078.843750
9230.074219
9213.427734
9156.310547
9242.117188
9192.935547
9043.830078
9027.812500
9232.876953
9159.323242
9157.240234
9086.698242
9100.779297
9125.038086
9303.033203
9174.685547
9015.613281
9397.207031
9177.642578
9140.929688
9315.054688
8869.606445
9088.564453
9186.070312
9063.944336
9085.947266
9212.298828
8697.857422
9085.436523
9196.105469
8998.104492
9343.019531
9251.617188
8882.234375
8802.108398
9188.349609
9082.255859
9185.837891
9324.361328
9056.114258
9369.039062
9278.248047
8942.455078
9179.691406
9231.757812
9222.857422
9135.851562
9226.998047
9210.898438
8981.236328
9328.021484
9135.628906
9347.898438
9339.839844
9274.356445
9282.388672
9270.269531
9145.751953
9058.262695
8977.837891
9115.359375
9180.947266
9267.788086
9225.193359
9332.763672
9154.607422
9408.844727
9188.474609
9097.416016
8729.488281
9064.171875
9116.783203
9094.458984
9109.914062
9077.527344
9081.867188
9256.277344
9360.394531
8868.941406
8953.261719
8783.527344
8993.984375
9369.251953
9309.435547
9009.509766
8846.234375
8962.281250
9070.740234
8909.731445
8829.570312
8794.340820
8998.835938
8738.524414
8771.839844
8839.279297
8640.707031
8541.697266
8896.144531
8519.149414
8729.898438
8473.222656
8612.220703
8724.128906
8629.403320
8458.470703
8487.917969
8311.107422
8406.611328
8194.863281
8248.046875
8253.156250
8511.824219
8226.326172
8070.830566
8285.648438
8339.566406
8555.269531
8336.791016
8274.724609
8540.523438
8395.009766
8309.445312
8359.027344
8455.471680
8090.365723
8246.099609
8146.832031
8120.543945
7994.654297
8523.111328
8147.730957
8445.751953
8461.838867
8450.723633
8567.935547
8425.550781
8608.806641
8655.866211
9151.539062
9081.952148
8482.093750
8559.569336
8834.330078
9008.154297
9056.705078
9091.093750
8926.621094
8726.261719
8850.962891
9099.033203
8979.195312
8961.045898
8709.091797
8791.390625
8481.443359
9083.414062
8567.951172
8853.452148
8663.503906
9161.023438
8919.802734
8806.416016
8971.320312
8743.808594
8695.049805
8978.070312
8965.656250
8797.226562
8920.981445
9130.562500
8646.054688
9002.910156
8801.132812
9142.082031
8700.250977
8720.763672
8635.440430
8659.628906
8676.542969
8644.082031
8584.457031
8616.511719
8988.501953
8879.831055
8805.990234
8207.994141
8759.587891
8765.639648
8599.217773
8804.671875
8707.930664
8704.951172
8610.527344
8743.998047
8573.746094
8627.965820
8663.046875
8544.402344
9011.669922
8642.345703
8790.701172
8419.762695
8769.248047
8697.824219
8624.041016
8598.839844
8352.694336
8450.776367
8492.580078
8613.287109
8486.113281
8521.361328
8357.965820
8427.802734
8261.041016
8249.706055
8324.068359
8336.625000
8062.632812
8246.774414
8201.784180
8166.405762
8179.566895
8254.260742
8240.605469
8404.507812
8111.961914
8193.665039
8194.783203
8085.036621
7896.349609
8270.422852
8352.096680
8053.512207
8103.519531
8126.477539
7957.277344
8296.790039
8183.204590
8171.833984
8050.586426
8295.850586
8239.542969
8020.485352
8187.120605
8071.917969
8220.109375
8209.904297
8004.417969
8295.530273
8337.416016
7895.354492
8005.735352
8087.689453
8064.997070
8025.855469
8079.970703
7839.475586
8205.752930
8040.402832
8346.112305
8019.043945
8113.586914
8228.301758
8057.276855
8246.296875
8111.654297
8331.296875
8288.235352
8602.769531
8666.205078
8320.862305
8437.860352
8216.666992
8368.100586
8550.697266
8346.382812
8222.794922
8242.478516
8254.757812
8294.163086
8370.552734
8226.457031
8154.138184
8389.919922
8281.099609
7907.757812
8176.894531
8120.701172
8223.408203
8207.783203
8219.105469
8239.740234
8297.947266
8306.361328
8123.655762
8326.707031
8301.319336
8298.070312
8175.649414
8237.019531
8029.594727
8444.291016
8385.434570
8290.140625
8119.770020
8116.833008
8527.922852
8568.500000
8461.777344
8496.457031
8322.739258
8503.191406
8384.261719
8132.626465
8256.516602
8229.160156
8571.958008
8362.375000
8539.796875
8698.459961
8496.513672
8415.547852
```
