## Supplementary material for "Functional connectivity across the human subcortical auditory system using an autoregressive matrix-Gaussian copula graphical model approach with partial correlations": Code: roi-05_mean_ts.txt

```
9232.547852
9437.724609
9338.003906
9322.403320
9190.083008
9661.229492
9535.421875
9323.692383
9168.685547
9113.316406
9164.742188
9191.067383
9511.065430
9428.018555
9368.262695
9134.625000
9780.056641
9538.493164
9117.428711
9225.550781
9375.812500
9411.757812
9333.496094
9178.490234
9376.784180
9195.429688
9305.217773
9241.768555
9531.441406
9040.602539
9669.348633
9013.389648
9334.985352
9498.149414
9423.321289
9405.380859
9327.024414
9347.213867
9291.606445
9156.302734
9455.890625
9323.075195
9302.219727
9681.533203
9366.685547
9513.012695
9204.625000
9540.620117
9313.420898
9036.876953
9333.950195
9424.181641
9278.270508
9262.539062
9114.864258
9117.721680
9264.088867
9411.939453
9457.473633
9108.839844
9347.160156
9293.711914
9000.947266
9438.044922
9363.734375
9616.156250
9117.854492
9318.707031
9357.550781
9406.492188
9344.501953
9172.166992
9485.711914
9276.302734
9280.167969
9062.896484
9257.843750
9213.430664
9448.294922
9355.918945
9206.393555
9323.308594
9134.812500
9497.532227
9385.334961
9589.809570
9527.049805
9454.703125
9266.753906
9479.805664
9364.046875
9589.956055
9444.949219
9293.043945
9393.933594
9562.137695
9476.077148
9364.230469
9534.466797
9123.768555
9287.037109
9600.638672
9433.581055
9449.657227
9180.295898
9377.528320
9323.874023
9373.622070
9592.194336
9453.897461
9286.540039
9314.258789
9603.388672
9335.862305
9170.160156
9390.960938
9453.387695
9473.727539
9616.116211
9147.447266
9331.687500
9166.425781
9173.259766
9280.000977
9597.853516
9377.192383
9334.081055
9388.200195
9289.984375
9614.168945
9377.024414
9496.639648
9370.102539
9482.604492
9535.780273
9203.791992
9097.066406
9372.160156
9259.430664
9610.504883
9638.111328
9572.942383
9445.634766
9519.738281
9329.534180
9538.587891
9321.207031
9178.844727
9497.701172
9502.032227
9525.557617
9480.198242
9347.498047
9548.603516
9738.231445
9297.599609
9533.277344
9277.529297
9227.320312
9696.795898
9734.666016
9430.039062
9469.734375
9327.487305
9463.372070
9479.261719
9512.868164
9499.450195
9217.752930
9459.767578
9339.263672
9506.661133
9253.364258
9483.353516
9528.144531
9287.430664
9264.264648
9501.381836
9434.441406
9513.912109
9770.211914
9651.851562
9556.166016
9484.750977
9562.681641
9389.027344
9570.598633
9556.108398
9286.565430
9231.953125
9598.496094
9548.074219
9464.903320
9336.035156
9369.976562
9424.900391
9079.246094
9657.030273
9275.148438
9629.418945
9519.493164
9625.361328
9805.435547
9833.678711
9571.125000
9657.583008
9447.098633
9633.808594
9763.178711
9618.353516
9525.301758
9477.870117
9797.012695
9489.916992
9514.568359
9843.713867
9730.750000
9687.349609
9594.597656
9582.411133
9547.889648
9507.072266
9744.749023
9475.477539
9867.413086
9508.669922
9718.251953
9627.811523
9379.377930
9623.247070
9431.747070
9684.444336
9398.042969
9266.495117
9609.982422
9353.516602
9395.141602
9680.911133
9674.181641
9638.001953
9724.719727
9301.669922
9619.619141
9342.806641
9694.955078
9320.931641
9721.495117
9381.898438
9635.602539
9498.373047
9525.609375
9794.844727
9967.244141
9935.433594
9585.775391
9439.366211
9353.058594
9765.810547
9519.891602
9618.753906
9251.722656
9630.416992
9703.420898
9599.153320
9495.133789
9546.610352
9455.739258
9571.244141
9493.834961
9755.259766
9623.015625
9493.096680
9758.613281
9800.148438
9600.204102
9698.101562
9695.516602
9470.491211
9741.987305
9530.639648
9722.212891
9508.944336
9689.791992
9494.041016
9577.447266
9786.059570
9478.389648
9672.044922
9702.357422
9324.712891
9435.272461
9673.695312
9482.238281
9449.299805
9749.520508
9571.536133
9590.072266
9480.090820
9471.762695
9742.388672
9584.725586
9928.354492
9634.440430
9416.166016
9747.867188
9468.150391
9449.592773
9596.415039
9598.926758
9524.416992
9431.005859
9511.142578
9776.306641
9240.964844
9522.761719
9995.598633
9749.348633
9879.167969
10022.473633
9646.247070
10014.250977
9961.411133
9932.454102
9938.345703
9679.262695
9787.399414
9658.059570
9629.588867
9461.754883
9312.384766
9722.321289
9768.130859
9542.532227
9564.746094
9555.358398
9587.554688
9363.646484
9438.560547
9731.544922
9688.573242
9504.799805
9626.342773
9330.222656
9681.856445
9695.000977
9830.142578
9425.228516
9369.828125
9612.119141
9932.403320
9890.152344
9435.744141
9607.708984
9374.243164
9380.127930
9252.023438
9255.882812
9503.663086
9474.291016
9258.895508
9635.007812
9475.519531
9491.394531
9393.785156
9301.195312
9583.321289
9833.228516
9689.900391
9419.358398
9514.771484
9584.567383
9595.291016
9494.198242
9327.209961
9859.463867
9313.676758
9546.578125
9407.877930
9652.303711
9535.437500
9607.163086
9474.442383
9336.759766
9456.542969
9607.641602
9856.560547
9121.689453
9426.380859
9391.149414
9451.971680
9377.586914
9462.959961
9540.911133
9592.100586
9427.134766
9564.858398
9615.758789
9465.235352
9636.652344
9484.146484
9553.695312
9683.914062
9637.831055
9505.552734
9625.882812
9547.071289
9394.185547
9387.846680
9359.241211
9740.604492
9822.183594
9289.311523
9346.111328
9466.553711
9623.912109
9624.049805
9471.511719
9217.039062
9503.917969
9558.303711
9339.680664
9234.339844
9541.581055
9509.435547
9529.446289
9529.061523
9368.928711
9419.006836
9423.602539
9295.004883
9583.778320
9486.114258
9502.237305
9673.541992
9563.803711
9342.063477
9650.851562
9355.818359
9333.013672
9438.142578
9376.814453
9228.550781
9467.511719
9489.979492
9603.872070
9447.090820
9495.214844
9602.489258
9472.713867
9341.471680
9413.802734
9610.900391
9495.513672
9486.580078
9829.416992
9775.819336
9555.825195
9586.750977
9607.277344
9697.580078
9324.132812
9539.584961
9591.796875
10018.045898
9712.050781
9687.690430
9521.749023
9696.227539
9947.159180
9355.684570
9398.445312
9695.453125
9815.424805
9227.338867
9526.446289
9400.992188
9313.225586
9545.317383
9699.772461
9409.340820
9624.037109
9706.861328
9526.041016
9745.367188
9602.937500
9607.340820
9685.056641
9636.122070
9723.845703
9314.601562
9531.125000
9764.557617
9893.656250
9447.295898
9526.520508
10004.596680
9756.627930
9379.306641
9672.028320
9591.770508
9907.174805
9636.426758
9584.172852
9773.393555
10354.756836
9943.713867
9997.885742
9793.513672
10029.859375
9837.520508
9883.074219
10229.570312
9978.218750
9747.305664
9572.342773
10187.190430
9591.925781
9691.065430
9626.636719
9742.274414
9661.897461
9726.007812
9534.168945
9461.182617
9518.831055
9772.203125
9701.052734
9669.299805
9877.231445
9553.906250
9641.930664
10086.867188
9767.447266
9663.093750
9548.816406
9680.483398
9997.315430
9846.435547
10079.470703
9973.790039
9717.445312
9696.257812
9741.624023
9823.447266
9681.684570
9420.166016
9735.789062
9578.775391
9755.912109
9705.768555
9605.437500
9646.587891
9385.678711
9388.352539
9747.660156
10071.993164
10182.841797
9852.072266
9818.230469
9831.175781
9500.449219
9875.101562
9619.433594
9544.463867
9659.832031
9889.503906
9778.419922
9785.795898
9786.186523
9799.615234
9449.434570
9686.727539
9737.557617
9898.570312
9460.599609
10013.348633
9753.850586
9849.994141
9761.827148
9852.609375
9880.054688
9457.369141
9944.485352
10018.094727
10100.767578
10092.998047
9918.841797
9948.420898
10114.962891
10294.896484
9963.558594
9821.091797
9700.683594
10039.527344
10045.743164
9880.207031
9726.186523
9951.154297
10101.404297
10187.278320
10184.040039
9702.189453
9379.421875
9863.216797
9976.619141
9743.933594
9940.867188
9843.496094
9816.045898
9834.121094
9569.052734
9542.728516
9942.029297
9900.685547
10083.310547
9920.266602
9809.036133
9742.786133
10185.004883
9931.916016
9928.573242
9896.840820
9803.755859
9758.161133
9979.267578
10130.422852
9746.268555
9912.368164
9820.890625
10231.191406
9610.781250
10052.775391
10029.852539
10215.841797
9933.802734
10122.003906
10197.968750
10155.713867
10004.545898
9640.429688
9766.233398
9785.182617
9941.331055
9842.255859
9878.613281
10009.632812
9810.453125
9885.624023
9892.029297
10112.004883
9978.363281
10092.639648
10122.441406
9560.204102
10020.773438
9822.074219
9826.962891
9730.208984
10165.240234
10149.603516
9818.018555
10094.570312
10207.735352
10108.938477
9916.939453
9941.332031
9817.064453
9664.835938
9784.576172
9836.291992
9623.702148
9660.650391
9713.893555
9802.710938
9748.168945
9815.036133
9662.366211
9494.794922
9475.966797
9455.637695
9383.014648
9516.692383
9405.523438
9384.694336
9279.454102
9564.849609
9419.920898
9565.208984
9628.631836
9165.776367
9499.964844
9374.029297
9843.104492
9612.041016
9301.019531
9624.816406
9630.781250
9753.265625
9615.391602
9524.245117
9528.096680
9786.394531
9492.046875
9401.000977
9581.300781
9629.933594
9488.994141
9290.337891
9553.890625
9714.987305
9716.988281
9516.448242
9731.999023
9582.481445
9623.975586
9611.059570
9587.677734
9556.872070
9536.002930
9588.463867
9733.244141
9787.406250
9556.029297
9680.333008
9564.559570
9767.044922
9684.880859
9750.203125
9853.349609
9625.082031
9940.857422
9634.826172
9744.018555
9679.939453
9871.290039
9663.011719
9664.485352
9725.297852
9567.331055
9479.738281
9331.125977
9673.749023
9674.185547
9814.195312
9251.745117
9842.738281
9892.711914
9474.222656
9520.803711
9763.633789
9360.189453
9603.902344
9335.661133
9741.367188
9424.781250
9620.282227
9525.500000
9584.399414
9686.903320
9598.543945
9635.873047
9501.834961
9405.766602
9738.308594
9655.242188
9508.798828
9458.064453
9847.321289
9609.433594
9589.344727
9593.022461
9536.245117
9362.156250
9529.083008
9279.724609
9424.703125
9728.884766
9576.470703
9722.727539
9663.278320
9421.117188
9375.154297
9565.012695
9352.555664
9493.143555
9435.938477
9408.400391
9523.102539
9782.609375
9433.481445
9493.856445
9413.485352
9406.667969
9049.837891
9314.533203
9448.576172
9437.133789
9112.310547
9791.262695
9311.240234
9336.297852
9367.980469
9773.000000
9366.084961
9676.101562
9414.909180
9345.107422
9421.002930
9115.648438
9531.939453
9204.310547
9594.466797
9200.172852
9249.693359
9495.477539
9327.718750
9453.728516
9252.591797
9534.813477
9626.183594
9404.032227
9416.995117
9379.979492
9296.212891
9287.517578
9560.221680
9514.437500
9394.942383
9231.125000
9471.382812
9464.679688
9398.454102
9491.031250
9348.317383
9454.914062
9366.220703
9514.039062
9556.068359
9308.640625
9632.788086
9578.933594
9464.158203
9388.976562
9546.207031
9474.010742
9224.770508
9543.095703
9596.314453
9594.599609
9495.334961
9591.855469
9591.919922
9481.708984
9947.749023
9413.084961
9674.708008
9705.007812
9857.363281
9535.547852
9440.348633
9766.402344
9569.868164
9572.811523
9595.727539
9533.102539
9662.324219
9708.564453
9716.523438
9345.080078
9484.608398
9630.514648
9573.494141
9534.402344
9744.540039
9717.200195
9651.358398
9726.795898
9637.726562
9725.848633
9603.997070
9518.106445
9404.004883
9121.708008
9588.077148
9609.086914
9714.423828
10038.619141
9510.006836
9394.277344
9600.585938
9738.868164
9711.035156
9667.768555
9653.340820
9686.416016
9599.836914
9561.072266
9800.718750
9687.475586
9672.346680
```
