## Supplementary material for "Functional connectivity across the human subcortical auditory system using an autoregressive matrix-Gaussian copula graphical model approach with partial correlations": Code: roi-06_mean_ts.txt

```
9968.160156
10145.490234
9967.703125
10170.724609
10198.991211
10375.380859
10211.792969
9524.910156
9867.718750
10138.978516
10435.818359
9959.305664
10074.157227
9931.903320
9786.630859
9711.673828
9961.860352
9997.602539
9969.828125
9892.105469
9822.005859
9860.035156
10072.650391
10039.488281
10152.574219
10157.699219
10066.748047
9623.818359
9982.485352
9581.718750
10146.935547
9969.381836
9968.453125
10155.692383
10018.069336
9705.072266
9845.491211
10055.173828
10099.475586
9923.356445
9972.637695
9970.940430
9712.614258
9866.302734
9865.352539
10051.869141
9763.016602
10038.189453
9789.249023
9944.948242
10010.790039
9950.623047
10166.000977
9963.570312
9901.525391
9902.184570
10048.875977
10088.367188
9859.407227
9907.675781
9986.723633
9940.044922
9848.681641
10302.341797
9945.112305
10128.740234
9833.316406
10088.166016
9841.997070
9885.027344
10073.474609
10415.980469
10046.763672
10226.655273
10151.265625
9897.574219
9776.559570
9902.444336
9906.359375
10128.970703
9914.318359
9968.097656
9931.949219
10239.016602
10122.785156
10007.216797
9968.772461
9929.001953
10048.066406
10051.855469
10082.798828
9934.146484
10175.960938
9839.081055
10047.535156
9891.576172
9983.505859
10026.932617
10050.270508
10055.988281
9967.905273
10240.768555
9812.357422
9682.392578
10012.070312
9976.189453
10010.706055
10103.596680
10084.023438
10153.649414
9895.024414
10036.765625
10116.200195
9686.200195
9877.266602
10061.027344
10033.839844
10113.697266
9837.602539
10161.425781
9729.583008
9804.517578
9794.938477
9883.257812
9888.078125
9941.900391
9855.287109
10016.918945
9602.776367
9883.945312
9735.010742
9908.783203
9893.914062
9840.492188
10004.652344
10266.705078
9751.253906
10123.883789
9983.750000
9792.146484
9996.425781
9780.357422
9732.378906
9691.898438
10025.442383
9778.608398
9899.745117
9994.935547
9802.559570
10197.358398
9968.687500
9972.195312
9954.660156
9963.923828
9838.246094
9891.316406
9859.548828
10075.597656
10084.090820
10092.053711
10010.407227
9896.436523
10068.646484
10236.341797
9808.997070
9906.001953
9801.971680
9686.001953
9629.076172
9930.327148
9747.960938
9913.714844
9797.456055
9894.903320
9659.367188
9963.842773
9966.062500
10003.272461
9755.313477
9834.179688
9600.494141
9932.275391
9958.645508
9593.767578
9830.581055
9884.856445
9671.845703
9878.147461
9633.223633
9902.699219
10007.148438
9938.422852
9786.720703
9768.555664
9684.749023
9998.234375
10056.948242
9968.917969
9709.037109
9911.142578
9920.414062
9794.743164
9703.925781
9840.203125
10025.513672
9969.158203
10028.831055
9814.956055
9811.028320
9871.101562
9884.257812
10035.231445
9981.507812
9833.823242
10017.126953
9865.222656
9780.500000
9997.894531
9865.621094
9666.152344
9815.962891
9798.919922
9582.009766
9962.419922
9869.598633
9779.519531
9947.033203
9936.225586
9831.835938
9855.597656
9726.863281
9787.964844
9819.519531
9843.512695
9543.595703
9682.383789
9663.502930
9552.376953
9566.788086
9643.113281
9515.702148
9578.855469
9819.779297
9647.388672
9634.350586
9698.580078
9536.656250
9609.923828
9723.947266
9863.483398
9309.370117
9479.132812
9662.821289
9729.661133
9623.696289
9499.954102
9712.816406
10017.585938
9732.891602
9669.291016
9599.507812
9718.388672
9683.304688
9660.204102
9526.664062
9589.837891
9587.533203
9559.689453
9540.258789
9742.800781
9786.261719
9693.901367
9591.781250
9623.306641
9630.183594
9660.541016
9508.868164
9611.779297
9815.678711
9650.822266
9636.164062
9574.936523
9602.974609
9527.704102
9619.597656
9489.916992
9411.088867
9447.816406
9615.562500
9667.816406
9584.941406
9822.615234
9717.575195
9678.593750
9625.962891
9144.673828
9462.355469
9795.873047
9528.445312
9764.129883
9684.803711
9702.076172
9607.405273
9186.105469
9601.253906
9587.442383
9560.187500
9331.320312
9366.916016
9581.191406
9488.646484
9583.733398
9570.818359
9504.111328
9427.666016
9585.800781
9426.450195
9527.533203
9775.240234
9545.789062
9456.203125
9694.147461
9450.406250
9244.775391
9741.143555
9834.948242
9950.469727
9575.544922
9567.011719
9663.978516
9579.781250
9695.818359
9776.881836
9934.966797
9599.374023
9519.924805
9454.763672
9386.408203
9789.716797
9138.150391
9339.990234
9485.102539
9745.035156
9617.861328
9758.841797
9704.689453
9360.108398
9182.722656
9500.958008
9542.983398
9667.625000
9492.101562
9614.212891
9536.151367
9595.107422
9854.600586
9798.373047
9491.193359
9623.367188
9815.138672
9727.979492
9614.115234
9691.371094
9726.640625
9611.055664
9393.976562
9556.050781
9662.649414
9464.474609
9638.759766
9460.697266
9588.996094
9427.121094
9436.970703
9455.808594
9385.976562
9382.196289
9251.768555
9709.196289
9575.602539
9642.253906
9686.843750
9499.483398
9497.119141
9823.271484
9340.111328
9587.828125
9743.106445
9681.271484
9952.197266
9429.412109
9524.836914
9769.341797
9769.445312
9630.292969
9615.605469
9450.162109
9703.743164
9705.892578
9608.841797
9597.321289
9570.213867
9654.167969
9581.608398
9712.619141
9642.500977
9749.377930
10047.166016
9595.896484
9778.384766
9566.292969
9519.463867
9594.871094
9775.315430
9250.710938
9642.680664
9572.192383
9850.865234
9783.000977
9530.980469
9447.719727
9534.222656
9644.037109
9548.321289
9483.634766
9721.693359
9652.135742
9735.173828
9745.775391
9647.625977
9552.330078
9501.227539
9406.144531
9692.861328
9397.118164
9485.560547
9632.291992
9561.740234
9461.978516
9502.417969
9672.887695
9620.587891
9752.051758
9582.691406
9621.506836
9605.075195
9638.978516
9543.669922
9799.013672
9683.072266
9394.771484
9524.832031
9742.657227
9842.162109
9473.717773
9883.504883
9461.380859
9597.048828
9790.472656
9740.290039
9527.246094
9657.920898
9531.636719
9843.878906
9599.830078
9501.670898
9323.031250
9427.779297
9465.283203
9523.726562
9648.596680
9750.828125
9603.877930
9691.759766
9785.263672
10001.104492
9717.435547
9743.730469
9647.431641
9779.454102
9863.121094
9878.540039
9870.339844
9583.583008
9508.419922
9436.409180
9642.300781
9725.716797
9587.365234
9441.583008
9396.957031
9661.699219
9552.940430
9526.856445
9542.303711
9827.396484
9498.904297
9366.390625
9409.309570
9710.723633
9821.441406
9708.603516
9537.500000
9670.521484
9626.313477
9694.109375
9866.962891
9972.109375
9853.578125
9435.185547
9941.968750
9461.528320
9620.503906
9613.099609
9868.948242
9331.506836
9521.137695
9620.123047
9637.561523
9495.070312
9635.132812
9520.664062
9570.474609
9328.175781
9588.215820
9487.445312
9672.946289
9883.640625
9550.312500
9497.216797
9726.947266
9464.343750
9449.259766
9436.132812
9362.173828
9731.686523
9771.751953
9569.356445
9975.774414
9593.174805
9728.039062
9696.482422
9813.463867
9875.505859
9873.274414
9524.170898
9828.224609
9656.065430
9498.833984
9564.354492
9727.558594
9633.527344
9794.830078
9648.797852
9720.966797
9829.743164
9663.462891
9444.546875
9850.073242
9763.916992
9580.778320
9575.234375
9469.732422
9444.588867
9445.917969
9320.422852
9491.027344
9438.391602
9417.068359
9503.922852
9561.682617
9596.553711
9399.319336
9689.076172
9746.873047
9634.335938
9765.400391
9427.451172
9807.761719
9651.633789
9581.136719
9929.717773
9495.693359
9574.207031
9984.712891
9492.630859
9580.556641
9833.859375
9433.059570
9659.424805
9630.773438
9693.620117
9672.166992
9654.493164
9755.210938
9887.666992
9768.238281
9521.666992
9682.625000
9478.321289
9724.017578
9397.014648
9776.664062
9984.330078
9155.643555
9449.168945
9552.027344
9901.488281
9648.929688
9441.400391
9690.175781
9823.798828
9841.419922
9551.750000
9694.878906
9992.640625
9752.300781
9618.895508
9752.894531
9596.626953
9728.627930
9543.650391
9886.577148
9651.014648
9555.110352
9346.918945
9714.403320
9403.781250
9812.159180
9489.460938
9541.245117
9995.004883
9724.179688
9481.545898
9789.380859
9712.558594
9641.890625
9791.554688
9830.061523
9526.820312
9627.018555
9447.098633
9920.613281
9607.618164
9597.429688
9637.605469
9396.234375
9498.000977
9386.135742
9344.676758
9279.888672
9331.552734
9400.378906
9522.918945
9626.555664
9590.982422
9404.009766
9516.708008
9704.805664
9479.146484
9526.809570
9587.338867
9503.214844
9630.341797
9446.072266
9390.556641
9548.502930
9451.267578
9567.281250
9530.996094
9545.746094
9502.767578
9351.431641
9287.376953
9443.738281
9469.448242
9444.370117
9517.436523
9504.572266
9628.231445
9821.589844
9678.892578
9479.913086
9773.544922
9952.241211
9517.211914
9781.003906
9908.403320
9936.029297
9799.526367
9877.146484
9844.019531
9669.805664
9584.213867
9712.441406
9589.621094
9637.052734
9797.269531
9916.054688
9959.777344
9736.674805
9618.274414
9785.180664
9753.652344
9883.169922
9851.425781
9803.532227
9926.976562
9815.776367
9921.634766
9561.677734
9413.340820
9427.559570
9651.686523
9451.511719
9226.677734
9424.197266
9519.338867
9225.306641
9788.616211
9591.644531
9565.261719
9411.607422
9279.708008
9241.216797
9263.346680
9346.996094
9211.341797
9151.431641
9365.962891
9312.732422
9604.442383
9280.464844
9268.411133
9579.447266
9532.320312
9206.863281
9382.464844
9518.208008
9411.166016
9694.207031
9491.605469
9350.229492
9590.714844
9440.811523
9555.509766
9494.124023
9132.905273
9520.852539
9659.681641
9635.685547
9464.722656
9374.413086
9713.724609
9504.406250
9480.085938
9556.788086
9483.741211
9463.149414
9379.966797
9452.005859
9832.204102
9294.310547
9618.820312
9397.115234
9431.404297
9459.784180
9594.501953
9496.230469
9246.398438
9280.801758
9476.990234
9189.123047
9128.984375
9147.068359
9376.337891
9209.681641
9067.083008
9312.502930
9442.075195
9418.237305
9506.473633
9733.100586
9414.683594
9291.013672
9783.169922
9815.059570
9607.253906
9769.110352
9742.087891
9869.083984
9845.718750
9608.777344
9619.658203
9872.640625
9851.118164
9782.571289
9782.961914
9784.193359
9984.442383
9799.404297
9689.439453
9909.136719
9744.029297
9892.701172
9923.861328
9759.051758
9682.183594
9797.389648
9911.668945
9991.907227
9640.958984
9633.530273
9728.253906
9655.829102
9738.544922
9616.150391
9633.822266
9751.536133
9787.802734
9643.903320
9726.168945
9826.407227
9586.933594
9768.590820
9809.132812
9632.550781
9812.646484
9503.566406
9709.649414
9675.870117
9816.445312
9697.820312
9825.517578
9962.489258
9780.652344
9719.212891
9796.911133
9892.552734
9788.548828
9807.456055
9868.024414
9779.382812
9790.763672
10209.676758
9406.715820
9250.035156
9620.234375
9808.532227
9554.688477
9664.933594
9755.616211
9525.541992
9729.853516
9530.710938
9700.572266
9711.423828
9797.296875
9753.101562
9782.660156
9779.001953
9570.265625
9922.701172
9699.302734
9721.445312
9851.248047
9824.808594
9695.281250
9691.659180
9813.565430
9922.786133
9774.029297
9593.977539
9828.352539
9736.864258
9644.256836
9968.270508
10014.795898
9805.942383
9750.939453
9421.064453
9819.246094
9694.312500
9532.097656
9661.003906
9650.232422
9694.557617
9829.171875
9599.760742
9579.263672
9769.671875
9614.181641
9745.395508
9498.328125
9945.260742
9671.103516
9670.576172
9613.324219
9660.582031
9726.531250
```
