## Supplementary material for "Functional connectivity across the human subcortical auditory system using an autoregressive matrix-Gaussian copula graphical model approach with partial correlations": Code: roi-07_mean_ts.txt

```
10267.662109
10558.051758
10464.647461
10295.518555
10251.253906
10440.818359
10471.022461
9945.561523
10225.307617
10255.375977
10385.412109
10260.417969
10394.184570
10368.422852
10468.503906
10286.216797
10262.518555
10200.639648
10132.411133
10212.754883
10118.760742
10245.136719
10341.663086
10095.312500
10210.820312
10271.686523
10032.892578
10152.195312
10218.237305
10209.391602
10147.849609
10097.694336
10046.213867
10241.903320
10309.223633
10192.450195
10236.404297
10341.832031
10196.538086
10183.364258
10256.894531
10348.143555
10389.056641
10152.224609
10128.031250
10309.667969
10323.327148
10004.800781
10006.864258
10225.926758
10209.288086
10208.066406
10178.606445
10305.302734
10242.516602
10416.302734
10338.928711
10313.089844
10050.016602
10439.724609
10261.653320
10197.365234
10274.124023
10129.945312
10251.552734
10321.726562
10221.070312
10196.813477
10297.217773
10174.979492
10285.660156
10165.065430
10301.816406
10305.502930
10288.866211
10275.499023
10298.175781
10338.863281
10366.899414
10262.440430
10156.080078
10405.056641
10309.147461
10125.770508
10229.576172
10268.848633
10162.250977
10317.944336
10213.591797
10164.717773
10295.989258
10182.509766
10266.739258
10264.227539
10349.070312
10196.869141
10188.560547
10362.659180
10495.699219
10345.657227
10310.211914
10327.830078
10167.688477
10054.417969
10050.170898
10196.053711
10124.739258
10274.336914
10431.956055
10474.856445
10342.594727
10221.076172
10348.702148
10342.030273
10108.940430
10004.758789
10319.667969
10295.352539
10176.102539
9989.205078
10129.651367
9964.285156
10202.650391
10044.906250
10223.219727
10243.297852
10258.231445
10182.305664
10272.401367
10045.808594
10074.371094
10188.969727
10164.491211
10207.947266
10221.342773
10222.734375
10135.236328
10179.805664
10106.912109
10187.727539
9981.545898
10117.107422
10159.937500
9980.453125
10090.684570
10086.446289
10273.913086
10258.669922
10209.365234
10112.406250
10275.456055
10185.131836
9928.809570
10085.843750
10169.488281
10161.066406
10165.759766
10077.334961
10032.162109
10277.939453
10243.127930
10082.127930
10247.412109
10218.488281
10124.676758
10159.241211
10121.999023
10100.268555
10049.804688
9977.528320
10006.277344
10309.297852
10278.393555
9800.011719
9957.396484
10014.129883
10131.377930
10031.777344
9909.437500
10046.892578
10119.022461
9951.629883
10109.655273
10178.652344
10015.679688
10213.358398
10186.922852
10014.462891
10122.749023
10048.556641
10198.186523
10325.624023
10105.358398
10178.258789
9965.755859
10135.648438
10135.449219
10019.569336
10189.899414
10184.548828
10053.934570
10089.641602
9963.734375
10041.644531
10069.423828
9991.299805
10146.032227
10081.333984
9965.678711
10138.093750
10032.050781
10014.062500
10021.886719
10003.247070
10146.611328
9941.300781
9999.769531
10151.027344
9942.713867
9941.628906
9949.466797
9991.053711
9833.492188
10379.230469
9724.499023
10019.061523
10172.144531
10072.833984
10006.670898
10023.548828
9884.217773
10044.816406
10020.187500
9916.352539
9940.582031
9995.044922
9888.558594
10028.309570
9860.717773
10032.524414
9986.603516
10106.351562
9892.506836
9908.285156
9881.125977
9915.460938
9932.363281
9987.538086
10121.558594
10021.469727
10077.475586
9993.475586
9963.125000
10000.758789
9985.043945
10097.743164
10171.781250
9964.845703
10086.293945
10037.569336
10132.702148
10175.735352
10079.559570
9963.399414
10024.303711
9945.895508
10037.836914
10128.136719
9996.874023
10008.738281
10150.381836
9910.471680
10071.144531
9987.135742
10080.363281
10111.827148
10007.074219
9953.415039
9946.542969
9828.025391
9878.629883
9945.566406
9969.784180
9933.887695
10017.549805
9902.149414
10173.914062
10146.084961
10013.545898
9933.305664
10122.856445
9848.683594
9931.036133
10115.050781
10018.742188
9760.199219
9930.500977
10124.894531
9870.351562
9925.444336
9911.368164
9930.898438
9798.873047
9919.355469
9964.788086
9977.314453
9750.912109
9820.714844
9969.250000
9955.166016
9972.339844
9816.667969
10000.487305
9845.336914
10095.513672
9890.655273
10007.660156
9996.719727
10026.209961
10065.042969
9920.984375
9953.668945
9977.676758
9978.376953
9981.654297
9914.556641
9878.277344
10073.577148
10048.116211
10213.593750
10056.106445
9928.725586
9892.816406
9857.350586
9913.697266
10073.526367
9978.534180
10054.373047
10098.727539
9865.724609
9837.853516
9853.514648
9998.058594
9895.912109
9802.578125
9861.187500
9925.609375
9914.152344
9826.098633
9836.781250
10068.174805
9942.001953
10055.133789
9975.610352
10122.693359
10020.216797
10179.905273
10199.469727
10276.677734
10240.582031
10227.785156
10119.866211
9943.242188
9956.603516
10037.244141
9967.331055
9873.417969
10015.128906
9997.602539
9777.918945
9871.781250
9862.545898
9846.651367
9941.069336
10132.203125
9988.784180
10120.871094
9881.610352
9948.374023
10003.890625
10071.821289
10165.950195
10159.594727
10114.877930
10240.408203
9987.925781
9880.288086
10012.066406
10078.124023
9956.077148
9949.669922
9855.681641
9934.180664
10147.285156
10072.413086
9893.732422
10129.190430
9975.294922
9958.441406
10069.220703
10021.866211
9945.603516
10145.753906
9963.922852
10202.762695
10389.312500
10054.029297
10204.865234
10097.209961
10080.988281
10186.131836
9958.271484
9965.376953
10223.089844
10185.819336
10021.245117
10231.106445
10114.818359
10196.233398
10095.353516
9915.749023
10101.969727
9970.978516
10079.031250
9979.707031
9985.866211
10047.143555
9936.589844
10008.586914
10002.577148
9930.113281
9996.295898
9873.204102
9928.034180
9994.467773
9938.014648
10047.805664
9872.339844
9862.090820
9805.227539
9996.993164
10091.855469
9950.339844
9952.959961
9903.194336
9876.696289
9869.166992
9888.716797
9953.226562
9935.625000
10095.796875
9739.982422
10024.186523
9933.193359
9968.125000
9832.214844
9922.688477
9806.927734
9823.241211
9810.986328
9828.000000
10154.595703
9906.956055
10075.118164
9885.555664
10054.983398
10092.165039
9982.366211
9992.071289
10235.791016
10167.635742
10191.483398
10153.694336
9853.667969
10037.764648
9959.650391
10108.025391
9903.245117
9966.932617
9795.264648
9841.899414
9856.574219
9803.353516
9735.469727
9802.468750
9925.113281
9936.334961
9934.717773
9919.738281
9924.545898
10162.528320
10049.905273
10068.249023
10153.211914
10279.438477
10227.910156
10331.435547
10138.321289
10215.866211
10128.792969
10018.646484
10203.822266
10451.733398
10332.968750
10306.986328
10078.991211
9994.360352
9964.863281
10179.704102
10085.374023
10210.986328
10109.279297
10034.484375
10204.499023
10147.208008
9758.458008
9959.225586
10071.584961
10290.234375
10058.299805
10125.262695
9976.465820
10030.897461
10002.748047
10050.836914
9994.958984
10108.768555
10178.881836
10208.053711
10229.640625
10079.941406
10123.386719
9991.491211
9924.679688
10210.928711
10130.579102
10011.743164
10381.363281
10157.616211
10199.408203
10198.152344
10234.848633
10096.907227
10048.859375
10048.305664
10312.006836
10066.237305
10095.208008
10411.733398
10171.084961
10175.894531
10182.538086
10028.910156
10194.951172
10242.446289
10116.648438
10318.478516
9830.698242
10117.944336
10318.389648
10143.875977
10098.204102
10028.545898
9971.053711
10118.145508
9928.619141
9965.375000
10013.953125
10142.432617
10068.511719
10203.616211
10196.691406
9988.270508
10051.148438
10206.797852
10036.196289
10157.428711
10202.540039
10227.907227
10228.118164
10157.041016
10149.363281
10088.347656
10174.803711
10006.807617
10066.672852
10140.327148
10183.159180
10039.302734
10141.125000
10219.154297
10214.762695
10318.175781
9949.904297
10179.106445
10178.330078
10272.074219
10250.211914
10038.858398
10282.010742
10032.862305
10060.446289
10196.622070
9964.514648
9957.641602
9978.109375
10138.228516
10179.641602
10169.784180
10016.906250
10011.998047
10018.163086
9949.423828
10055.507812
10187.575195
10245.042969
10191.126953
10171.037109
10006.602539
10168.363281
10143.613281
10241.260742
10052.288086
9980.010742
9993.160156
10230.246094
10184.724609
10189.806641
10264.166016
10246.066406
10324.083008
10258.202148
10173.045898
10200.844727
10175.466797
9941.918945
10125.760742
10133.063477
10024.996094
10165.943359
10178.485352
10166.291016
10287.295898
10354.781250
10058.597656
10305.939453
9821.748047
10032.502930
9906.843750
9894.836914
9835.537109
9927.738281
10127.074219
10068.097656
10168.231445
9880.868164
10002.417969
10047.456055
10105.027344
10047.480469
10044.075195
10085.584961
10095.300781
9933.278320
9906.582031
9993.045898
10011.988281
9833.725586
9919.350586
9898.912109
9754.570312
9696.749023
9742.086914
9708.284180
9669.788086
9752.285156
9520.784180
9845.875977
9598.197266
9717.739258
9903.801758
9722.017578
9661.852539
9781.931641
9718.647461
9852.684570
9906.327148
9677.125000
9585.900391
9747.044922
9819.787109
9658.039062
9678.901367
9817.856445
9796.879883
9814.326172
9671.900391
9701.391602
9914.833008
9896.424805
9622.228516
9759.567383
9570.772461
9575.332031
9590.015625
9603.554688
9699.483398
9866.267578
9896.951172
9676.184570
9851.110352
9830.874023
9674.080078
9605.585938
9748.007812
10000.755859
10014.579102
9717.886719
9621.444336
10057.530273
10083.969727
10116.999023
10120.422852
9874.889648
9916.102539
9818.182617
9866.391602
9777.653320
9777.756836
9930.492188
9833.190430
9921.362305
9938.860352
9742.251953
9956.086914
9955.307617
9942.632812
10066.058594
10106.755859
9758.578125
10092.878906
9943.381836
9925.436523
9830.036133
10075.491211
9936.145508
10129.655273
9850.250000
9990.178711
9787.217773
9961.312500
9909.178711
10003.972656
10046.539062
10094.284180
9793.674805
10040.772461
9936.656250
9875.202148
9905.453125
10169.233398
9989.263672
9582.103516
10030.155273
9865.957031
10026.722656
9830.008789
9921.097656
10025.738281
9939.050781
9943.143555
9886.288086
9814.224609
9811.590820
9715.075195
9838.785156
9966.627930
9919.296875
9997.241211
9888.326172
9917.170898
9998.901367
9846.381836
9909.814453
9774.184570
9939.216797
9624.186523
9920.674805
9784.834961
9714.666016
9689.412109
9758.942383
9786.341797
9766.271484
9822.289062
9619.308594
9598.677734
9570.974609
9488.115234
9662.428711
9634.207031
9509.191406
9711.368164
9572.726562
9742.750977
9502.469727
9579.164062
9553.782227
9635.098633
9571.309570
9615.334961
9571.981445
9597.682617
9507.586914
9491.689453
9576.974609
9643.271484
9561.655273
9567.834961
9631.059570
9428.102539
9603.404297
9468.906250
9544.350586
9566.063477
9684.594727
9475.350586
9587.530273
9594.707031
9471.499023
9558.820312
9327.139648
9692.022461
9633.032227
9635.725586
9528.244141
9554.278320
9546.063477
9489.886719
9664.530273
9407.056641
9569.594727
9675.253906
9626.044922
9572.757812
9283.691406
9718.080078
9824.959961
9746.916992
9838.066406
9718.145508
9908.925781
9516.871094
9735.548828
9595.666992
9728.100586
9451.355469
9583.280273
9571.059570
9694.360352
9739.630859
9464.799805
9685.074219
9589.165039
9759.644531
9560.451172
9534.714844
9775.336914
9612.971680
9515.383789
9727.372070
9580.461914
9704.439453
9669.143555
9645.840820
9791.746094
9727.245117
9855.730469
9654.118164
9681.009766
9814.256836
9608.748047
9472.042969
9546.897461
9932.212891
9878.936523
9929.819336
9804.785156
9651.405273
9720.764648
9625.296875
9781.644531
9918.165039
9733.478516
9711.198242
9611.248047
9806.149414
9911.083008
9964.464844
9698.461914
```
