## Supplementary material for "Functional connectivity across the human subcortical auditory system using an autoregressive matrix-Gaussian copula graphical model approach with partial correlations": Code: roi-08_mean_ts.txt

```
12396.519531
12205.974609
12187.844727
12005.352539
12098.133789
11981.790039
12127.333984
11893.753906
11982.235352
11991.141602
11951.185547
12015.740234
11971.336914
12010.814453
12066.398438
11996.302734
12008.933594
11972.570312
11863.541992
11896.196289
11946.926758
12005.532227
12000.152344
11851.791992
11954.760742
12053.481445
11900.619141
11930.290039
11968.282227
12001.416016
12009.941406
11974.919922
11837.458008
12007.037109
12010.029297
11922.295898
12048.045898
11933.880859
11878.851562
12015.372070
11958.899414
11961.505859
12024.802734
11944.367188
11967.749023
11972.141602
12121.690430
11906.256836
12008.747070
11997.762695
12107.180664
12046.322266
11947.373047
11971.073242
11884.029297
11905.085938
12006.950195
12145.153320
11969.994141
12065.298828
12128.534180
11983.331055
12122.252930
11951.818359
11868.264648
12068.248047
11844.479492
12000.674805
12242.784180
11924.753906
11937.920898
12075.125977
11883.217773
12075.459961
12104.638672
11944.878906
11978.814453
12036.960938
11994.226562
11988.948242
11950.527344
12142.928711
11935.673828
12002.295898
11948.933594
11893.835938
11971.051758
11989.288086
11935.152344
12101.367188
11899.056641
12061.967773
11993.272461
12006.405273
12110.466797
12044.302734
12206.352539
11984.656250
12121.810547
11998.968750
12106.355469
11964.264648
11972.840820
11885.678711
11852.880859
12023.099609
11896.784180
11994.916992
11881.825195
12062.119141
12027.892578
12026.664062
11970.313477
12151.568359
11819.143555
11993.513672
11992.956055
12077.592773
12056.875977
11972.391602
11954.829102
11955.763672
11988.417969
11969.020508
11867.044922
11893.514648
12080.198242
11874.069336
12043.138672
11794.659180
11791.589844
11935.628906
11897.121094
11884.623047
11993.434570
11863.440430
11942.344727
12142.742188
12006.956055
12012.175781
11911.539062
11843.843750
12171.860352
11870.041992
11898.830078
11969.024414
11986.922852
11798.780273
11958.110352
11854.356445
11988.871094
12083.006836
11951.704102
12019.778320
12006.069336
11978.211914
11966.352539
11965.441406
11992.260742
11973.925781
11973.080078
11912.505859
11993.494141
12086.090820
11904.583984
12014.597656
11984.556641
11950.858398
11900.190430
11843.867188
11722.884766
11995.496094
11947.705078
11903.662109
11758.083008
11860.055664
11905.105469
11918.164062
11766.426758
11780.857422
11911.019531
11692.114258
11773.731445
12075.263672
11950.471680
11981.811523
11943.840820
11803.000977
11923.867188
11923.025391
11991.867188
12005.604492
11915.246094
11780.564453
11951.012695
11823.483398
11968.205078
11873.872070
11879.570312
11794.041992
11842.128906
12033.605469
11909.575195
11880.965820
11876.204102
11871.095703
11988.632812
12022.030273
11882.428711
12032.125977
12005.572266
11843.053711
11920.741211
11791.475586
11893.769531
11945.842773
11911.899414
11841.900391
11842.886719
11870.428711
11842.179688
12011.357422
11783.822266
12043.449219
11834.528320
11969.199219
11873.357422
11912.716797
11868.574219
11737.268555
11868.755859
11851.012695
11767.462891
11958.179688
11883.858398
12083.826172
11953.318359
11811.902344
11802.493164
11838.475586
11995.028320
11885.239258
11920.566406
11767.462891
11990.599609
11763.183594
11860.657227
11902.107422
11957.111328
11808.790039
11919.718750
11820.333984
11967.471680
11833.508789
11890.689453
11819.760742
11680.974609
11791.837891
11910.196289
11878.483398
11984.855469
11867.850586
11975.233398
11827.492188
11847.600586
11856.927734
11757.626953
11846.655273
11850.175781
11931.392578
11853.119141
11831.949219
11855.281250
11827.413086
11784.032227
11903.679688
11732.451172
12040.355469
11882.250000
11814.002930
11818.032227
11865.730469
11824.402344
11973.294922
11796.591797
11908.965820
11896.336914
11907.844727
11924.720703
11764.768555
11807.777344
11731.956055
11726.020508
11956.466797
11752.021484
11757.970703
12040.351562
11853.481445
11827.615234
11776.554688
11762.541016
11818.847656
11718.049805
11749.146484
11734.621094
11790.145508
11802.514648
11771.061523
11879.739258
11867.608398
11852.374023
11685.323242
11901.720703
11742.413086
11896.076172
11838.043945
11947.538086
11869.410156
11893.954102
11745.945312
11918.729492
11862.712891
11826.043945
11794.483398
11848.491211
11759.017578
11810.615234
11919.735352
11687.518555
11922.855469
11799.458008
12000.529297
11778.041992
11827.646484
11934.545898
11713.351562
11777.021484
11860.691406
11849.002930
11709.833008
11885.325195
11780.358398
11839.718750
11769.324219
11869.403320
11800.752930
11787.636719
11800.952148
11761.462891
11914.365234
11777.418945
11854.356445
11747.404297
11928.918945
11795.596680
11698.060547
11784.287109
11632.446289
11668.687500
11897.941406
11750.468750
11873.166992
11757.024414
11756.080078
11789.939453
11629.139648
11818.806641
11707.997070
11707.836914
11643.125977
11717.229492
11786.080078
11677.757812
11775.590820
11746.462891
11679.324219
11723.322266
11742.737305
11838.875977
11669.025391
11919.868164
11781.508789
11692.875977
11868.644531
11727.274414
11660.177734
11754.744141
11758.667969
11754.826172
11768.691406
11766.654297
11695.762695
11845.955078
11819.935547
11767.278320
11809.105469
11785.934570
11863.428711
11683.261719
11786.023438
11747.392578
11589.146484
11667.455078
11763.617188
11925.876953
11636.368164
11695.946289
11879.178711
11726.789062
11767.832031
11834.773438
11713.809570
11694.720703
11726.381836
11639.737305
11757.435547
11804.032227
11733.705078
11762.631836
11822.008789
11683.988281
11888.319336
11675.457031
11803.402344
11791.330078
11779.914062
11838.579102
11721.233398
11806.456055
11792.763672
11602.242188
11838.878906
11785.542969
11752.898438
11857.041992
11723.970703
11787.579102
11728.500000
11695.199219
11739.897461
11703.771484
11896.143555
11777.686523
11900.764648
11795.900391
11769.885742
11734.071289
11777.011719
11737.249023
11859.478516
11632.753906
11790.176758
11925.334961
11774.710938
11925.132812
11704.122070
11879.208008
11806.788086
11659.041992
11856.923828
11779.488281
11711.937500
11847.461914
11732.100586
11827.936523
11898.452148
11876.240234
11932.032227
11753.111328
11849.679688
11800.978516
11889.635742
11654.705078
11845.956055
11898.777344
11766.288086
11850.376953
11741.248047
11714.208008
11837.541016
11766.244141
11781.986328
11818.563477
11708.528320
11693.833984
11838.256836
11739.534180
11648.175781
11816.787109
11712.534180
11803.498047
11714.948242
11805.358398
11762.114258
11705.970703
11785.559570
11598.951172
11814.294922
11783.712891
11713.832031
11631.009766
11672.532227
11797.262695
11727.450195
11743.711914
11784.191406
11525.696289
11746.167969
11787.357422
11741.850586
11699.543945
11683.621094
11639.056641
11744.500977
11601.435547
11684.826172
11721.490234
11721.884766
11658.778320
11744.577148
11490.696289
11583.496094
11647.356445
11628.345703
11558.308594
11500.414062
11480.127930
11507.342773
11558.117188
11570.091797
11555.183594
11789.314453
11676.210938
11548.003906
11684.564453
11708.271484
11547.207031
11752.543945
11822.872070
11635.552734
11758.006836
11728.593750
11715.033203
11696.701172
11702.968750
11702.943359
11735.994141
11634.537109
11678.164062
11573.575195
11693.642578
11828.977539
11593.966797
11665.298828
11730.751953
11735.074219
11811.959961
11404.034180
11702.277344
11779.315430
11787.560547
11794.793945
11593.829102
11568.441406
11664.024414
11759.666992
11569.417969
11716.126953
11730.043945
11643.361328
11508.547852
11769.382812
11684.152344
11656.714844
11731.836914
11726.301758
11702.233398
11649.387695
11618.222656
11794.392578
11828.354492
11696.899414
11641.153320
11670.293945
11716.242188
11644.257812
11580.360352
11626.628906
11664.736328
11548.066406
11654.206055
11615.086914
11908.122070
11665.565430
11690.089844
11749.625977
11675.770508
11637.186523
11671.869141
11754.086914
11658.256836
11538.825195
11691.616211
11646.170898
11714.823242
11627.806641
11734.791016
11704.040039
11636.930664
11554.363281
11539.031250
11606.529297
11623.653320
11770.011719
11689.749023
11732.318359
11660.079102
11711.084961
11667.110352
11626.477539
11678.053711
11739.196289
11778.041016
11543.664062
11618.358398
11707.288086
11527.909180
11695.529297
11656.843750
11603.617188
11575.741211
11856.374023
11622.675781
11676.092773
11647.508789
11565.391602
11620.607422
11717.853516
11491.542969
11616.360352
11603.907227
11594.072266
11667.374023
11753.617188
11506.000977
11628.637695
11512.060547
11614.545898
11583.592773
11610.676758
11611.225586
11597.274414
11633.287109
11660.278320
11841.342773
11504.988281
11607.712891
11547.877930
11479.678711
11450.285156
11559.860352
11568.253906
11634.167969
11570.702148
11471.091797
11517.600586
11606.509766
11399.705078
11570.895508
11627.509766
11448.753906
11402.127930
11341.464844
11460.418945
11396.594727
11597.857422
11282.208008
11446.416016
11434.667969
11460.261719
11391.413086
11348.685547
11313.509766
11190.414062
11359.663086
11274.572266
11340.548828
11193.232422
11261.977539
11295.267578
11268.802734
11179.267578
11349.513672
11326.419922
11339.843750
11131.125977
11314.872070
11262.375977
11226.346680
11387.896484
11232.676758
11253.560547
11099.887695
11201.410156
11268.742188
11295.958984
11354.156250
11295.500000
11402.023438
11133.315430
11276.364258
11259.569336
11230.722656
11322.431641
11349.532227
11326.915039
11316.814453
11297.744141
11333.436523
11508.562500
11332.010742
11493.880859
11516.075195
11398.961914
11412.945312
11389.532227
11371.471680
11246.357422
11207.591797
11276.305664
11313.227539
11238.023438
11251.266602
11367.849609
11322.819336
11405.237305
11308.625977
11376.738281
11535.375977
11341.293945
11479.772461
11470.529297
11480.237305
11399.189453
11504.199219
11482.066406
11375.572266
11507.903320
11476.345703
11428.077148
11460.706055
11584.033203
11340.693359
11448.843750
11415.258789
11414.655273
11405.313477
11515.583008
11362.263672
11419.952148
11506.891602
11409.766602
11291.752930
11430.271484
11344.181641
11349.445312
11473.878906
11480.493164
11380.450195
11325.607422
11326.522461
11422.625000
11485.467773
11454.842773
11353.595703
11370.975586
11422.438477
11303.658203
11295.987305
11399.541992
11395.319336
11508.869141
11624.400391
11410.541992
11292.333008
11377.769531
11381.199219
11257.487305
11308.654297
11493.166992
11195.763672
11328.604492
11293.334961
11250.797852
11304.832031
11350.024414
11216.381836
11215.788086
11091.065430
10975.920898
11139.535156
11454.070312
11085.766602
11191.572266
11315.366211
11193.438477
11188.309570
11132.790039
11125.866211
11173.826172
11211.556641
11290.735352
11176.176758
11167.387695
11159.725586
11173.386719
11134.787109
11311.994141
11158.467773
11048.540039
11045.224609
11281.361328
11133.528320
11011.791016
11128.038086
11228.501953
11095.804688
11222.066406
11310.271484
11120.918945
11261.197266
11160.352539
11062.950195
11101.779297
11095.141602
11207.384766
11220.339844
11137.232422
11214.222656
11251.680664
11212.902344
11158.899414
11155.755859
11206.116211
11116.433594
11103.186523
11190.428711
11232.415039
11280.196289
11191.220703
11168.069336
11190.663086
11109.405273
11123.486328
11135.649414
11185.835938
11089.702148
11240.269531
11080.476562
11210.847656
11179.492188
11163.564453
11134.110352
11107.720703
11186.799805
11204.785156
11038.275391
11065.910156
11166.357422
11273.664062
11152.943359
11206.766602
11148.549805
11236.687500
11149.959961
11131.819336
11218.831055
11197.464844
11232.678711
11376.108398
11248.646484
11261.625977
11220.699219
11347.623047
11345.987305
11401.188477
11417.781250
11261.141602
11251.738281
11252.757812
11213.314453
11166.350586
11241.980469
11213.717773
11141.684570
11214.332031
11097.035156
11268.465820
11235.096680
11256.017578
```
