## Supplementary material for "Functional connectivity across the human subcortical auditory system using an autoregressive matrix-Gaussian copula graphical model approach with partial correlations": Code: roi-09_mean_ts.txt

```
11515.766602
11436.439453
11418.985352
11452.441406
11335.576172
11338.587891
11351.835938
11098.416016
11382.518555
11367.733398
11313.052734
11374.949219
11382.461914
11365.237305
11317.738281
11363.014648
11305.037109
11308.497070
11215.077148
11238.633789
11376.108398
11350.215820
11359.142578
11265.300781
11336.293945
11463.773438
11305.694336
11249.507812
11281.778320
11269.100586
11341.794922
11150.069336
11286.237305
11389.906250
11316.267578
11309.055664
11395.920898
11293.102539
11242.214844
11309.336914
11302.292969
11262.641602
11321.511719
11285.931641
11392.075195
11244.561523
11388.159180
11190.668945
11288.833984
11450.569336
11320.643555
11360.895508
11312.041992
11348.566406
11383.368164
11279.564453
11313.247070
11440.246094
11296.665039
11325.220703
11453.991211
11209.035156
11397.229492
11271.431641
11286.795898
11340.465820
11214.688477
11441.185547
11436.908203
11217.628906
11321.625977
11402.048828
11194.809570
11362.388672
11311.686523
11242.716797
11299.582031
11430.016602
11276.280273
11298.955078
11262.833008
11407.458984
11227.185547
11204.292969
11278.324219
11296.994141
11318.215820
11403.081055
11243.678711
11413.069336
11283.548828
11349.399414
11363.342773
11357.551758
11448.646484
11322.445312
11367.135742
11426.908203
11338.012695
11383.852539
11338.139648
11282.792969
11346.283203
11276.858398
11324.789062
11408.116211
11279.347656
11312.081055
11416.038086
11318.333984
11386.877930
11246.283203
11344.851562
11339.431641
11255.677734
11216.784180
11294.706055
11325.011719
11371.934570
11196.861328
11294.863281
11323.193359
11214.777344
11335.503906
11264.308594
11204.840820
11355.684570
11164.154297
11265.231445
11180.669922
11133.809570
11217.744141
11273.875000
11337.350586
11293.322266
11151.622070
11328.063477
11284.252930
11147.623047
11380.218750
11065.051758
11252.893555
11366.005859
11158.649414
11233.069336
11271.202148
11349.580078
11157.508789
11344.851562
11216.509766
11193.128906
11314.624023
11205.855469
11243.387695
11348.801758
11120.759766
11298.552734
11375.928711
11272.150391
11219.137695
11232.612305
11056.897461
11273.122070
11307.980469
11286.489258
11272.066406
11147.688477
11223.627930
11166.437500
11290.369141
11237.280273
11190.971680
11246.214844
11159.704102
11210.490234
11273.095703
11241.389648
11181.857422
11063.126953
11238.976562
11201.035156
11101.430664
11135.676758
11254.775391
11203.157227
11236.580078
11228.929688
11090.969727
11212.505859
11303.706055
11407.357422
11321.069336
11114.711914
11260.126953
11267.334961
11353.510742
11377.039062
11209.755859
11213.102539
11241.422852
11250.728516
11350.447266
11180.216797
11229.125000
11323.981445
11167.808594
11215.153320
11385.722656
11199.032227
11242.802734
11345.474609
11120.297852
11330.914062
11243.449219
11146.208984
11152.169922
11282.433594
11231.919922
11346.599609
11156.449219
11151.097656
11199.815430
11157.593750
11176.892578
11179.041016
11278.365234
11204.634766
11300.318359
11270.186523
11169.083984
11146.016602
11156.380859
11114.486328
11285.220703
11121.538086
11305.778320
11129.000977
11188.437500
11184.909180
11122.155273
11228.409180
11264.224609
11276.895508
11121.724609
11155.574219
11185.107422
11190.248047
11187.874023
11187.102539
11214.577148
11225.219727
11174.917969
11148.801758
11106.166016
11090.025391
11245.809570
11197.505859
11241.539062
11299.292969
11149.904297
11245.897461
11206.464844
11167.424805
11121.635742
11126.748047
11177.508789
11153.310547
11214.553711
11162.403320
11252.271484
11167.073242
11164.416992
11251.837891
11188.988281
11131.915039
11185.625977
11147.576172
11159.200195
11092.101562
11115.626953
11070.534180
11107.163086
11157.816406
11211.787109
11160.717773
11101.268555
11155.674805
11196.013672
11237.511719
10995.150391
11161.320312
11066.290039
11036.062500
11203.721680
11072.303711
10986.924805
11266.653320
11109.815430
11147.304688
11082.262695
11175.650391
11145.011719
11021.019531
11122.919922
11098.681641
11144.446289
11117.886719
11080.164062
11126.993164
11098.794922
11232.430664
11161.916992
11207.486328
11104.392578
11125.424805
11097.443359
11161.311523
11162.193359
11242.845703
11010.267578
11097.132812
11216.121094
11196.073242
11089.150391
11147.383789
11172.863281
11143.084961
11250.333984
11227.445312
11274.845703
11166.444336
11176.293945
11090.041992
11027.774414
11233.491211
11113.788086
11106.355469
11163.738281
11214.113281
10888.790039
11144.281250
11227.155273
11205.086914
11102.964844
11329.577148
11043.384766
11127.134766
11216.481445
11157.512695
11176.747070
11124.091797
11197.954102
11120.492188
11150.659180
11218.874023
11246.571289
11179.027344
10994.316406
11109.729492
11264.733398
11088.126953
11130.846680
11069.333008
11203.506836
11003.001953
11064.782227
11125.952148
11052.126953
11078.893555
11087.331055
11013.339844
11131.599609
11155.464844
11083.053711
11052.827148
11086.506836
11118.368164
11239.334961
11229.704102
11109.091797
11099.818359
11098.596680
11020.380859
11285.207031
11102.490234
10919.829102
11135.255859
11232.883789
11031.295898
11023.042969
11036.218750
11123.350586
11186.420898
11110.459961
10997.202148
11248.885742
11242.032227
11136.699219
11119.959961
11133.900391
11062.572266
11030.310547
11163.436523
11234.623047
11180.756836
11140.063477
11105.345703
11234.085938
10958.278320
11201.743164
11066.834961
10959.093750
11072.220703
11074.672852
11002.850586
11097.415039
11200.866211
11006.117188
11095.662109
11008.872070
11129.825195
11201.586914
11024.894531
11186.287109
11093.826172
11047.672852
11122.522461
11091.281250
11125.430664
11117.694336
11021.415039
11097.177734
11112.707031
10965.690430
11115.506836
11123.611328
11088.966797
11152.260742
11050.337891
11036.773438
11086.248047
11063.242188
11158.289062
11163.332031
11094.708008
11125.313477
11076.391602
11104.107422
11109.625000
11183.416992
11094.089844
11095.480469
11157.100586
11217.756836
11171.018555
11163.416016
11050.412109
11082.528320
11089.477539
11077.983398
11139.791992
11039.052734
11008.461914
11112.763672
11152.468750
11108.010742
11192.764648
11282.815430
11049.112305
11161.029297
11232.165039
11244.771484
11062.033203
11292.291992
11088.236328
11153.241211
11242.586914
11176.889648
11118.970703
11164.305664
11196.407227
11122.322266
11245.059570
11163.533203
11161.854492
11226.903320
11172.590820
11129.478516
11183.805664
11122.316406
11150.285156
11015.988281
11150.530273
11166.157227
11047.919922
11232.889648
11100.418945
11290.155273
11160.210938
11174.232422
11036.657227
11117.774414
11141.880859
11045.674805
11109.021484
11124.279297
10963.811523
11034.753906
11126.435547
11094.072266
10985.868164
10962.244141
11096.731445
10994.602539
10994.974609
11080.079102
11189.820312
11069.346680
11124.012695
11183.135742
10904.221680
10985.966797
11020.522461
11110.706055
10967.704102
11021.509766
11009.877930
10927.323242
11084.574219
11009.732422
11048.159180
11203.849609
10967.407227
11035.934570
11061.306641
11169.925781
11160.962891
11150.277344
11237.480469
11105.160156
11116.066406
11099.451172
11129.100586
11104.631836
11259.568359
11216.008789
11182.699219
11057.584961
11236.381836
11015.226562
11076.496094
11152.060547
11062.980469
11153.691406
11249.021484
11075.668945
11162.230469
10947.915039
11235.302734
11154.198242
11077.698242
11131.896484
10987.366211
10987.959961
10977.636719
11143.165039
11022.464844
11164.320312
11024.699219
11105.002930
11052.362305
11190.576172
11006.476562
11127.194336
11102.541992
11093.339844
11103.310547
11072.720703
11006.924805
11057.781250
11127.858398
11082.767578
11034.079102
11085.304688
11088.622070
10900.600586
11013.587891
11021.025391
11040.527344
10980.074219
11064.353516
10987.152344
11210.511719
10956.577148
11108.755859
11168.512695
11161.257812
11023.440430
11131.863281
11057.541016
11028.885742
10997.415039
11064.564453
11079.131836
11059.583984
11103.884766
11099.764648
11116.822266
11156.835938
11002.285156
11044.523438
11157.486328
11030.215820
11129.458008
11170.732422
11171.771484
11171.878906
11046.113281
11141.767578
11087.281250
11043.208008
11136.310547
11237.288086
11118.708008
11127.021484
11189.834961
10912.204102
11007.644531
11093.108398
10928.605469
10905.537109
11214.702148
10995.247070
11127.635742
11039.197266
11039.205078
11233.888672
11189.699219
11005.699219
10994.355469
11043.899414
10969.125000
11141.436523
11268.946289
11042.007812
11025.730469
10931.535156
10954.560547
10918.166016
10880.476562
10956.659180
10877.163086
11109.222656
10983.836914
11349.168945
10914.795898
11056.674805
10947.535156
10892.039062
10870.933594
11005.387695
10888.616211
10973.190430
10869.832031
10932.468750
10940.364258
10957.375000
10817.427734
10853.829102
11048.455078
10867.905273
10826.177734
10710.593750
10801.825195
10805.891602
10939.759766
10650.631836
10797.104492
10933.361328
10900.009766
10886.615234
10728.562500
10810.642578
10786.100586
10753.158203
10608.059570
10778.207031
10567.402344
10665.075195
10624.716797
10685.312500
10523.429688
10724.860352
10521.959961
10620.893555
10703.784180
10716.091797
10568.513672
10605.837891
10699.929688
10617.187500
10513.777344
10448.092773
10678.498047
10613.251953
10659.080078
10729.673828
10626.825195
10649.022461
10594.618164
10678.591797
10707.618164
10697.228516
10777.846680
10829.763672
10715.188477
10762.926758
10844.268555
10760.990234
10880.469727
10816.871094
10763.767578
10905.751953
10898.483398
10901.165039
10858.916016
10696.020508
10817.103516
10699.649414
10754.231445
10761.355469
10716.688477
10720.684570
10826.233398
10831.806641
10837.465820
10862.648438
10786.686523
10946.633789
10758.988281
10974.417969
10968.634766
10902.581055
10895.547852
10900.332031
10814.657227
10881.730469
10919.216797
10770.512695
10851.455078
10890.069336
10892.618164
10835.215820
10882.917969
10786.372070
10855.018555
10858.104492
10895.864258
10791.305664
10859.356445
10872.812500
10899.982422
10791.885742
10921.539062
10787.912109
10858.951172
10876.555664
10847.079102
10873.514648
10811.117188
10819.880859
10905.700195
10877.271484
10915.590820
10791.024414
10850.558594
10892.665039
10794.092773
10790.560547
10778.476562
10828.104492
11046.614258
10882.070312
10764.979492
10825.136719
10843.918945
10689.757812
10640.033203
10739.855469
10781.092773
10555.793945
10572.033203
10676.732422
10739.294922
10715.625977
10715.306641
10577.050781
10616.164062
10401.193359
10263.759766
10520.306641
10650.180664
10451.378906
10553.207031
10599.436523
10502.808594
10538.521484
10454.849609
10488.283203
10478.762695
10476.332031
10667.211914
10461.809570
10431.052734
10428.481445
10541.001953
10527.972656
10589.967773
10519.637695
10357.656250
10407.527344
10576.404297
10362.923828
10411.414062
10522.755859
10635.008789
10341.450195
10502.297852
10614.175781
10440.919922
10613.375977
10423.285156
10425.927734
10571.261719
10619.102539
10366.912109
10452.833984
10472.575195
10498.458984
10601.561523
10540.019531
10544.416016
10506.395508
10451.551758
10370.689453
10577.306641
10388.083008
10663.132812
10511.616211
10591.165039
10520.239258
10697.624023
10586.273438
10492.672852
10538.260742
10557.568359
10518.219727
10481.290039
10441.825195
10586.580078
10473.976562
10490.681641
10283.425781
10413.095703
10431.122070
10437.431641
10412.584961
10385.580078
10552.035156
10581.365234
10468.850586
10399.451172
10466.077148
10532.553711
10330.780273
10504.083984
10438.326172
10530.498047
10434.683594
10517.806641
10472.476562
10657.187500
10556.160156
10672.960938
10533.797852
10625.449219
10639.767578
10528.824219
10583.579102
10544.982422
10605.020508
10469.231445
10542.321289
10587.048828
10436.083008
10586.571289
10453.267578
10665.849609
10678.178711
10549.885742
```
