## Supplementary material for "Functional connectivity across the human subcortical auditory system using an autoregressive matrix-Gaussian copula graphical model approach with partial correlations": Code: roi-10_mean_ts.txt

```
9962.301758
9985.149414
9931.342773
9914.931641
10126.892578
10183.100586
10044.297852
9790.954102
9882.807617
9959.239258
9924.707031
9960.469727
9789.750977
9999.685547
9779.130859
9924.418945
9859.035156
9872.962891
9892.662109
9849.936523
9995.405273
9851.518555
9866.227539
9934.275391
9909.798828
9919.476562
9881.470703
9739.639648
9877.362305
9707.723633
9935.982422
9958.911133
10140.536133
10065.667969
9966.142578
9872.407227
9810.480469
9842.875000
9987.888672
9929.682617
9846.560547
9809.766602
9880.158203
9832.625000
10091.236328
9856.467773
10003.068359
9868.048828
9724.080078
9923.236328
9939.093750
9978.891602
10029.066406
9888.456055
9911.717773
9996.838867
10009.779297
10173.213867
10142.345703
10081.368164
10083.650391
9880.834961
9867.648438
9967.387695
9968.727539
10088.786133
10022.804688
10023.301758
10184.422852
9958.976562
10085.541992
10219.245117
10052.931641
9979.750000
10063.960938
10051.443359
9946.168945
10099.254883
10052.957031
10000.931641
10022.337891
10180.373047
10027.119141
9950.257812
10079.041992
10054.160156
9929.242188
9986.176758
10041.345703
10011.626953
10203.042969
10096.924805
10127.541992
10129.408203
10124.124023
10254.138672
10050.549805
10025.871094
10166.843750
10132.164062
10001.889648
10163.080078
9970.776367
10052.669922
10007.654297
10118.803711
10049.613281
10183.017578
10047.639648
10183.993164
10306.035156
9994.230469
10074.922852
10216.373047
9998.576172
10003.744141
10126.524414
10122.517578
10064.936523
10124.980469
10054.745117
9909.463867
9934.582031
9989.580078
10075.476562
10086.813477
10149.264648
10029.887695
10032.283203
10179.914062
10021.013672
10112.810547
10267.224609
10189.389648
10136.958008
10171.625000
10112.053711
10223.035156
10105.830078
10072.981445
9943.339844
9893.022461
10005.295898
10002.294922
10013.132812
10184.388672
10150.341797
10050.524414
10218.805664
10038.406250
9985.192383
10172.944336
10181.068359
10235.352539
10297.056641
10135.291992
9999.383789
10140.789062
10047.407227
10177.858398
10160.335938
10195.757812
10024.445312
10101.443359
9976.817383
10091.844727
9943.357422
10089.438477
10072.291992
10008.116211
10039.506836
10083.304688
10203.554688
9994.344727
10008.488281
10124.621094
9920.165039
10059.956055
10001.656250
9942.932617
10046.444336
9955.461914
9960.834961
10073.654297
9991.767578
10123.324219
10001.245117
9847.487305
9941.405273
10229.631836
10151.716797
9996.805664
10087.988281
9961.273438
10069.222656
10028.678711
10140.027344
10181.006836
10041.797852
10027.391602
9950.973633
10361.198242
10096.119141
10191.494141
10047.355469
10380.288086
10265.810547
10258.128906
9983.008789
10198.273438
10166.419922
10034.220703
10238.871094
10278.716797
10216.558594
10199.629883
10136.210938
10311.055664
10080.633789
10301.781250
10191.818359
10239.960938
10107.262695
10063.871094
10205.665039
10225.670898
10374.998047
10183.321289
10214.307617
10050.799805
10163.580078
10177.387695
10032.205078
10140.924805
10079.330078
9965.319336
10025.345703
10026.681641
10044.192383
10121.243164
10110.136719
10112.386719
10004.209961
10173.362305
10061.007812
10178.299805
10257.035156
10015.236328
10068.743164
10015.326172
10126.783203
9953.825195
10049.260742
10077.414062
10127.686523
10170.425781
10189.283203
10331.704102
10298.371094
10136.435547
10033.235352
10044.445312
10116.933594
10124.773438
10087.733398
10100.667969
10093.458008
10294.347656
9932.430664
9985.158203
10221.489258
10041.111328
10175.341797
10171.442383
10108.456055
10119.977539
10075.750000
10025.738281
10100.022461
10128.370117
10118.205078
10149.760742
10215.000977
10289.364258
9999.630859
10068.266602
10132.523438
10150.848633
10100.088867
10159.033203
10041.104492
10106.032227
10150.113281
10318.257812
9910.011719
10015.974609
10340.920898
10222.561523
10183.844727
10020.163086
10258.001953
10005.386719
10055.599609
9982.482422
10051.418945
10066.245117
10058.826172
10016.088867
10037.025391
10130.764648
10130.754883
10169.310547
10009.800781
10141.399414
10225.253906
10039.793945
10277.871094
10117.656250
10137.183594
10210.017578
10245.820312
10210.136719
10269.300781
10291.669922
10291.382812
10454.837891
10532.955078
10558.008789
10384.058594
10332.739258
10343.711914
10300.722656
10388.724609
10208.667969
10103.858398
9991.378906
10123.616211
10213.935547
10302.733398
10108.598633
10255.382812
10262.650391
10263.024414
10288.406250
10248.769531
10097.329102
10142.371094
10091.955078
10013.297852
10144.439453
9906.937500
9848.086914
9859.135742
9925.157227
9950.730469
10159.388672
10385.760742
10202.694336
10103.709961
10097.737305
10063.111328
10042.500000
10018.144531
9895.841797
9881.404297
9783.675781
9929.087891
9819.820312
9827.575195
10050.751953
10030.681641
10171.739258
9917.648438
9993.570312
9940.987305
9858.681641
9814.374023
9989.949219
10120.836914
10039.156250
10023.081055
10035.620117
10013.602539
10066.663086
10127.126953
9706.390625
10036.031250
10168.789062
9938.005859
9883.595703
10033.457031
10012.524414
10104.794922
9824.807617
9743.694336
9887.641602
9931.087891
10104.764648
10224.436523
9955.636719
9881.638672
9843.808594
9905.829102
9823.555664
9837.875977
9968.119141
9884.170898
10098.243164
9992.668945
9932.573242
9809.402344
9708.803711
9873.030273
9805.854492
9580.996094
9852.025391
9846.168945
9939.562500
9851.567383
9846.266602
9705.123047
9860.164062
9733.661133
9715.048828
9847.960938
9901.928711
9750.735352
9804.285156
9788.628906
9782.331055
9807.211914
9891.368164
9829.510742
9788.537109
9681.301758
9789.894531
9820.210938
9762.363281
10001.318359
10019.608398
9904.276367
10086.093750
10010.918945
9992.325195
9984.854492
9921.791992
9948.630859
9920.655273
9903.837891
10066.131836
9716.709961
9936.135742
9982.981445
10098.748047
9983.584961
9853.388672
9749.158203
9895.205078
9740.141602
9754.835938
9830.835938
9908.702148
9949.083008
9939.807617
9893.379883
10061.931641
9978.074219
10080.250000
10037.169922
9996.162109
10062.669922
10282.448242
10152.448242
10120.114258
10037.713867
10101.520508
10191.544922
10032.570312
9943.407227
10016.463867
10057.581055
9904.391602
9955.110352
9901.655273
9833.786133
9876.489258
9886.523438
9888.339844
9899.399414
9726.407227
9744.290039
9745.736328
9726.598633
9659.436523
9798.807617
9741.826172
9654.128906
9735.077148
9732.979492
9571.037109
9587.844727
9634.778320
9725.030273
9705.157227
9464.131836
9651.000977
9841.969727
9954.254883
9708.492188
9850.680664
9663.907227
9525.607422
9598.665039
9706.366211
9540.696289
9171.875977
9484.154297
9431.976562
9442.832031
9519.520508
9458.773438
9348.970703
9302.620117
9340.202148
9294.397461
9319.880859
9245.082031
9288.487305
9321.822266
9396.699219
9324.022461
9300.577148
9401.501953
9352.654297
9407.777344
9343.314453
9570.492188
9639.834961
9539.814453
9529.411133
9512.311523
9727.123047
9478.780273
9605.115234
9469.531250
9514.215820
9683.011719
9372.498047
9605.849609
9488.831055
9341.163086
9390.141602
9410.947266
9532.089844
9553.994141
9490.585938
9430.219727
9267.954102
9401.461914
9535.774414
9463.180664
9385.154297
9553.898438
9429.070312
9405.987305
9619.913086
9549.183594
9604.488281
9387.769531
9533.223633
9562.750000
9618.270508
9531.616211
9592.243164
9779.456055
9793.022461
9484.226562
9577.076172
9693.606445
9613.976562
9510.749023
9375.301758
9462.513672
9460.540039
9510.161133
9574.610352
9466.065430
9548.427734
9619.112305
9581.091797
9615.933594
9760.623047
9696.899414
9716.061523
9493.266602
9485.089844
9509.269531
9391.801758
9522.638672
9451.464844
9303.680664
9273.424805
9454.914062
9516.479492
9292.019531
9355.135742
9318.469727
9487.757812
9498.172852
9266.457031
9390.727539
9349.603516
9263.747070
9353.937500
9349.190430
9453.991211
9468.899414
9354.430664
9496.241211
9381.375000
9464.816406
9488.628906
9551.112305
9333.110352
9486.944336
9556.626953
9476.932617
9425.496094
9483.185547
9523.362305
9517.080078
9453.645508
9407.896484
9439.577148
9671.676758
9528.022461
9389.465820
9475.583984
9457.571289
9428.422852
9428.463867
9580.361328
9608.425781
9571.716797
9577.966797
9472.377930
9430.416992
9379.430664
9491.751953
9339.726562
9547.852539
9567.975586
9547.895508
9385.899414
9458.662109
9509.585938
9439.095703
9623.810547
9531.925781
9472.806641
9641.142578
9856.358398
9727.433594
9721.575195
9766.959961
9914.770508
9993.913086
9757.229492
9837.630859
10016.373047
9999.942383
10066.999023
9939.354492
10078.591797
10023.824219
10058.105469
9983.167969
9992.768555
10255.255859
10384.461914
10495.345703
10572.994141
10550.248047
10494.539062
10556.057617
10560.307617
10432.474609
10529.016602
10683.933594
10656.496094
10714.273438
10747.549805
10361.935547
10269.918945
10732.823242
10760.360352
10626.277344
10695.378906
10660.466797
10795.779297
10703.508789
10667.705078
10714.652344
10176.349609
10397.395508
10470.600586
10463.245117
10621.316406
10265.845703
10214.303711
10083.673828
9969.779297
9972.912109
9892.569336
10019.445312
9984.460938
9954.510742
9553.702148
9611.342773
9852.084961
9654.342773
9807.707031
9830.876953
9747.205078
9667.119141
9644.188477
9709.111328
9707.102539
9571.039062
9687.170898
9601.180664
9746.975586
9739.258789
9723.722656
9764.943359
9690.991211
9860.120117
9977.664062
9881.577148
9782.464844
9921.592773
9936.477539
9807.073242
10014.792969
9912.019531
9892.077148
9845.102539
9976.597656
10005.798828
9771.632812
9931.588867
9918.839844
9879.135742
9809.826172
9778.324219
9788.255859
10001.031250
9878.455078
9901.314453
9860.597656
10041.202148
9937.898438
9622.596680
9970.851562
9828.516602
9823.768555
9920.352539
9983.339844
9840.431641
9834.091797
9705.273438
9687.348633
9812.821289
9809.131836
9855.851562
10011.187500
9948.068359
9989.043945
9988.598633
10068.268555
9938.304688
10106.597656
10084.435547
10221.823242
10221.039062
10523.451172
10476.709961
10502.382812
10654.664062
10662.400391
10630.520508
10442.870117
10507.750977
10578.924805
10608.944336
10645.754883
10610.968750
10693.783203
10519.375977
10678.668945
10748.069336
10733.378906
10635.811523
10662.498047
10602.142578
10439.354492
10543.209961
10542.245117
10701.527344
10702.004883
10611.350586
10712.663086
10723.245117
10572.218750
10503.238281
10606.757812
10571.333008
10664.798828
10718.881836
10659.290039
10622.743164
10740.102539
10682.425781
10577.866211
10706.030273
10735.152344
10771.473633
10694.861328
10697.673828
10869.704102
10836.568359
10752.049805
10737.331055
10799.849609
10941.198242
10815.801758
10661.149414
10573.819336
10687.933594
10733.814453
10350.786133
10481.537109
10234.986328
10365.987305
10275.639648
9550.373047
9918.707031
10019.417969
9947.496094
9904.787109
9953.026367
10076.132812
9997.111328
9938.432617
9983.730469
10161.161133
9979.446289
10006.711914
10075.996094
10028.850586
10142.235352
10097.149414
10063.673828
10271.614258
10269.256836
10364.970703
10422.803711
10089.650391
9948.602539
10280.839844
10248.985352
10369.496094
10385.093750
10398.157227
10454.279297
10200.267578
10031.347656
10149.800781
10305.417969
10187.395508
10138.217773
10504.201172
9971.753906
10052.464844
10028.463867
10093.976562
10025.577148
10123.110352
9959.748047
10076.667969
10024.993164
9829.551758
10024.050781
9965.523438
9967.891602
10229.202148
9986.116211
10049.467773
10054.314453
10062.282227
```
