## Supplementary material for "Functional connectivity across the human subcortical auditory system using an autoregressive matrix-Gaussian copula graphical model approach with partial correlations": Code: roi-11_mean_ts.txt

```
9096.083008
9067.527344
8904.336914
9084.754883
8963.068359
9172.596680
9256.650391
8996.386719
8925.856445
8877.943359
8773.979492
9030.296875
8940.189453
9033.537109
9024.702148
8855.746094
9050.255859
8876.475586
8700.082031
8638.001953
8824.423828
8754.068359
8856.221680
8853.743164
8952.791016
8830.356445
8954.238281
8758.737305
8845.588867
8738.714844
8555.128906
8594.069336
8839.993164
8974.340820
8936.506836
8888.618164
8943.249023
8890.964844
8832.021484
8894.457031
8898.211914
8861.623047
8709.204102
8722.105469
8855.994141
9011.037109
8839.822266
8673.815430
8700.644531
8707.573242
8923.259766
8709.045898
8729.508789
8728.583008
8865.819336
8875.244141
8826.683594
8966.758789
8790.506836
8934.253906
8951.489258
8802.119141
8702.532227
8659.462891
8793.845703
9096.715820
8856.952148
8924.396484
8964.884766
8952.548828
8909.618164
8887.653320
8964.514648
8962.296875
8884.549805
9079.291992
8840.127930
8875.619141
8972.698242
8932.192383
8791.432617
8767.515625
8864.627930
8771.866211
8948.963867
8877.128906
8971.841797
8870.207031
8927.630859
8946.770508
8988.160156
9157.609375
8883.641602
8997.506836
9011.579102
8948.550781
8846.692383
8884.321289
9094.414062
9113.390625
9010.404297
8934.504883
8950.349609
8839.245117
8796.065430
8769.883789
8768.705078
8993.062500
9182.020508
9178.318359
9092.604492
9077.608398
9120.152344
9095.325195
9038.424805
9079.885742
9008.887695
8878.864258
8954.776367
8807.056641
8808.887695
8836.674805
8676.239258
8891.484375
8853.318359
9033.958008
9068.837891
8985.192383
9069.509766
8985.228516
8959.125977
8891.191406
8886.945312
9247.992188
9172.668945
9104.658203
9126.374023
9056.673828
8952.871094
8986.685547
8796.502930
8824.436523
8822.802734
8872.790039
8794.271484
9032.515625
8824.250977
9014.202148
8981.410156
9155.375977
9022.538086
9178.606445
9162.112305
9121.560547
9120.072266
8966.028320
9066.561523
9012.603516
9091.668945
9189.188477
9099.500000
9281.751953
9007.881836
9103.015625
8881.173828
8997.898438
9063.144531
8996.294922
8882.065430
8863.673828
8975.444336
9018.684570
9029.438477
8912.426758
8807.556641
8805.457031
8775.441406
8934.550781
8992.935547
8930.025391
9003.725586
8926.757812
9004.041992
8741.704102
9060.276367
8985.841797
8843.459961
8898.208984
9102.662109
9011.535156
8984.125977
8908.614258
8970.982422
9030.047852
8990.137695
8920.601562
8944.974609
9105.325195
8868.363281
8904.471680
9030.187500
9156.868164
9128.265625
9080.121094
9042.380859
9020.823242
9107.836914
9285.779297
9295.873047
9136.318359
9199.940430
9008.863281
9169.279297
9139.047852
9202.904297
9296.750977
9225.834961
9234.068359
9078.574219
8947.464844
9110.952148
9191.013672
9242.576172
9284.177734
9402.000977
9145.233398
9371.815430
9089.977539
9327.795898
8980.775391
9069.190430
9052.346680
9037.282227
8975.910156
8964.284180
9098.579102
9090.594727
8938.606445
8932.876953
9018.807617
8996.083984
9081.696289
9022.377930
9041.097656
9082.384766
8988.526367
9097.866211
9183.148438
9101.738281
9168.001953
9080.600586
9119.545898
9216.533203
9260.175781
9208.395508
9044.832031
8941.480469
9005.153320
9087.007812
9143.237305
9179.868164
9261.269531
9297.754883
9200.684570
9115.007812
8945.043945
8913.491211
8945.629883
9082.546875
9101.935547
9083.380859
8958.124023
9138.178711
9193.503906
9078.981445
9095.174805
9191.828125
9099.999023
9126.995117
9093.277344
9009.071289
9076.784180
9099.065430
9117.334961
9073.482422
9195.866211
9205.339844
9206.347656
9049.550781
8944.576172
9055.193359
8948.764648
8875.852539
9066.769531
9051.948242
9363.730469
9155.938477
9152.645508
9065.183594
9110.033203
9071.885742
8777.878906
8924.885742
8898.695312
8921.253906
8959.401367
8718.839844
8990.511719
9041.485352
8858.165039
8927.529297
8950.305664
9100.294922
9288.755859
9296.841797
9399.772461
9504.400391
9474.502930
9529.984375
9543.254883
9426.704102
9258.958008
9273.044922
9249.186523
9168.545898
9288.235352
9377.298828
9334.046875
9331.809570
9395.921875
9309.337891
9288.534180
9177.848633
9102.249023
8934.779297
8994.102539
9014.012695
9058.461914
9123.369141
9391.021484
9205.535156
9137.387695
9017.693359
9320.021484
9340.049805
9203.903320
9063.826172
9033.765625
9069.493164
9085.121094
8970.458984
9064.533203
9135.318359
9122.763672
9079.198242
9166.065430
9291.140625
9128.298828
9203.686523
9152.532227
9169.289062
9111.197266
9047.817383
8941.563477
8978.888672
8815.801758
8897.946289
8872.356445
8769.317383
8869.254883
8931.121094
8955.480469
9032.509766
9083.262695
8932.928711
8793.645508
8962.426758
8997.145508
9154.584961
9061.374023
9217.047852
8992.262695
9071.328125
8986.208008
9195.959961
9291.816406
9160.075195
8972.113281
8903.982422
8977.443359
9013.948242
9051.209961
8960.945312
8753.626953
8969.699219
8819.524414
8787.750000
8898.815430
9111.118164
8954.427734
8847.636719
8872.101562
8768.889648
8915.114258
9140.554688
8912.794922
9010.529297
9062.130859
9114.188477
8997.569336
9057.347656
8786.750977
8931.161133
8877.698242
9108.514648
9008.977539
8954.771484
9086.885742
8933.621094
8832.663086
8929.202148
9097.641602
9087.847656
8874.587891
8662.303711
8850.975586
9008.369141
8914.733398
8649.708008
8859.310547
8958.976562
8892.931641
8974.852539
8767.941406
8831.318359
8675.965820
8799.125977
8741.753906
8696.422852
8777.855469
8839.637695
8940.820312
8873.951172
8786.993164
8850.099609
9057.041016
9051.586914
8870.297852
8720.910156
9040.179688
9104.095703
8975.696289
9130.557617
9024.910156
8895.902344
8941.301758
9102.793945
9022.206055
8986.507812
8817.203125
8859.090820
8730.499023
9243.213867
9019.424805
9016.950195
9125.945312
9164.442383
9401.885742
9042.221680
9269.337891
9043.539062
9324.119141
9301.332031
9132.541992
9110.320312
8943.955078
9014.457031
9053.250977
8889.455078
8955.640625
8841.074219
8743.185547
8744.140625
8662.603516
8768.334961
8923.911133
8828.057617
8822.679688
8763.615234
8712.776367
8755.816406
8998.723633
8905.288086
9058.519531
9014.889648
9134.039062
9278.258789
9312.586914
9353.294922
9332.318359
9244.309570
9198.603516
9248.657227
9368.410156
9346.017578
9753.206055
10015.414062
9960.121094
9851.791016
9702.483398
9646.964844
9630.559570
9551.739258
9459.364258
9368.763672
9304.637695
9108.129883
9221.870117
9036.427734
9104.064453
9059.504883
9051.861328
9012.227539
8842.350586
8770.473633
8763.994141
8668.209961
8848.898438
8950.681641
8740.886719
8927.854492
8857.670898
8816.400391
8879.262695
8921.005859
8877.304688
8986.766602
9017.230469
9178.638672
9000.971680
9162.666992
9201.153320
9159.838867
9032.547852
9270.177734
9232.788086
9052.578125
9052.651367
9145.786133
9261.992188
9260.264648
9157.524414
9197.500977
9047.605469
9159.501953
9240.916016
9186.655273
9229.499023
9077.946289
9049.564453
9224.511719
9216.644531
9113.904297
9131.244141
9051.646484
9040.949219
8992.001953
8908.065430
9149.602539
9137.308594
8956.084961
9025.069336
9095.863281
9188.606445
9186.090820
9320.626953
9149.969727
9424.312500
9468.378906
9528.260742
9274.006836
9591.442383
9536.602539
9585.107422
9518.802734
9586.699219
9556.910156
9710.611328
9822.126953
9731.275391
9534.339844
9763.541992
9447.372070
9535.815430
9485.201172
9374.755859
9399.873047
9448.394531
9334.979492
9653.331055
9418.517578
9358.688477
9237.705078
9401.492188
9266.226562
9277.192383
9111.034180
9157.163086
9141.115234
8930.654297
9148.085938
9056.117188
8897.310547
8916.344727
9063.838867
9083.582031
9161.152344
9183.330078
9219.349609
9142.874023
9022.382812
9188.875000
9176.860352
9170.690430
9124.314453
9320.642578
9191.274414
9103.960938
9259.980469
9523.766602
9527.897461
9579.095703
9614.571289
9590.227539
9538.033203
9491.312500
9327.519531
9456.239258
9444.423828
9439.166992
9201.561523
9388.777344
9416.561523
9560.033203
9465.325195
9337.627930
9537.411133
9319.063477
9418.529297
9440.920898
9336.717773
9384.493164
9300.644531
9197.178711
9309.074219
9208.016602
9213.969727
9477.788086
9469.120117
9552.530273
9736.991211
9819.899414
10053.777344
10141.417969
10329.059570
10186.541992
10175.199219
10009.025391
10119.797852
10038.485352
10156.226562
10084.513672
10019.538086
10047.037109
10061.745117
10120.441406
9962.264648
9902.520508
10061.558594
10218.625977
10230.056641
10303.243164
10313.428711
10232.299805
10180.553711
10161.390625
10128.667969
10027.202148
9931.953125
10238.939453
10072.223633
10057.728516
10009.562500
9965.316406
10033.084961
9986.600586
9983.908203
9995.934570
10141.162109
9926.563477
9966.254883
9737.549805
9748.684570
9926.158203
9712.630859
9746.659180
9855.571289
9816.924805
9781.103516
9720.927734
9682.539062
9676.195312
9823.010742
9695.592773
9715.337891
9653.351562
9731.599609
9471.299805
9640.765625
9688.316406
9755.641602
9974.079102
9968.882812
9888.624023
9790.502930
9728.182617
9578.644531
9415.159180
9428.832031
9367.544922
9449.448242
9450.060547
9529.698242
9537.438477
9641.176758
9879.822266
9776.007812
9937.951172
9941.043945
9895.016602
9687.905273
9764.973633
9662.640625
9750.700195
9821.375000
9923.548828
9790.417969
9728.500000
9759.988281
9831.108398
9746.660156
9814.564453
9911.943359
9928.829102
9801.684570
9847.124023
9966.975586
10039.862305
9921.041992
9859.273438
9995.258789
10052.016602
9928.889648
9810.493164
9773.035156
9679.589844
9793.015625
9851.938477
9740.092773
9751.503906
9796.537109
9732.935547
9762.277344
9666.630859
9823.624023
9833.560547
9975.005859
9950.116211
9950.037109
10037.080078
10080.261719
10225.874023
9954.389648
9995.668945
10263.903320
10197.245117
10202.100586
10150.895508
10359.083008
10195.893555
9951.063477
9958.009766
10015.076172
9947.010742
9994.005859
10085.715820
10159.587891
10048.211914
10168.296875
9973.061523
10079.440430
9990.339844
9807.438477
9924.589844
9647.439453
9794.355469
9776.819336
9818.977539
9811.367188
9778.574219
9963.160156
9944.402344
9893.728516
9760.292969
9794.774414
9846.634766
9695.861328
9788.383789
9783.509766
9828.391602
9732.686523
9888.989258
9841.167969
9880.151367
9891.418945
10074.992188
9936.591797
9986.914062
10020.426758
10022.028320
9929.828125
9872.666016
10081.710938
9972.434570
10093.903320
10045.437500
9936.825195
9937.535156
9849.591797
9879.288086
9820.985352
9757.248047
9598.582031
9611.141602
9749.497070
9639.979492
9715.476562
9698.176758
9671.855469
9692.564453
9583.698242
9658.554688
9768.206055
9616.204102
9624.538086
9560.947266
9476.572266
9578.720703
9524.258789
9614.897461
9466.957031
9570.481445
9609.908203
9643.009766
9564.411133
9637.393555
9649.786133
9451.155273
9584.405273
9784.738281
9646.424805
9845.121094
9788.442383
9742.598633
9702.368164
9576.394531
9741.638672
9696.338867
9772.423828
9638.251953
9692.508789
9737.015625
9791.363281
9724.679688
9844.452148
10063.613281
10009.740234
9860.367188
9629.002930
9535.741211
9573.462891
9513.768555
9504.267578
9786.638672
9873.706055
9757.449219
9759.896484
9781.544922
9838.238281
9993.382812
```
