## Supplementary material for "Functional connectivity across the human subcortical auditory system using an autoregressive matrix-Gaussian copula graphical model approach with partial correlations": Code: roi-12_mean_ts.txt

```
12111.535156
12136.089844
12108.630859
12149.349609
12133.346680
12126.664062
12020.644531
11830.310547
11905.693359
11915.788086
11866.225586
11842.781250
11895.527344
11903.116211
11882.467773
11845.419922
11810.102539
11779.712891
11636.003906
11682.372070
11712.964844
11771.904297
11787.506836
11790.201172
11768.769531
11768.608398
11637.928711
11707.997070
11732.093750
11702.739258
11681.652344
11670.132812
11759.930664
11913.595703
11980.494141
11955.091797
11910.181641
11870.248047
11859.391602
11846.276367
11772.165039
11728.300781
11854.424805
11948.580078
12002.731445
11998.408203
11944.167969
11756.656250
11775.740234
11856.641602
11895.242188
11845.332031
11740.755859
11865.213867
11905.736328
11953.879883
11977.662109
12001.006836
11854.048828
11907.125000
11927.920898
11730.993164
11825.942383
11787.319336
11767.017578
11928.954102
11877.830078
12023.119141
12143.112305
11984.110352
12012.274414
11912.538086
11868.830078
12015.295898
11964.060547
11803.188477
11910.369141
11982.322266
12060.901367
12008.585938
11950.541016
11982.925781
11852.415039
11865.963867
11910.916016
11812.624023
11769.166992
11845.310547
11941.970703
12017.065430
11965.753906
11991.341797
12036.219727
12006.583984
12020.630859
11952.624023
12045.993164
12057.099609
12035.269531
12034.820312
12030.693359
11924.563477
11826.166992
11858.595703
11872.880859
11943.026367
11862.282227
12012.433594
12102.363281
12101.954102
12089.183594
11931.211914
11941.153320
11981.739258
11950.622070
12022.188477
12006.324219
11968.173828
11952.375977
11859.838867
11805.550781
11816.632812
11850.771484
11892.466797
11916.857422
12006.745117
11979.916016
11895.150391
11977.372070
11858.056641
11823.036133
11980.120117
11957.518555
12112.602539
12174.536133
12136.864258
12119.335938
12007.359375
11982.452148
12087.101562
11907.305664
11801.659180
11867.810547
11728.078125
11823.566406
11977.895508
11978.138672
11931.015625
12014.146484
11915.038086
11871.462891
11946.170898
11826.246094
11937.298828
12007.265625
11855.167969
11946.054688
11928.512695
11992.451172
12094.413086
12049.695312
11857.092773
11987.858398
12037.402344
12035.082031
11977.713867
11816.598633
11808.526367
11801.623047
11807.059570
11832.810547
11933.938477
11936.764648
11743.599609
11771.020508
11810.605469
11861.421875
11839.063477
11740.274414
11894.093750
11927.982422
11795.348633
11843.166992
11961.981445
11872.885742
11981.818359
11990.274414
11858.416992
11904.083984
11998.159180
11966.548828
11997.731445
11857.602539
11860.304688
11905.985352
11932.656250
12068.256836
11981.816406
11869.122070
11892.787109
11939.541992
12020.881836
11895.568359
11874.009766
11922.960938
11911.647461
12122.967773
12189.105469
11951.949219
11918.737305
11993.399414
11867.506836
11986.891602
12009.574219
11971.403320
11920.553711
11852.910156
11849.292969
11920.202148
11939.861328
11799.945312
11899.590820
11972.702148
11970.194336
12013.250000
12048.951172
12012.262695
11999.653320
11956.175781
11888.846680
11823.939453
11825.322266
11832.958008
11827.458984
11810.010742
11829.882812
11745.875977
11775.656250
11792.689453
11822.460938
11876.818359
11945.447266
11946.563477
11905.056641
11864.653320
11894.774414
11923.641602
11998.951172
12036.068359
12051.366211
11999.778320
11985.232422
11931.622070
11893.330078
11852.711914
11833.783203
11852.083008
11874.846680
11992.054688
12045.290039
12057.092773
12030.292969
11945.648438
11885.777344
11848.547852
11779.940430
11793.186523
11838.439453
11863.214844
11938.593750
11926.689453
11865.214844
11875.523438
11885.855469
11859.704102
11817.744141
11872.024414
11879.567383
11835.852539
11794.843750
11851.326172
11860.574219
11926.595703
12016.318359
11981.183594
11956.748047
11963.770508
11989.813477
11930.766602
11893.859375
11903.766602
11822.262695
11869.768555
12021.212891
11896.849609
11935.284180
12024.679688
12029.077148
11971.268555
11865.846680
11798.238281
11713.589844
11651.150391
11624.165039
11662.451172
11676.538086
11671.655273
11685.656250
11696.512695
11730.497070
11752.072266
11788.488281
11868.322266
11944.087891
11964.645508
12009.016602
11955.039062
11947.925781
12016.792969
12009.436523
11952.789062
11916.724609
11949.827148
11956.366211
11977.411133
12020.279297
12076.490234
12118.740234
12160.108398
12151.619141
12091.268555
12031.871094
11935.742188
11856.083008
11783.622070
11810.703125
11836.996094
11867.848633
11907.171875
11916.143555
11941.757812
11982.750000
11926.818359
11924.327148
11846.360352
11793.066406
11722.054688
11714.638672
11795.932617
11876.418945
11889.203125
11902.023438
11945.649414
11953.651367
12009.766602
12035.366211
12109.904297
12078.204102
12141.976562
12108.883789
12080.208984
12029.903320
11946.672852
11820.799805
11732.541992
11695.041016
11649.807617
11593.529297
11567.361328
11688.484375
11798.327148
11827.894531
11765.611328
11698.737305
11639.964844
11632.144531
11724.509766
11782.742188
11885.279297
11917.416992
11961.694336
11905.266602
11892.870117
11979.518555
12021.646484
11846.723633
11845.133789
11901.694336
11916.675781
11789.224609
11781.459961
11785.677734
11807.320312
11725.958008
11627.855469
11644.849609
11805.882812
11886.298828
11873.745117
11848.206055
11842.581055
11800.571289
11774.467773
11833.409180
11944.318359
12058.993164
12119.500977
12084.483398
12020.185547
12103.297852
12007.365234
11855.592773
11895.554688
11847.337891
11868.138672
11960.578125
11994.165039
11979.293945
11966.972656
11955.541992
11900.475586
11840.366211
11824.059570
11846.254883
11827.430664
11792.575195
11822.871094
11866.922852
11822.218750
11819.958984
11833.335938
11853.992188
11834.918945
11827.404297
11806.835938
11833.200195
11829.321289
11849.430664
11851.185547
11913.912109
11992.939453
12025.454102
12035.952148
12028.928711
12000.809570
11943.620117
11858.475586
11822.795898
11841.872070
11911.734375
11912.416992
11955.086914
11949.955078
11924.414062
11896.119141
11856.706055
11798.923828
11769.144531
11688.860352
11674.686523
11744.299805
11796.152344
11868.706055
11828.270508
11840.257812
11852.697266
11901.559570
11988.067383
11969.662109
11996.030273
12034.863281
12113.230469
12111.490234
12109.933594
12146.217773
12085.779297
11987.604492
11850.276367
11809.554688
11769.582031
11727.096680
11678.124023
11626.595703
11614.466797
11615.664062
11589.673828
11633.505859
11635.473633
11707.295898
11751.358398
11823.768555
11890.291016
11931.602539
11954.043945
11942.339844
12035.807617
12048.137695
12056.513672
12060.482422
11991.872070
12017.096680
12115.810547
12102.953125
12024.275391
12038.113281
12021.720703
11966.470703
11868.194336
11889.830078
11926.900391
11811.352539
11762.301758
11824.147461
11771.190430
11652.388672
11752.562500
11746.855469
11629.894531
11663.164062
11635.931641
11473.263672
11427.847656
11436.009766
11391.867188
11370.605469
11389.936523
11407.220703
11420.349609
11455.428711
11420.993164
11448.652344
11563.807617
11474.271484
11500.204102
11572.163086
11659.035156
11766.791016
11795.049805
11748.321289
11769.462891
11846.006836
11784.125000
11712.051758
11687.673828
11711.781250
11766.050781
11745.178711
11806.689453
11943.996094
11830.380859
11848.784180
11942.492188
11798.574219
11836.423828
11889.147461
11891.903320
11883.689453
11861.790039
11901.487305
11858.815430
11786.287109
11741.206055
11650.765625
11674.837891
11635.444336
11539.679688
11520.771484
11662.143555
11671.959961
11717.045898
11739.257812
11783.571289
11736.003906
11893.329102
11997.814453
11929.638672
11924.903320
12018.375000
11908.298828
11803.924805
11766.008789
11700.490234
11754.053711
11745.526367
11760.455078
11774.861328
11780.801758
11755.219727
11810.437500
11793.116211
11858.044922
11943.892578
11950.454102
11834.155273
11873.914062
11948.608398
11895.797852
11758.206055
11728.958984
11675.296875
11616.228516
11730.393555
11763.806641
11725.643555
11766.304688
11702.966797
11677.634766
11676.368164
11628.197266
11458.837891
11546.216797
11632.650391
11637.072266
11601.973633
11645.835938
11667.150391
11618.711914
11586.206055
11583.145508
11605.629883
11696.087891
11735.375000
11700.482422
11695.894531
11817.385742
11792.688477
11617.626953
11678.503906
11735.800781
11763.343750
11817.945312
11846.291016
11788.476562
11939.090820
11878.913086
11794.894531
11861.906250
11872.255859
11687.666992
11678.276367
11751.711914
11831.647461
11920.609375
11931.711914
11849.164062
11740.695312
11600.911133
11510.204102
11573.641602
11564.026367
11661.299805
11727.314453
11793.583008
11798.822266
11786.861328
11638.069336
11684.551758
11688.193359
11630.164062
11741.339844
11862.866211
11884.557617
11950.114258
11975.849609
12010.616211
11915.283203
11953.281250
11915.268555
11875.420898
11876.804688
11823.071289
11823.646484
11851.063477
11797.572266
11770.798828
11807.441406
11710.499023
11744.428711
11847.879883
11901.567383
11903.702148
11880.739258
11804.118164
11805.159180
11792.475586
11768.532227
11693.791016
11652.664062
11597.191406
11617.406250
11577.235352
11541.894531
11559.204102
11503.608398
11509.414062
11459.653320
11491.449219
11536.533203
11492.984375
11375.475586
11277.031250
11156.404297
11164.898438
11187.051758
11231.120117
11340.083008
11481.250000
11467.504883
11431.385742
11313.041992
11306.645508
11337.979492
11414.767578
11484.922852
11608.841797
11582.059570
11475.074219
11472.456055
11552.880859
11667.866211
11723.656250
11753.165039
11719.711914
11679.776367
11623.811523
11594.541016
11514.018555
11535.256836
11478.922852
11450.717773
11505.782227
11565.664062
11592.386719
11593.197266
11708.793945
11791.020508
11817.304688
11839.969727
11863.756836
11753.925781
11760.897461
11760.787109
11750.901367
11789.681641
11790.813477
11702.280273
11720.015625
11798.815430
11587.416016
11616.067383
11730.385742
11782.092773
11666.347656
11754.721680
11781.733398
11787.834961
11775.475586
11741.069336
11741.388672
11824.554688
11881.936523
11724.810547
11690.048828
11724.183594
11638.219727
11729.416992
11692.605469
11660.031250
11669.784180
11560.236328
11433.897461
11519.124023
11560.071289
11584.691406
11629.960938
11664.125000
11765.210938
11745.365234
11798.116211
11839.686523
11842.900391
11800.895508
11828.448242
11826.494141
11870.986328
11808.314453
11845.779297
11882.945312
11850.195312
11798.574219
11687.364258
11769.746094
11847.245117
11730.069336
11758.063477
11887.791016
11759.355469
11750.875000
11729.156250
11731.943359
11706.880859
11562.051758
11444.463867
11513.458008
11403.730469
11287.018555
11394.515625
11403.646484
11404.568359
11384.041992
11458.001953
11468.553711
11413.520508
11460.093750
11443.898438
11464.781250
11447.679688
11413.003906
11441.557617
11433.569336
11470.226562
11457.249023
11381.611328
11445.478516
11597.863281
11625.820312
11610.695312
11749.312500
11775.949219
11668.284180
11721.105469
11788.083008
11805.847656
11746.101562
11668.895508
11610.009766
11525.169922
11470.359375
11381.611328
11251.750977
11220.003906
11358.951172
11488.790039
11485.984375
11466.781250
11462.661133
11457.518555
11372.784180
11338.334961
11360.924805
11376.833008
11333.077148
11276.409180
11311.533203
11339.504883
11313.925781
11264.571289
11374.268555
11398.740234
11395.923828
11418.045898
11470.215820
11505.568359
11513.719727
11424.406250
11437.976562
11421.446289
11476.818359
11482.228516
11535.180664
11595.301758
11678.217773
11702.374023
11605.189453
11592.436523
11631.236328
11622.244141
11610.949219
11585.243164
11533.696289
11511.529297
11596.437500
11660.041992
11719.332031
11622.792969
11674.882812
11693.844727
11530.349609
11465.439453
11422.807617
11390.191406
11431.026367
11485.026367
11585.482422
11606.085938
11692.750000
11674.815430
11640.579102
11631.963867
11652.260742
```
