## Supplementary material for "Functional connectivity across the human subcortical auditory system using an autoregressive matrix-Gaussian copula graphical model approach with partial correlations": Code: roi-13_mean_ts.txt

```
10706.877930
10704.785156
10694.985352
10703.571289
10679.042969
10700.684570
10634.764648
10517.357422
10549.922852
10561.339844
10550.746094
10598.471680
10631.372070
10623.729492
10584.019531
10539.208984
10503.126953
10462.784180
10385.928711
10389.266602
10446.416992
10521.069336
10555.740234
10561.473633
10541.808594
10549.965820
10473.502930
10486.389648
10488.516602
10482.297852
10453.117188
10419.382812
10454.616211
10556.888672
10649.473633
10668.883789
10643.838867
10599.710938
10567.506836
10521.973633
10474.947266
10456.101562
10481.381836
10489.323242
10507.415039
10505.465820
10510.961914
10400.937500
10395.455078
10461.315430
10518.236328
10525.714844
10472.376953
10530.652344
10563.684570
10582.342773
10586.740234
10586.653320
10499.781250
10519.640625
10531.963867
10440.126953
10508.221680
10512.569336
10509.045898
10593.559570
10541.386719
10556.761719
10598.617188
10529.368164
10589.329102
10581.750977
10540.666992
10582.074219
10590.907227
10510.614258
10560.078125
10596.373047
10611.126953
10555.101562
10516.058594
10550.691406
10489.201172
10517.139648
10581.051758
10541.122070
10549.916016
10605.394531
10622.216797
10641.386719
10577.614258
10568.246094
10575.742188
10597.151367
10605.398438
10569.237305
10590.962891
10584.238281
10570.694336
10558.729492
10570.846680
10498.916016
10454.023438
10468.711914
10498.561523
10549.216797
10502.786133
10564.050781
10630.086914
10663.408203
10653.956055
10566.730469
10589.397461
10628.989258
10592.816406
10583.955078
10577.763672
10566.300781
10565.916992
10493.925781
10439.589844
10420.345703
10447.796875
10519.507812
10582.658203
10625.441406
10590.048828
10514.499023
10560.546875
10519.375977
10526.903320
10618.490234
10593.590820
10627.457031
10670.491211
10658.416016
10638.648438
10575.501953
10508.141602
10544.971680
10460.500000
10427.717773
10489.646484
10427.312500
10465.691406
10544.090820
10539.273438
10521.949219
10601.471680
10569.281250
10577.184570
10618.914062
10546.135742
10556.044922
10577.600586
10508.623047
10565.954102
10576.624023
10571.710938
10613.416992
10597.974609
10489.328125
10514.471680
10567.474609
10584.563477
10580.000977
10507.682617
10504.251953
10518.713867
10487.092773
10464.952148
10503.802734
10525.166016
10427.029297
10411.422852
10434.685547
10472.016602
10451.997070
10429.314453
10517.803711
10554.525391
10497.115234
10515.419922
10574.834961
10516.833008
10545.653320
10575.340820
10498.952148
10474.359375
10514.864258
10539.347656
10551.927734
10467.265625
10455.701172
10482.352539
10487.594727
10543.056641
10513.736328
10466.698242
10497.071289
10507.886719
10557.438477
10488.775391
10506.149414
10536.743164
10494.965820
10587.164062
10638.842773
10521.591797
10536.005859
10576.887695
10480.204102
10526.453125
10567.535156
10579.323242
10558.720703
10524.307617
10541.994141
10558.416992
10535.515625
10466.051758
10508.005859
10561.358398
10563.216797
10567.894531
10575.646484
10562.259766
10559.152344
10547.189453
10515.068359
10490.480469
10491.697266
10485.858398
10462.129883
10460.861328
10478.218750
10427.960938
10430.257812
10467.169922
10489.125977
10524.736328
10520.794922
10519.416992
10506.140625
10525.154297
10557.821289
10553.151367
10551.886719
10575.887695
10593.676758
10586.386719
10576.819336
10575.006836
10556.028320
10529.775391
10532.599609
10526.401367
10513.050781
10549.748047
10549.722656
10547.255859
10526.571289
10521.350586
10517.760742
10497.266602
10495.393555
10477.494141
10445.033203
10436.102539
10491.896484
10488.046875
10511.581055
10511.532227
10523.220703
10508.491211
10506.200195
10497.700195
10476.191406
10513.606445
10528.390625
10530.026367
10475.863281
10478.621094
10500.975586
10523.243164
10540.651367
10576.576172
10589.885742
10579.187500
10559.070312
10539.080078
10449.843750
10458.403320
10501.558594
10449.801758
10459.434570
10489.232422
10496.000977
10450.845703
10412.353516
10357.482422
10321.837891
10306.056641
10321.624023
10358.129883
10372.090820
10400.965820
10420.372070
10443.892578
10489.967773
10505.623047
10527.614258
10531.440430
10537.836914
10577.103516
10595.856445
10582.002930
10597.912109
10639.244141
10623.163086
10585.666992
10560.680664
10563.046875
10565.246094
10568.608398
10573.365234
10565.257812
10570.741211
10555.316406
10539.301758
10555.316406
10539.142578
10549.264648
10532.737305
10514.871094
10518.215820
10518.164062
10490.241211
10487.875000
10485.494141
10478.325195
10503.515625
10513.938477
10528.298828
10501.246094
10477.387695
10483.506836
10470.186523
10472.333008
10485.679688
10499.768555
10516.686523
10466.682617
10501.554688
10497.486328
10534.782227
10597.745117
10560.465820
10558.342773
10554.663086
10562.660156
10555.847656
10508.269531
10457.437500
10443.357422
10423.444336
10408.806641
10413.487305
10409.571289
10407.868164
10418.194336
10428.256836
10461.427734
10442.899414
10409.632812
10394.103516
10450.273438
10497.779297
10544.240234
10526.744141
10564.775391
10552.999023
10566.426758
10586.842773
10561.347656
10467.884766
10463.458008
10513.540039
10503.692383
10410.246094
10397.587891
10421.432617
10406.560547
10423.954102
10411.278320
10456.874023
10457.525391
10426.758789
10445.829102
10448.041992
10456.752930
10427.888672
10461.240234
10485.294922
10529.027344
10602.232422
10635.292969
10618.878906
10522.214844
10546.550781
10496.258789
10412.790039
10471.742188
10438.107422
10462.268555
10500.015625
10554.638672
10582.319336
10582.980469
10562.921875
10515.860352
10495.413086
10500.855469
10516.365234
10513.182617
10503.485352
10513.488281
10507.347656
10473.441406
10474.242188
10478.423828
10479.608398
10469.895508
10462.359375
10468.598633
10470.482422
10476.972656
10501.178711
10507.158203
10509.851562
10530.986328
10545.152344
10527.361328
10530.644531
10538.114258
10518.523438
10531.047852
10546.049805
10535.934570
10536.220703
10521.638672
10519.295898
10547.225586
10537.963867
10548.862305
10548.236328
10526.374023
10515.969727
10484.534180
10500.287109
10520.104492
10492.940430
10546.077148
10511.643555
10532.309570
10534.435547
10523.357422
10556.531250
10579.214844
10586.916992
10595.103516
10629.358398
10663.950195
10634.116211
10615.738281
10581.630859
10527.469727
10460.281250
10457.276367
10444.233398
10411.382812
10410.891602
10416.286133
10402.469727
10397.776367
10387.526367
10439.162109
10454.170898
10486.759766
10447.873047
10440.094727
10476.547852
10481.804688
10467.539062
10478.333984
10529.360352
10522.458984
10478.962891
10495.158203
10435.387695
10416.204102
10420.206055
10424.199219
10420.665039
10398.586914
10423.946289
10380.980469
10389.577148
10444.497070
10435.399414
10361.885742
10345.678711
10351.190430
10291.119141
10250.455078
10359.076172
10365.728516
10318.359375
10322.394531
10305.486328
10222.715820
10176.465820
10167.312500
10159.085938
10178.727539
10194.310547
10197.426758
10189.414062
10201.307617
10191.541016
10212.732422
10246.749023
10165.412109
10198.197266
10272.229492
10334.530273
10368.731445
10419.026367
10417.957031
10429.644531
10425.525391
10380.660156
10364.803711
10390.878906
10400.106445
10395.791016
10379.211914
10345.803711
10396.872070
10325.108398
10324.012695
10394.391602
10313.685547
10329.766602
10382.584961
10399.147461
10414.999023
10384.166992
10396.764648
10390.534180
10354.931641
10349.181641
10322.132812
10326.621094
10323.270508
10291.916016
10306.496094
10347.831055
10346.848633
10374.571289
10396.845703
10408.999023
10357.460938
10400.301758
10427.874023
10445.322266
10450.505859
10511.340820
10479.651367
10510.820312
10530.280273
10486.664062
10462.306641
10431.773438
10415.015625
10373.847656
10355.526367
10333.069336
10296.294922
10331.713867
10330.950195
10339.505859
10379.295898
10306.289062
10353.776367
10367.672852
10339.498047
10374.763672
10406.917969
10388.652344
10362.079102
10320.174805
10268.776367
10251.729492
10291.920898
10259.247070
10253.234375
10243.946289
10215.987305
10120.983398
10149.220703
10176.977539
10204.964844
10241.041992
10295.042969
10319.191406
10336.118164
10321.793945
10346.594727
10344.038086
10349.139648
10331.110352
10283.855469
10246.376953
10301.084961
10289.826172
10253.463867
10303.424805
10378.978516
10391.460938
10449.449219
10457.279297
10385.884766
10392.489258
10331.436523
10261.809570
10339.093750
10372.285156
10292.662109
10311.812500
10361.431641
10374.486328
10364.554688
10361.726562
10315.744141
10286.848633
10239.884766
10219.944336
10236.458008
10226.161133
10254.692383
10248.510742
10263.878906
10348.829102
10311.469727
10222.322266
10231.461914
10271.506836
10265.504883
10300.146484
10379.125000
10411.022461
10481.045898
10480.521484
10437.253906
10411.422852
10422.816406
10359.157227
10320.520508
10360.068359
10325.218750
10327.659180
10306.533203
10281.638672
10293.947266
10296.005859
10187.055664
10158.984375
10212.967773
10274.654297
10281.305664
10264.361328
10293.032227
10326.885742
10308.948242
10283.143555
10252.603516
10297.093750
10282.499023
10234.602539
10195.695312
10234.916016
10284.595703
10249.983398
10201.258789
10164.236328
10195.946289
10154.336914
10109.579102
10111.026367
10127.714844
10125.207031
10123.692383
10069.532227
10070.261719
10082.311523
10066.978516
10017.072266
10043.884766
10067.412109
10069.477539
10054.301758
10053.189453
10034.930664
10038.599609
9993.831055
10014.045898
10030.751953
10095.469727
10162.200195
10225.165039
10228.473633
10203.291016
10160.101562
10118.148438
10097.676758
10073.391602
10076.458008
10086.926758
10078.421875
10109.788086
10137.591797
10143.215820
10166.766602
10214.633789
10238.219727
10264.869141
10283.900391
10284.636719
10200.790039
10187.680664
10224.291992
10267.443359
10314.402344
10321.580078
10273.902344
10254.556641
10288.699219
10184.338867
10241.707031
10323.684570
10317.279297
10242.101562
10291.219727
10326.404297
10330.175781
10282.829102
10320.795898
10303.738281
10299.752930
10292.875000
10233.935547
10188.415039
10189.013672
10142.054688
10159.395508
10217.959961
10244.050781
10216.441406
10179.016602
10162.101562
10194.355469
10179.487305
10164.667969
10188.675781
10189.421875
10210.641602
10213.130859
10262.258789
10249.611328
10223.518555
10228.721680
10275.278320
10243.612305
10225.890625
10285.143555
10299.411133
10296.145508
10283.313477
10290.259766
10220.554688
10227.966797
10231.256836
10192.661133
10220.708008
10280.336914
10180.989258
10215.891602
10261.853516
10269.969727
10252.418945
10241.706055
10169.100586
10184.163086
10157.274414
10099.034180
10148.687500
10172.152344
10208.289062
10245.987305
10230.356445
10177.151367
10195.565430
10194.821289
10178.737305
10144.541992
10094.284180
10119.396484
10158.101562
10140.321289
10111.275391
10095.891602
10045.087891
10024.361328
10058.816406
10122.955078
10110.531250
10158.130859
10164.378906
10067.428711
10138.795898
10209.085938
10185.191406
10146.640625
10197.395508
10202.459961
10193.270508
10192.046875
10130.448242
10080.726562
10062.530273
10052.749023
10033.069336
10041.112305
10073.967773
10075.092773
10063.804688
10047.833008
10041.027344
10042.443359
10023.828125
10005.106445
9998.043945
10007.404297
9988.862305
9969.144531
9952.801758
9968.582031
9965.629883
9971.064453
9965.911133
10003.482422
10013.983398
10010.409180
10036.998047
10086.280273
10119.120117
10126.415039
10110.453125
10132.967773
10155.167969
10170.627930
10173.846680
10176.308594
10188.409180
10215.698242
10181.996094
10172.703125
10170.253906
10126.692383
10063.474609
10096.575195
10164.197266
10222.435547
10184.603516
10233.995117
10220.960938
10135.660156
10127.097656
10133.520508
10118.425781
10127.596680
10132.034180
10160.419922
10174.907227
10181.744141
10172.945312
10178.587891
10180.692383
10184.994141
```
