## Supplementary material for "Functional connectivity across the human subcortical auditory system using an autoregressive matrix-Gaussian copula graphical model approach with partial correlations": Code: roi-14_mean_ts.txt

```
12209.375000
12248.110352
12234.506836
12240.179688
12160.705078
12244.703125
12097.748047
11883.858398
11964.768555
11928.981445
11897.563477
11949.333008
12012.729492
11989.527344
11995.708984
11959.723633
11947.752930
11853.084961
11726.462891
11775.299805
11821.641602
11885.396484
11904.004883
11873.270508
11826.441406
11860.892578
11754.053711
11827.468750
11824.328125
11780.441406
11754.240234
11732.714844
11884.317383
12022.206055
12100.858398
12077.282227
12028.256836
11977.752930
11971.790039
11958.747070
11862.550781
11850.189453
11946.026367
12080.312500
12108.321289
12076.111328
12012.916016
11786.700195
11827.556641
11954.552734
11993.013672
11935.839844
11827.449219
11990.141602
12028.739258
12039.519531
12087.033203
12081.529297
11971.221680
12046.140625
12030.077148
11807.275391
11896.541992
11867.665039
11918.647461
12046.901367
11963.769531
12149.828125
12239.237305
12102.301758
12124.114258
12041.887695
12038.723633
12095.443359
12035.376953
11924.207031
12033.583008
12116.181641
12181.688477
12097.120117
12024.797852
12069.396484
11919.473633
11949.574219
11986.184570
11905.247070
11870.591797
11991.128906
12040.652344
12123.435547
12074.346680
12096.376953
12155.658203
12124.327148
12152.423828
12076.169922
12147.682617
12159.558594
12125.922852
12142.191406
12139.080078
12012.121094
11959.970703
11951.393555
11986.609375
12072.230469
11988.248047
12172.316406
12239.762695
12240.717773
12192.034180
12012.499023
12015.828125
12053.524414
12042.438477
12153.653320
12141.260742
12093.928711
12077.820312
11941.457031
11908.009766
11894.919922
11940.526367
11990.889648
12010.734375
12143.901367
12081.074219
12036.246094
12051.844727
11963.697266
11951.030273
12130.480469
12106.652344
12261.304688
12309.835938
12267.975586
12211.270508
12064.039062
12062.591797
12155.431641
11978.019531
11860.651367
11929.440430
11813.090820
11940.518555
12092.105469
12060.290039
12063.248047
12152.189453
12037.014648
12013.647461
12077.021484
11921.348633
12075.195312
12133.965820
11968.437500
12092.933594
12067.475586
12125.638672
12218.669922
12127.900391
11976.678711
12121.586914
12212.144531
12139.692383
12090.819336
11920.271484
11949.406250
11940.465820
11971.593750
11984.099609
12048.527344
12041.878906
11859.304688
11860.639648
11906.179688
11947.665039
11901.749023
11857.318359
12023.644531
12059.684570
11895.251953
11911.502930
12053.458984
11975.060547
12054.299805
12031.295898
11920.126953
12010.155273
12136.091797
12159.735352
12095.547852
11945.344727
11943.487305
11999.898438
12032.518555
12216.016602
12120.574219
12015.411133
12012.181641
12072.603516
12171.519531
11985.503906
12050.053711
11993.388672
12051.697266
12278.254883
12357.895508
12089.050781
12078.371094
12111.541992
11984.938477
12110.704102
12112.104492
12070.843750
12053.151367
11990.480469
11998.467773
12057.522461
12006.767578
11926.792969
12006.671875
12038.637695
12014.524414
12075.689453
12066.959961
12098.363281
12072.634766
12078.302734
11940.925781
11891.309570
11899.332031
11933.468750
11923.548828
11954.966797
11963.667969
11872.472656
11899.378906
11925.215820
11931.534180
12035.524414
12102.623047
12098.189453
12041.025391
11991.318359
12021.275391
12082.201172
12137.602539
12184.647461
12168.705078
12152.492188
12100.945312
12047.448242
12018.552734
12003.445312
11982.616211
11912.606445
11985.716797
12163.883789
12202.642578
12213.205078
12187.674805
12076.321289
12043.729492
12015.008789
11912.503906
11945.728516
12013.318359
12017.182617
12098.760742
12039.035156
12027.090820
12019.523438
12032.361328
11994.790039
11980.558594
12005.215820
11982.506836
11984.433594
11935.107422
11963.631836
11978.215820
12092.484375
12171.413086
12167.396484
12092.774414
12110.642578
12142.397461
12089.207031
11997.006836
12027.301758
11906.780273
11978.418945
12153.326172
11963.151367
12035.482422
12153.529297
12132.498047
12069.107422
11991.322266
11895.805664
11792.693359
11746.482422
11691.009766
11746.637695
11738.644531
11746.966797
11749.323242
11747.663086
11800.482422
11857.426758
11925.323242
11985.825195
12085.287109
12108.693359
12141.900391
12081.360352
12100.065430
12129.061523
12149.986328
12112.690430
12104.948242
12109.378906
12092.358398
12074.431641
12156.749023
12192.259766
12211.980469
12267.998047
12231.478516
12112.121094
12084.348633
11991.564453
11933.825195
11933.707031
11965.184570
11940.266602
12039.528320
12042.104492
12055.517578
12098.276367
12126.008789
12061.456055
12003.735352
11915.045898
11886.585938
11870.756836
11922.958008
11962.527344
12054.546875
12083.842773
12137.740234
12186.418945
12186.186523
12206.227539
12207.800781
12361.098633
12327.291992
12359.532227
12337.095703
12261.503906
12160.941406
12081.930664
11923.362305
11838.763672
11818.125977
11807.989258
11730.019531
11682.026367
11853.260742
11911.247070
11975.496094
11946.623047
11870.004883
11775.795898
11771.698242
11935.737305
12043.134766
12070.074219
12096.026367
12207.400391
12130.261719
12102.096680
12171.156250
12182.467773
11964.849609
11967.500977
12075.141602
12070.166016
11930.416992
11908.936523
11922.875000
11962.367188
11925.146484
11863.112305
11872.026367
12020.071289
12103.080078
12077.202148
12060.727539
12075.085938
11943.808594
11968.502930
12035.551758
12127.674805
12314.865234
12326.029297
12284.453125
12247.825195
12310.353516
12172.969727
12030.829102
12089.378906
12035.028320
12077.252930
12174.236328
12198.467773
12178.531250
12212.328125
12192.798828
12125.839844
12027.810547
12031.871094
12068.207031
12052.545898
12011.182617
12047.777344
12099.245117
12020.996094
12044.814453
12040.422852
12020.089844
12017.702148
11991.402344
12020.041016
12026.611328
12018.777344
12032.858398
12030.205078
12127.609375
12154.162109
12203.940430
12201.120117
12201.777344
12172.700195
12084.140625
12039.665039
11970.621094
12044.934570
12103.941406
12097.567383
12168.805664
12132.887695
12109.321289
12085.486328
12064.421875
11983.975586
11964.340820
11897.546875
11856.252930
11912.095703
11974.698242
12056.729492
12086.312500
12124.639648
12131.627930
12147.350586
12221.839844
12241.939453
12207.337891
12279.507812
12359.125977
12333.718750
12366.941406
12370.943359
12262.962891
12214.150391
12028.361328
11977.857422
11949.248047
11940.916016
11881.682617
11854.887695
11826.585938
11811.877930
11789.939453
11857.360352
11878.928711
11955.990234
12023.968750
12097.059570
12154.045898
12217.893555
12227.823242
12216.351562
12295.738281
12321.787109
12299.517578
12300.747070
12207.030273
12278.261719
12318.709961
12345.847656
12230.527344
12232.774414
12092.333008
12006.003906
11902.989258
12001.688477
12064.256836
11919.853516
11932.026367
12038.435547
11853.432617
11813.917969
11945.517578
11884.470703
11781.368164
11789.834961
11775.159180
11597.791992
11512.235352
11506.436523
11467.447266
11475.310547
11519.020508
11541.611328
11529.585938
11571.648438
11568.482422
11622.136719
11761.420898
11667.951172
11688.452148
11754.441406
11903.172852
12017.946289
12059.847656
11965.413086
11966.467773
12064.475586
11991.660156
11919.461914
11851.155273
11821.829102
11877.045898
11859.945312
11926.800781
12104.348633
11964.940430
11985.833008
12074.516602
11919.425781
12014.041016
12105.571289
12083.772461
12091.461914
12035.015625
12056.877930
12024.405273
11928.999023
11889.195312
11830.899414
11883.587891
11875.939453
11783.913086
11745.920898
11840.111328
11863.895508
11939.944336
11928.257812
11990.086914
11927.576172
12123.318359
12228.050781
12116.361328
12128.785156
12230.904297
12123.234375
11983.185547
11915.189453
11857.202148
11883.216797
11888.722656
11926.697266
11925.643555
11906.377930
11896.447266
11938.933594
11958.204102
12013.362305
12087.008789
12111.260742
11961.406250
12014.336914
12090.101562
12010.953125
11870.476562
11833.061523
11788.523438
11759.502930
11844.693359
11876.789062
11830.036133
11857.970703
11771.221680
11756.261719
11760.453125
11665.312500
11543.933594
11651.229492
11747.784180
11735.743164
11750.011719
11797.840820
11787.539062
11748.250000
11687.759766
11644.586914
11681.235352
11782.410156
11866.142578
11819.905273
11821.538086
11953.355469
11970.824219
11756.693359
11770.385742
11874.408203
11893.723633
11989.348633
11978.377930
11942.809570
12098.601562
12013.979492
11962.333008
12061.025391
12050.858398
11859.518555
11855.941406
11906.959961
12031.873047
12138.618164
12108.109375
12035.651367
11917.895508
11765.342773
11697.742188
11744.864258
11746.028320
11815.079102
11847.903320
11960.958008
11945.667969
11877.708984
11753.988281
11785.925781
11781.818359
11733.686523
11848.112305
11942.133789
11992.252930
12073.458984
12096.262695
12088.423828
12049.576172
12061.857422
12014.004883
11954.414062
12025.823242
11939.172852
11900.481445
11940.664062
11877.704102
11874.375000
11904.096680
11801.939453
11868.011719
11940.533203
11951.449219
11941.311523
11866.111328
11828.833984
11814.375977
11833.631836
11762.869141
11640.855469
11630.400391
11595.658203
11591.783203
11476.428711
11435.735352
11478.342773
11472.157227
11455.417969
11404.683594
11419.919922
11440.363281
11316.483398
11193.837891
11107.684570
11012.603516
11009.805664
10998.655273
11092.055664
11242.477539
11371.335938
11354.788086
11267.064453
11209.626953
11228.194336
11266.690430
11373.573242
11459.105469
11522.222656
11478.099609
11384.567383
11469.561523
11602.616211
11669.202148
11731.756836
11751.425781
11686.147461
11636.512695
11603.934570
11545.276367
11469.081055
11466.351562
11404.628906
11353.571289
11439.698242
11502.550781
11575.834961
11622.647461
11728.215820
11768.923828
11851.243164
11864.378906
11880.831055
11767.285156
11815.646484
11751.154297
11782.845703
11809.793945
11799.954102
11658.820312
11695.461914
11758.840820
11553.072266
11564.601562
11717.808594
11735.189453
11659.892578
11782.274414
11796.515625
11807.516602
11722.170898
11731.631836
11716.602539
11802.160156
11852.597656
11702.578125
11709.613281
11682.515625
11589.075195
11710.365234
11642.677734
11622.882812
11629.732422
11494.853516
11381.868164
11455.365234
11502.219727
11526.732422
11569.222656
11642.554688
11712.621094
11695.949219
11747.135742
11818.538086
11799.839844
11732.056641
11762.733398
11788.547852
11790.925781
11771.151367
11842.506836
11856.740234
11854.281250
11747.381836
11658.747070
11774.392578
11771.202148
11632.554688
11658.934570
11801.515625
11595.248047
11641.484375
11647.117188
11696.191406
11621.839844
11532.310547
11411.644531
11463.536133
11317.446289
11214.361328
11346.623047
11341.633789
11377.226562
11406.877930
11445.903320
11389.852539
11369.021484
11394.302734
11416.949219
11436.442383
11352.101562
11309.866211
11385.558594
11409.261719
11392.906250
11350.407227
11249.151367
11315.149414
11444.529297
11561.009766
11578.483398
11772.169922
11759.748047
11624.014648
11744.882812
11837.211914
11837.147461
11726.332031
11647.081055
11510.820312
11424.077148
11354.930664
11205.056641
11129.264648
11113.513672
11257.704102
11376.214844
11421.008789
11377.552734
11379.625000
11292.807617
11224.391602
11175.627930
11232.854492
11198.629883
11162.208008
11138.423828
11174.467773
11118.300781
11104.894531
11109.126953
11199.976562
11246.104492
11288.000977
11316.254883
11391.149414
11439.486328
11391.988281
11309.903320
11348.729492
11369.350586
11375.393555
11323.723633
11393.125000
11473.609375
11604.467773
11596.634766
11530.261719
11544.140625
11590.029297
11495.160156
11516.489258
11472.205078
11420.829102
11343.917969
11463.013672
11600.765625
11634.835938
11492.596680
11577.780273
11545.166016
11376.933594
11329.582031
11331.636719
11289.558594
11313.764648
11373.085938
11484.835938
11543.983398
11596.080078
11517.475586
11523.204102
11532.181641
11565.828125
```
