## Supplementary material for "Functional connectivity across the human subcortical auditory system using an autoregressive matrix-Gaussian copula graphical model approach with partial correlations": Code: roi-15_mean_ts.txt

```
11291.698242
11284.422852
11268.327148
11259.579102
11258.534180
11272.541992
11204.377930
11076.240234
11096.214844
11096.755859
11102.406250
11141.144531
11147.832031
11143.208984
11120.760742
11097.892578
11078.040039
11056.874023
10962.375977
10962.379883
11010.738281
11080.208008
11103.482422
11100.499023
11075.017578
11069.247070
10975.174805
10992.722656
10998.068359
10999.127930
10976.978516
10959.514648
10995.722656
11083.884766
11155.250000
11176.550781
11139.467773
11115.088867
11100.625000
11071.285156
11025.266602
11007.126953
11036.150391
11045.288086
11049.365234
11034.041992
11043.969727
10929.864258
10919.999023
10980.287109
11035.115234
11045.845703
11005.389648
11080.540039
11119.089844
11134.125000
11148.482422
11144.149414
11051.142578
11066.987305
11082.687500
10981.175781
11050.056641
11055.017578
11054.254883
11141.295898
11085.129883
11108.727539
11158.897461
11100.522461
11161.650391
11161.183594
11102.995117
11135.259766
11135.028320
11051.017578
11098.130859
11140.175781
11173.650391
11103.316406
11063.541016
11096.869141
11040.246094
11051.203125
11106.661133
11049.354492
11057.821289
11123.405273
11151.295898
11164.220703
11102.322266
11108.192383
11136.184570
11146.011719
11147.936523
11114.750000
11137.653320
11141.469727
11141.941406
11130.375977
11129.180664
11050.760742
10994.757812
11021.217773
11040.908203
11110.516602
11068.551758
11143.050781
11206.794922
11241.156250
11233.248047
11148.912109
11161.424805
11183.895508
11142.491211
11149.358398
11140.106445
11136.005859
11138.205078
11067.795898
11012.692383
10987.603516
11005.233398
11073.351562
11138.268555
11165.749023
11122.659180
11034.815430
11083.651367
11039.000977
11047.498047
11172.592773
11155.329102
11196.194336
11233.233398
11223.875000
11203.310547
11152.200195
11086.000000
11116.428711
11028.022461
10993.694336
11055.065430
10994.666992
11038.387695
11113.705078
11112.347656
11088.802734
11168.986328
11147.583008
11139.652344
11177.668945
11092.483398
11111.118164
11121.556641
11052.841797
11112.515625
11115.592773
11091.067383
11146.938477
11156.397461
11051.093750
11087.503906
11138.285156
11143.503906
11129.622070
11049.010742
11048.963867
11069.747070
11028.347656
10993.152344
11050.246094
11062.768555
10959.672852
10955.353516
10980.543945
11002.968750
11003.705078
10941.720703
11015.916992
11060.541992
11004.241211
11047.354492
11118.175781
11067.441406
11077.917969
11122.722656
11040.736328
11034.489258
11096.165039
11118.015625
11111.682617
11030.485352
11017.423828
11071.694336
11080.794922
11123.839844
11081.674805
11034.923828
11052.029297
11054.362305
11117.051758
11069.848633
11086.923828
11118.508789
11076.694336
11153.798828
11200.010742
11078.675781
11094.275391
11133.689453
11048.247070
11104.847656
11139.488281
11146.631836
11124.204102
11094.629883
11108.495117
11122.145508
11115.269531
11045.257812
11066.221680
11120.938477
11121.103516
11133.068359
11147.869141
11136.244141
11125.873047
11106.913086
11059.932617
11038.070312
11043.777344
11040.046875
11023.806641
11016.980469
11031.958984
10963.063477
10953.982422
11005.541992
11027.932617
11061.970703
11063.874023
11066.096680
11044.242188
11062.349609
11077.759766
11080.940430
11075.937500
11110.550781
11113.648438
11113.335938
11103.745117
11109.324219
11083.752930
11056.599609
11053.907227
11054.109375
11058.422852
11107.584961
11110.776367
11105.050781
11073.861328
11054.503906
11032.613281
11019.165039
11037.963867
11028.887695
11005.875000
10999.428711
11057.170898
11064.491211
11060.794922
11049.124023
11049.207031
11047.212891
11049.680664
11029.076172
10994.398438
11038.027344
11058.564453
11067.682617
11012.298828
11009.298828
11028.872070
11043.774414
11075.674805
11101.291992
11094.906250
11079.017578
11057.420898
11049.962891
10958.798828
10982.657227
11037.484375
10999.269531
11036.784180
11089.336914
11091.781250
11045.224609
10993.031250
10946.764648
10919.087891
10903.598633
10911.990234
10932.037109
10941.127930
10954.685547
10977.174805
11002.518555
11038.523438
11056.808594
11065.520508
11074.352539
11078.483398
11111.705078
11129.520508
11131.473633
11147.704102
11179.745117
11155.239258
11119.833984
11099.246094
11099.785156
11106.868164
11114.277344
11131.862305
11150.341797
11146.740234
11140.974609
11111.168945
11132.351562
11110.791016
11094.408203
11077.940430
11057.072266
11055.212891
11081.818359
11058.234375
11065.788086
11062.946289
11071.553711
11081.249023
11071.559570
11078.048828
11047.462891
11037.308594
11018.217773
10997.015625
11006.634766
11035.615234
11049.674805
11046.713867
10994.332031
11050.543945
11047.864258
11102.705078
11186.330078
11148.691406
11145.458008
11153.246094
11150.920898
11119.102539
11042.404297
10967.983398
10953.500977
10924.166016
10914.648438
10903.826172
10888.746094
10901.192383
10906.552734
10930.295898
10934.724609
10950.054688
10931.923828
10918.347656
10975.083984
11027.030273
11076.685547
11045.235352
11086.091797
11074.655273
11090.796875
11112.046875
11079.230469
10983.575195
10982.921875
11034.241211
11033.102539
10947.130859
10944.789062
10972.823242
10973.894531
10922.489258
10926.279297
10985.015625
10978.368164
10952.323242
10970.365234
10961.828125
10966.175781
10917.890625
10980.482422
11019.360352
11088.283203
11142.250977
11180.345703
11178.787109
11092.086914
11110.855469
11047.833008
10962.117188
11026.058594
10977.469727
10976.043945
10999.322266
11039.822266
11079.166992
11075.018555
11053.729492
11008.640625
11006.625000
10990.995117
11000.171875
11011.189453
11012.272461
11025.611328
11029.579102
11012.588867
11034.208008
11040.797852
11037.476562
11023.594727
11012.979492
11013.541016
11008.106445
11018.090820
11043.250000
11048.578125
11062.776367
11080.682617
11095.083008
11077.708984
11078.020508
11065.650391
11045.761719
11054.066406
11058.236328
11042.738281
11049.006836
11047.245117
11050.375977
11085.216797
11080.043945
11075.416992
11061.193359
11052.701172
11033.758789
11003.036133
11015.253906
11024.043945
11006.852539
11068.965820
11056.439453
11071.419922
11074.687500
11063.088867
11110.079102
11134.938477
11133.829102
11144.570312
11196.351562
11217.441406
11193.159180
11168.169922
11118.323242
11056.335938
10970.396484
10957.427734
10940.758789
10912.806641
10923.488281
10928.285156
10915.416016
10922.120117
10922.272461
10962.976562
10981.251953
10992.598633
10953.860352
10946.070312
10993.816406
10972.036133
10938.229492
10989.379883
11022.446289
10997.669922
10967.269531
10990.368164
10924.325195
10884.737305
10880.256836
10899.674805
10905.536133
10886.469727
10878.485352
10789.049805
10822.962891
10886.267578
10884.329102
10811.828125
10806.885742
10832.348633
10806.485352
10753.981445
10848.267578
10858.209961
10807.720703
10795.269531
10782.501953
10691.308594
10642.000000
10634.223633
10615.553711
10627.456055
10650.122070
10670.137695
10660.604492
10657.729492
10660.980469
10675.274414
10712.685547
10652.291016
10664.470703
10739.410156
10790.735352
10832.777344
10880.580078
10886.176758
10894.258789
10914.164062
10859.811523
10834.883789
10852.250977
10843.246094
10850.591797
10839.850586
10807.439453
10883.356445
10831.887695
10824.056641
10882.851562
10812.133789
10835.525391
10898.562500
10902.043945
10901.090820
10872.878906
10875.950195
10875.868164
10831.180664
10823.550781
10790.051758
10781.643555
10760.036133
10746.520508
10771.846680
10819.873047
10813.686523
10842.717773
10885.433594
10908.177734
10862.580078
10876.355469
10917.482422
10938.431641
10927.241211
10934.125000
10913.831055
10949.931641
10969.844727
10915.508789
10909.779297
10888.936523
10862.226562
10829.479492
10814.009766
10776.797852
10729.716797
10808.949219
10813.275391
10843.571289
10884.806641
10819.120117
10872.145508
10856.059570
10815.356445
10845.835938
10868.477539
10855.451172
10808.693359
10778.861328
10745.095703
10728.035156
10746.867188
10739.054688
10725.987305
10727.267578
10681.779297
10597.431641
10626.663086
10651.297852
10678.914062
10719.799805
10775.104492
10816.800781
10791.580078
10778.256836
10815.779297
10812.545898
10811.130859
10810.347656
10783.955078
10750.691406
10768.118164
10765.218750
10728.156250
10783.809570
10856.273438
10847.146484
10932.831055
10928.339844
10869.689453
10880.080078
10830.734375
10748.885742
10825.616211
10856.638672
10754.080078
10796.209961
10858.606445
10867.122070
10856.500977
10845.334961
10771.163086
10747.864258
10695.686523
10684.959961
10695.094727
10693.545898
10719.454102
10712.368164
10719.556641
10795.324219
10765.043945
10631.389648
10662.932617
10707.582031
10713.876953
10736.196289
10816.576172
10860.840820
10942.916016
10895.707031
10848.482422
10824.183594
10865.731445
10787.308594
10753.994141
10811.348633
10766.539062
10749.764648
10719.201172
10704.394531
10718.173828
10723.496094
10581.718750
10554.184570
10599.641602
10644.166016
10593.511719
10558.553711
10602.092773
10643.735352
10619.083008
10553.055664
10528.795898
10583.573242
10567.860352
10481.054688
10431.638672
10471.599609
10527.650391
10498.126953
10434.088867
10419.902344
10462.740234
10403.506836
10322.643555
10341.268555
10388.418945
10387.844727
10360.360352
10312.368164
10326.171875
10353.566406
10327.141602
10252.731445
10290.804688
10331.877930
10350.254883
10353.536133
10383.320312
10386.180664
10380.874023
10358.359375
10377.556641
10420.980469
10497.906250
10565.322266
10614.353516
10623.135742
10592.358398
10539.409180
10498.848633
10484.162109
10450.738281
10447.416016
10441.516602
10435.208984
10460.829102
10479.391602
10489.663086
10516.361328
10569.277344
10583.356445
10618.540039
10645.633789
10645.761719
10541.661133
10533.688477
10589.140625
10632.366211
10668.770508
10675.306641
10630.440430
10595.581055
10614.884766
10518.545898
10575.065430
10654.706055
10634.235352
10560.422852
10633.138672
10655.070312
10651.463867
10610.732422
10663.858398
10655.142578
10659.449219
10668.068359
10600.201172
10562.768555
10573.577148
10509.821289
10513.114258
10580.724609
10608.919922
10546.865234
10499.161133
10490.084961
10542.946289
10539.832031
10523.142578
10548.182617
10537.945312
10545.132812
10537.827148
10594.831055
10582.619141
10544.927734
10566.946289
10615.641602
10543.737305
10527.828125
10613.031250
10630.314453
10583.825195
10568.090820
10594.447266
10523.529297
10526.578125
10517.790039
10487.595703
10520.758789
10555.228516
10445.417969
10483.194336
10535.160156
10525.920898
10516.724609
10538.978516
10454.422852
10449.202148
10429.577148
10388.916016
10433.496094
10456.586914
10489.039062
10515.599609
10469.306641
10415.727539
10426.460938
10432.054688
10431.788086
10360.226562
10282.079102
10324.932617
10371.867188
10358.322266
10316.241211
10310.515625
10289.511719
10260.727539
10303.104492
10367.123047
10366.436523
10400.468750
10382.013672
10317.505859
10404.210938
10464.177734
10432.960938
10422.424805
10484.768555
10470.020508
10446.778320
10410.327148
10338.183594
10279.790039
10250.284180
10232.804688
10228.026367
10247.797852
10289.894531
10310.076172
10280.984375
10268.392578
10279.087891
10286.171875
10284.377930
10261.256836
10254.560547
10252.384766
10230.944336
10208.098633
10204.092773
10219.444336
10229.333008
10224.098633
10224.379883
10258.476562
10246.877930
10244.774414
10270.541016
10337.539062
10356.618164
10352.240234
10347.056641
10355.807617
10389.690430
10405.467773
10388.566406
10407.215820
10444.343750
10436.515625
10401.080078
10390.545898
10405.583008
10348.770508
10276.083984
10335.893555
10412.479492
10485.648438
10450.582031
10465.304688
10461.180664
10383.231445
10377.229492
10408.316406
10389.363281
10395.751953
10409.945312
10448.297852
10467.102539
10454.930664
10435.344727
10453.140625
10478.495117
10491.669922
```
