## Supplementary material for "Functional connectivity across the human subcortical auditory system using an autoregressive matrix-Gaussian copula graphical model approach with partial correlations": Code: roi-00_mean_ts.txt

```
9346.975586
9273.084961
9265.667969
9253.250000
9218.234375
9219.014648
9245.266602
9228.704102
9207.122070
9188.930664
9220.872070
9231.040039
9198.391602
9176.523438
9197.084961
9209.217773
9176.136719
9192.063477
9214.800781
9227.697266
9181.514648
9180.857422
9190.782227
9189.630859
9180.824219
9192.020508
9208.461914
9194.783203
9184.312500
9172.468750
9194.286133
9212.833984
9174.190430
9159.461914
9175.010742
9205.788086
9203.485352
9213.849609
9244.157227
9269.877930
9267.016602
9227.415039
9218.719727
9222.488281
9200.664062
9170.389648
9185.846680
9213.525391
9193.630859
9186.496094
9212.792969
9232.529297
9211.289062
9200.185547
9207.961914
9189.370117
9148.312500
9145.068359
9184.991211
9168.063477
9156.471680
9197.053711
9222.802734
9205.662109
9193.921875
9223.799805
9232.265625
9180.948242
9182.100586
9203.977539
9201.443359
9173.551758
9189.306641
9198.929688
9173.645508
9143.377930
9148.173828
9155.289062
9135.750000
9126.706055
9131.959961
9159.653320
9154.555664
9134.362305
9179.118164
9209.542969
9188.532227
9168.817383
9165.912109
9184.663086
9179.841797
9143.549805
9145.029297
9152.991211
9142.273438
9126.783203
9153.065430
9200.622070
9194.210938
9218.824219
9227.475586
9213.113281
9190.255859
9201.112305
9202.649414
9171.406250
9158.421875
9186.209961
9183.146484
9160.703125
9158.079102
9179.847656
9176.318359
9133.043945
9132.115234
9173.631836
9159.546875
9147.412109
9160.470703
9170.193359
9156.562500
9143.028320
9173.009766
9207.079102
9215.597656
9201.951172
9209.147461
9233.355469
9224.958984
9189.428711
9192.056641
9200.847656
9170.868164
9153.410156
9158.125977
9161.443359
9146.909180
9188.761719
9241.759766
9256.948242
9232.711914
9245.586914
9247.425781
9218.222656
9187.404297
9187.508789
9188.822266
9151.649414
9164.770508
9202.086914
9207.809570
9234.293945
9261.935547
9252.419922
9233.466797
9237.117188
9237.291016
9193.251953
9189.305664
9193.291992
9188.695312
9185.200195
9208.554688
9189.358398
9194.309570
9200.601562
9184.553711
9185.969727
9189.015625
9203.946289
9192.350586
9190.458008
9203.104492
9179.957031
9135.352539
9140.124023
9145.538086
9138.538086
9112.609375
9103.931641
9157.073242
9204.165039
9207.007812
9242.999023
9255.511719
9224.766602
9191.447266
9191.244141
9172.794922
9144.750977
9150.809570
9193.613281
9240.698242
9248.535156
9206.697266
9199.964844
9177.427734
9141.793945
9108.760742
9089.737305
9098.146484
9080.954102
9113.022461
9160.141602
9185.302734
9190.569336
9212.122070
9227.704102
9215.987305
9235.084961
9230.958008
9238.173828
9216.041992
9232.498047
9244.466797
9215.810547
9187.531250
9186.366211
9176.534180
9155.265625
9180.032227
9205.541016
9189.319336
9150.566406
9146.579102
9151.991211
9147.352539
9138.067383
9171.605469
9181.088867
9166.451172
9172.778320
9196.005859
9183.426758
9183.725586
9200.010742
9222.140625
9195.705078
9177.035156
9190.509766
9202.655273
9160.365234
9155.124023
9160.351562
9141.442383
9132.249023
9148.191406
9163.735352
9174.437500
9171.069336
9159.327148
9139.585938
9171.392578
9197.003906
9204.134766
9225.196289
9237.543945
9211.722656
9162.485352
9156.587891
9162.738281
9136.947266
9083.099609
9106.869141
9175.100586
9188.679688
9188.300781
9201.997070
9194.127930
9166.814453
9151.300781
9155.049805
9148.125977
9138.069336
9152.156250
9161.381836
9183.886719
9180.315430
9162.676758
9172.794922
9189.083008
9195.926758
9176.852539
9182.448242
9209.915039
9222.391602
9190.823242
9185.330078
9183.975586
9183.599609
9163.633789
9175.399414
9194.256836
9204.146484
9198.224609
9208.169922
9215.657227
9207.843750
9166.798828
9167.426758
9180.734375
9153.953125
9162.680664
9181.806641
9174.015625
9171.575195
9182.002930
9193.397461
9188.413086
9203.028320
9219.209961
9205.965820
9184.836914
9179.335938
9181.649414
9173.457031
9159.019531
9146.741211
9107.602539
9102.399414
9082.333984
9030.131836
9028.785156
9053.382812
9089.615234
9102.360352
9105.841797
9105.388672
9087.324219
9073.515625
9065.625977
9056.124023
9064.872070
9081.295898
9107.291992
9111.555664
9131.200195
9178.000000
9193.348633
9172.185547
9163.406250
9149.226562
9154.451172
9148.084961
9137.111328
9149.385742
9147.703125
9131.276367
9113.465820
9136.912109
9180.304688
9194.086914
9191.587891
9217.547852
9219.283203
9172.031250
9187.924805
9186.873047
9170.316406
9119.050781
9110.545898
9115.030273
9099.738281
9088.534180
9108.684570
9160.725586
9198.291016
9169.383789
9187.304688
9198.881836
9212.427734
9224.646484
9267.710938
9275.330078
9301.458008
9301.017578
9274.525391
9239.266602
9192.020508
9137.323242
9130.782227
9152.663086
9143.727539
9126.194336
9136.360352
9163.468750
9148.948242
9135.195312
9118.726562
9149.118164
9159.528320
9143.342773
9167.479492
9198.465820
9192.978516
9187.021484
9172.736328
9192.708008
9178.073242
9169.748047
9142.696289
9185.688477
9222.124023
9211.396484
9218.241211
9215.913086
9183.622070
9159.125000
9157.560547
9142.785156
9116.056641
9124.747070
9132.514648
9078.056641
9100.739258
9120.597656
9180.825195
9199.959961
9195.327148
9152.835938
9121.946289
9135.270508
9143.155273
9131.172852
9139.123047
9151.457031
9168.648438
9181.930664
9160.912109
9140.110352
9098.186523
9088.385742
9052.883789
9076.918945
9112.631836
9157.368164
9185.070312
9248.019531
9289.212891
9288.500000
9251.101562
9253.708008
9263.729492
9241.524414
9214.642578
9208.151367
9208.915039
9204.474609
9201.658203
9196.369141
9147.959961
9148.196289
9152.857422
9148.330078
9133.244141
9150.720703
9156.082031
9140.471680
9101.875977
9052.904297
9046.098633
9024.351562
8993.415039
8999.571289
9010.720703
9008.483398
9017.762695
9075.634766
9111.649414
9129.230469
9118.797852
9128.989258
9122.608398
9116.292969
9141.563477
9120.100586
9170.415039
9176.478516
9162.061523
9148.957031
9135.301758
9139.867188
9141.625000
9124.584961
9130.610352
9148.203125
9169.525391
9163.807617
9140.993164
9125.220703
9150.704102
9176.657227
9161.551758
9141.863281
9123.790039
9122.570312
9140.092773
9137.926758
9131.796875
9167.833984
9209.399414
9209.261719
9176.996094
9173.655273
9175.856445
9162.706055
9142.138672
9135.522461
9120.407227
9129.144531
9124.063477
9116.158203
9110.143555
9108.932617
9116.583984
9140.198242
9147.452148
9161.470703
9174.237305
9158.438477
9116.708984
9088.419922
9096.979492
9065.494141
9083.744141
9111.187500
9095.129883
9096.007812
9091.482422
9081.498047
9051.798828
9054.862305
9063.395508
9081.834961
9086.764648
9133.345703
9127.024414
9106.669922
9077.709961
9063.023438
9038.690430
9016.666992
9002.153320
8995.892578
9009.305664
9051.564453
9086.885742
9121.195312
9158.281250
9188.401367
9207.538086
9267.698242
9267.305664
9231.679688
9215.597656
9198.592773
9156.849609
9122.929688
9114.144531
9105.344727
9067.850586
9054.413086
9049.523438
9077.767578
9109.912109
9148.479492
9166.644531
9199.827148
9236.106445
9232.544922
9182.472656
9183.055664
9176.993164
9177.744141
9177.259766
9187.019531
9182.514648
9161.928711
9189.500000
9189.944336
9169.873047
9130.653320
9129.676758
9130.381836
9138.250000
9177.169922
9200.092773
9207.700195
9186.348633
9150.193359
9159.310547
9124.964844
9142.852539
9164.112305
9171.829102
9151.665039
9144.900391
9140.910156
9130.371094
9117.549805
9109.260742
9124.672852
9149.089844
9143.486328
9135.722656
9168.139648
9158.170898
9110.527344
9066.702148
9056.278320
9062.359375
9037.449219
9013.226562
9026.884766
9035.171875
9031.459961
9087.706055
9147.589844
9147.397461
9148.277344
9119.342773
9113.516602
9122.921875
9120.878906
9091.428711
9095.507812
9108.983398
9137.472656
9161.296875
9192.926758
9233.288086
9222.521484
9147.917969
9151.839844
9128.735352
9087.038086
9031.968750
9005.358398
8985.015625
8977.590820
8959.495117
8957.163086
8981.472656
9023.025391
9050.273438
9091.437500
9116.881836
9170.166992
9224.640625
9246.053711
9245.461914
9231.092773
9230.825195
9229.657227
9191.544922
9169.754883
9176.895508
9199.813477
9196.593750
9152.672852
9120.199219
9093.610352
9077.306641
9061.890625
9077.550781
9106.698242
9115.783203
9094.193359
9067.197266
9098.339844
9104.226562
9102.266602
9107.585938
9133.600586
9160.283203
9164.402344
9133.391602
9098.588867
9114.197266
9119.102539
9082.958008
9050.221680
9034.401367
9036.099609
9043.895508
9073.686523
9096.947266
9106.357422
9097.752930
9085.208984
9064.020508
9071.707031
9061.713867
9052.875977
9037.844727
9081.070312
9120.290039
9144.138672
9143.333984
9155.384766
9152.109375
9113.160156
9060.591797
9038.730469
9022.090820
9009.988281
8983.054688
8961.638672
8958.807617
8979.323242
9008.536133
9034.567383
9074.736328
9047.151367
9100.612305
9092.747070
9100.220703
9085.064453
9050.936523
9026.742188
9013.284180
8996.559570
8995.072266
8997.503906
9008.465820
9032.602539
9079.729492
9118.238281
9145.114258
9100.805664
9083.637695
9079.736328
9082.041016
9086.643555
9092.688477
9109.677734
9140.813477
9174.365234
9184.024414
9203.318359
9265.053711
9282.366211
9266.381836
9252.923828
9187.623047
9178.021484
9187.747070
9139.093750
9101.115234
9094.419922
9086.797852
9068.128906
9030.431641
9008.085938
9019.818359
9031.437500
9019.231445
9024.875000
9031.905273
9094.931641
9127.181641
9124.850586
9131.133789
9130.306641
9114.689453
9108.674805
9120.083984
9118.483398
9119.724609
9161.481445
9214.240234
9215.481445
9222.636719
9242.900391
9230.664062
9205.490234
9176.016602
9151.829102
9150.333008
9128.918945
9150.999023
9197.091797
9234.123047
9218.893555
9199.627930
9175.780273
9177.565430
9158.962891
9183.256836
9194.993164
9216.669922
9216.218750
9206.085938
9194.794922
9126.130859
9111.010742
9101.323242
9106.466797
9080.743164
9093.903320
9098.689453
9101.638672
9110.241211
9148.827148
9134.268555
9104.240234
9099.379883
9099.889648
9104.791016
9106.972656
9096.857422
9128.773438
9177.728516
9187.219727
9181.569336
9188.916992
9180.558594
9147.698242
9112.163086
9090.489258
9093.513672
9088.120117
9081.902344
9111.529297
9142.166992
9149.122070
9146.549805
9134.420898
9146.968750
9161.094727
9154.473633
9104.795898
9068.327148
9047.173828
9034.930664
9011.332031
9014.614258
9024.377930
9024.250977
9002.126953
8997.693359
9027.156250
9066.546875
9056.133789
9104.897461
9132.681641
9138.029297
9129.358398
9132.681641
9125.741211
9096.406250
9103.773438
9139.587891
9132.524414
9101.447266
9063.028320
9087.526367
9084.640625
9079.485352
9068.631836
9076.220703
9066.768555
9061.119141
9105.953125
9162.161133
9166.449219
9184.742188
9181.820312
9215.056641
9229.904297
9250.272461
9242.529297
9259.944336
9249.794922
9237.532227
9247.314453
9245.080078
9238.123047
9208.868164
9134.398438
9134.360352
9105.860352
9080.091797
9035.102539
9044.087891
9054.611328
9066.125977
9041.919922
9045.640625
9048.184570
9046.215820
9068.972656
9082.014648
9091.451172
9091.618164
9062.697266
9083.348633
9133.165039
9160.068359
9204.597656
```
