## Supplementary material for "Functional connectivity across the human subcortical auditory system using an autoregressive matrix-Gaussian copula graphical model approach with partial correlations": Code: roi-01_mean_ts.txt

```
10891.832031
10810.536133
10750.785156
10624.080078
10578.298828
10617.875977
10593.043945
10616.854492
10577.052734
10580.483398
10581.955078
10552.049805
10525.710938
10576.763672
10583.957031
10536.272461
10552.622070
10570.060547
10556.932617
10580.226562
10607.268555
10568.527344
10576.358398
10550.263672
10580.044922
10610.789062
10655.629883
10600.125977
10502.060547
10605.293945
10601.715820
10606.825195
10550.266602
10584.564453
10591.906250
10551.355469
10539.946289
10552.044922
10659.583008
10698.170898
10695.838867
10598.530273
10583.174805
10642.969727
10520.096680
10556.127930
10597.727539
10620.231445
10488.810547
10546.678711
10626.894531
10626.084961
10523.125977
10555.974609
10570.333984
10493.039062
10443.919922
10514.668945
10571.601562
10540.995117
10513.108398
10595.167969
10612.367188
10538.729492
10586.701172
10654.982422
10542.692383
10601.788086
10610.380859
10573.924805
10562.407227
10523.780273
10612.354492
10519.423828
10524.979492
10571.047852
10593.002930
10553.447266
10565.044922
10489.450195
10527.283203
10576.087891
10549.811523
10598.650391
10603.226562
10570.315430
10624.347656
10585.184570
10599.864258
10653.332031
10597.014648
10567.773438
10626.262695
10600.450195
10576.201172
10525.229492
10592.149414
10597.317383
10643.666016
10620.882812
10581.022461
10540.166016
10578.442383
10639.262695
10546.816406
10557.030273
10622.377930
10620.140625
10586.374023
10539.329102
10543.626953
10619.255859
10547.241211
10489.816406
10511.557617
10591.597656
10512.295898
10514.130859
10594.904297
10600.197266
10573.286133
10608.741211
10622.207031
10691.298828
10674.161133
10617.791016
10654.703125
10646.514648
10610.442383
10617.995117
10639.939453
10586.502930
10573.161133
10609.027344
10616.779297
10616.990234
10611.281250
10620.233398
10698.301758
10673.027344
10622.698242
10633.452148
10668.110352
10624.673828
10565.722656
10578.903320
10531.068359
10550.286133
10604.166016
10618.201172
10578.854492
10693.220703
10680.867188
10630.446289
10651.259766
10684.214844
10643.491211
10599.021484
10607.189453
10589.437500
10543.040039
10575.228516
10592.891602
10578.194336
10583.479492
10598.834961
10558.311523
10577.206055
10514.109375
10537.944336
10607.347656
10612.532227
10612.574219
10570.379883
10521.547852
10611.299805
10602.698242
10530.536133
10526.810547
10524.056641
10588.924805
10625.350586
10683.393555
10756.469727
10676.470703
10609.125977
10614.758789
10630.000000
10553.997070
10487.608398
10520.361328
10642.409180
10727.301758
10592.144531
10559.105469
10610.375977
10532.670898
10505.544922
10533.959961
10521.565430
10566.735352
10530.183594
10550.675781
10550.639648
10599.658203
10632.316406
10658.707031
10666.446289
10619.502930
10612.771484
10600.706055
10615.961914
10559.674805
10663.638672
10631.843750
10618.613281
10570.909180
10585.881836
10564.654297
10539.064453
10626.222656
10724.356445
10638.007812
10567.144531
10572.324219
10559.665039
10564.736328
10504.341797
10531.917969
10514.174805
10520.018555
10580.909180
10572.950195
10569.464844
10636.909180
10690.762695
10662.808594
10616.666016
10626.235352
10585.495117
10522.112305
10558.950195
10582.027344
10574.461914
10498.440430
10552.306641
10620.669922
10556.460938
10558.590820
10557.972656
10511.025391
10535.721680
10529.100586
10563.302734
10577.347656
10699.763672
10737.744141
10648.509766
10610.662109
10660.600586
10613.635742
10564.420898
10509.533203
10593.738281
10641.038086
10685.623047
10676.129883
10696.472656
10633.193359
10572.115234
10533.124023
10530.791992
10504.154297
10514.823242
10517.370117
10626.302734
10633.207031
10575.424805
10589.064453
10609.492188
10530.875977
10569.241211
10571.187500
10616.541016
10694.819336
10627.329102
10541.814453
10545.113281
10549.916992
10519.191406
10547.055664
10553.884766
10526.282227
10537.913086
10569.897461
10631.556641
10638.113281
10638.490234
10613.803711
10630.889648
10598.416992
10530.853516
10579.479492
10591.066406
10554.758789
10551.346680
10555.298828
10525.103516
10536.252930
10592.687500
10607.916992
10561.955078
10562.728516
10535.289062
10559.548828
10602.913086
10580.584961
10569.035156
10580.652344
10547.610352
10497.803711
10325.477539
10306.797852
10393.997070
10480.113281
10488.000000
10509.931641
10464.987305
10468.666992
10377.819336
10398.136719
10412.642578
10465.745117
10513.771484
10487.761719
10475.233398
10512.042969
10581.468750
10584.701172
10515.046875
10505.924805
10522.994141
10571.847656
10519.629883
10488.026367
10524.764648
10543.051758
10515.819336
10566.329102
10580.049805
10579.997070
10574.395508
10641.276367
10634.060547
10595.658203
10618.494141
10619.773438
10627.301758
10580.703125
10572.597656
10602.219727
10593.250000
10510.935547
10505.912109
10567.546875
10628.837891
10626.073242
10603.102539
10567.210938
10577.732422
10565.708984
10609.469727
10699.791016
10696.070312
10714.131836
10708.394531
10718.645508
10715.298828
10579.487305
10497.878906
10495.240234
10504.674805
10496.098633
10487.773438
10529.796875
10594.816406
10556.459961
10493.569336
10548.947266
10581.697266
10494.750000
10503.860352
10560.388672
10634.596680
10590.363281
10545.849609
10540.509766
10537.964844
10536.625977
10483.451172
10498.015625
10541.796875
10587.198242
10588.249023
10618.854492
10578.944336
10508.927734
10541.811523
10528.925781
10441.825195
10466.702148
10503.477539
10530.465820
10418.459961
10453.246094
10467.643555
10561.415039
10578.755859
10560.592773
10468.575195
10488.798828
10489.160156
10410.842773
10460.537109
10537.865234
10618.145508
10634.399414
10604.495117
10572.978516
10615.618164
10507.128906
10460.404297
10408.039062
10454.833008
10515.004883
10473.701172
10584.544922
10719.746094
10732.215820
10671.013672
10558.915039
10608.292969
10605.110352
10566.433594
10598.950195
10571.488281
10514.437500
10578.644531
10630.697266
10581.450195
10573.009766
10548.253906
10463.180664
10468.588867
10489.418945
10513.698242
10558.237305
10553.665039
10465.131836
10406.759766
10398.321289
10399.610352
10367.635742
10405.386719
10370.230469
10339.304688
10425.902344
10472.294922
10477.147461
10467.665039
10534.770508
10524.534180
10511.404297
10460.538086
10462.907227
10485.412109
10556.097656
10587.495117
10584.688477
10531.465820
10536.184570
10556.025391
10518.907227
10457.166016
10455.755859
10577.329102
10582.329102
10487.301758
10410.546875
10446.020508
10487.598633
10556.869141
10492.184570
10490.184570
10452.624023
10451.406250
10477.884766
10501.775391
10463.100586
10530.683594
10643.744141
10623.083008
10476.799805
10430.474609
10452.840820
10457.042969
10416.792969
10406.947266
10401.048828
10479.373047
10498.080078
10449.681641
10456.634766
10502.880859
10434.729492
10436.946289
10433.949219
10553.525391
10580.643555
10512.715820
10431.520508
10405.261719
10477.093750
10396.252930
10390.641602
10427.201172
10447.738281
10533.969727
10490.935547
10411.014648
10316.882812
10303.781250
10320.918945
10282.099609
10339.038086
10460.217773
10544.788086
10532.747070
10475.355469
10335.786133
10279.575195
10323.492188
10303.534180
10343.316406
10353.182617
10370.407227
10383.808594
10456.904297
10520.880859
10491.858398
10611.218750
10722.267578
10671.502930
10621.130859
10599.197266
10538.701172
10449.749023
10469.080078
10501.458984
10435.261719
10435.390625
10404.029297
10387.981445
10459.128906
10479.156250
10453.473633
10417.529297
10544.042969
10611.828125
10548.435547
10515.374023
10515.560547
10491.159180
10473.058594
10535.507812
10504.958984
10531.578125
10500.408203
10614.924805
10581.741211
10537.964844
10528.576172
10499.615234
10448.574219
10447.527344
10538.150391
10511.814453
10503.425781
10506.790039
10536.328125
10514.326172
10473.228516
10475.671875
10514.079102
10518.301758
10494.669922
10462.959961
10482.448242
10500.351562
10401.184570
10458.180664
10536.149414
10498.486328
10445.411133
10393.541016
10481.718750
10445.975586
10407.512695
10413.166016
10476.423828
10480.037109
10392.207031
10345.576172
10317.701172
10302.608398
10280.203125
10413.899414
10509.763672
10461.640625
10419.408203
10371.100586
10424.224609
10466.520508
10438.310547
10426.639648
10416.680664
10429.363281
10355.647461
10412.082031
10542.276367
10642.583008
10678.388672
10555.885742
10602.144531
10554.448242
10415.175781
10413.907227
10366.663086
10428.058594
10363.207031
10294.443359
10252.235352
10331.968750
10372.869141
10415.464844
10483.527344
10516.473633
10569.332031
10658.027344
10625.095703
10566.071289
10564.127930
10635.531250
10651.595703
10512.345703
10427.024414
10504.880859
10558.400391
10488.291016
10464.828125
10467.005859
10405.479492
10305.814453
10321.343750
10389.552734
10477.518555
10513.027344
10470.070312
10364.610352
10454.632812
10410.851562
10407.127930
10408.815430
10543.088867
10569.092773
10559.821289
10503.500000
10393.654297
10487.274414
10453.321289
10411.497070
10310.817383
10311.275391
10313.062500
10310.324219
10338.579102
10405.312500
10431.460938
10445.046875
10396.160156
10391.493164
10461.105469
10461.022461
10409.669922
10455.742188
10564.523438
10573.617188
10538.757812
10454.807617
10491.854492
10491.311523
10450.641602
10310.326172
10316.681641
10352.497070
10327.739258
10265.301758
10200.476562
10288.437500
10259.502930
10235.636719
10331.211914
10501.731445
10426.250000
10462.970703
10434.802734
10482.222656
10443.918945
10385.034180
10347.697266
10344.803711
10388.258789
10379.476562
10393.551758
10321.553711
10312.662109
10511.148438
10537.074219
10557.272461
10456.525391
10414.884766
10417.599609
10405.398438
10437.911133
10401.560547
10433.489258
10471.082031
10485.074219
10497.113281
10526.669922
10674.382812
10775.014648
10703.666992
10657.915039
10588.997070
10618.412109
10565.407227
10501.671875
10472.129883
10520.902344
10522.388672
10450.010742
10396.569336
10415.836914
10444.606445
10401.696289
10403.987305
10460.545898
10386.684570
10477.830078
10570.363281
10595.991211
10611.009766
10581.233398
10468.101562
10497.166016
10476.588867
10490.599609
10560.900391
10610.293945
10627.289062
10613.619141
10667.451172
10719.514648
10642.258789
10501.899414
10506.494141
10534.205078
10449.334961
10429.794922
10553.267578
10580.742188
10552.843750
10524.636719
10530.866211
10574.950195
10527.911133
10487.942383
10569.035156
10593.625977
10554.057617
10597.526367
10626.090820
10543.376953
10499.385742
10465.614258
10412.590820
10404.369141
10452.690430
10462.401367
10434.083008
10437.727539
10496.811523
10565.511719
10497.564453
10407.417969
10472.568359
10436.762695
10421.659180
10453.208008
10441.083984
10507.249023
10482.903320
10498.625000
10497.912109
10508.853516
10524.609375
10473.959961
10375.508789
10409.882812
10416.799805
10423.757812
10407.870117
10544.500000
10613.490234
10579.552734
10458.672852
10416.146484
10437.457031
10518.208984
10469.743164
10432.734375
10403.173828
10344.967773
10299.416016
10322.833984
10388.932617
10433.188477
10391.834961
10364.406250
10361.149414
10429.617188
10406.592773
10402.268555
10447.444336
10468.649414
10449.580078
10474.834961
10577.890625
10575.832031
10480.390625
10528.134766
10529.970703
10513.758789
10527.202148
10442.384766
10451.363281
10465.536133
10465.084961
10496.138672
10511.296875
10439.595703
10416.040039
10510.802734
10550.058594
10560.950195
10592.479492
10653.811523
10689.843750
10668.750977
10710.040039
10692.359375
10734.766602
10660.539062
10614.372070
10656.767578
10686.707031
10661.860352
10459.486328
10380.603516
10395.535156
10302.505859
10254.213867
10251.035156
10370.963867
10462.652344
10445.382812
10444.244141
10414.609375
10380.917969
10354.655273
10343.456055
10442.752930
10478.990234
10431.935547
10407.769531
10483.083008
10534.583984
10536.340820
10630.864258
```
