## Supplementary material for "Functional connectivity across the human subcortical auditory system using an autoregressive matrix-Gaussian copula graphical model approach with partial correlations": Code: roi-02_mean_ts.txt

```
10602.485352
10510.503906
10489.892578
10449.210938
10401.717773
10403.793945
10417.712891
10403.853516
10377.367188
10372.134766
10396.992188
10367.130859
10348.702148
10342.955078
10350.754883
10353.208984
10351.073242
10371.345703
10398.259766
10382.668945
10374.644531
10385.020508
10389.521484
10368.206055
10355.149414
10367.416016
10381.492188
10384.140625
10350.332031
10349.286133
10373.327148
10352.646484
10325.090820
10309.616211
10315.729492
10312.287109
10327.091797
10339.069336
10380.823242
10430.800781
10429.092773
10387.548828
10381.142578
10370.323242
10338.886719
10301.043945
10328.304688
10360.174805
10332.198242
10329.698242
10356.879883
10365.825195
10337.705078
10323.791016
10331.272461
10297.825195
10267.315430
10270.894531
10312.130859
10297.501953
10269.493164
10308.083008
10358.268555
10341.442383
10337.676758
10374.733398
10372.809570
10337.744141
10354.854492
10365.969727
10340.935547
10294.866211
10308.165039
10300.674805
10284.704102
10271.350586
10273.250000
10278.894531
10263.939453
10246.853516
10262.183594
10289.922852
10299.034180
10306.967773
10331.652344
10353.313477
10339.688477
10260.367188
10313.630859
10329.695312
10311.747070
10281.417969
10281.690430
10279.994141
10249.566406
10216.492188
10255.524414
10301.699219
10301.507812
10321.194336
10320.851562
10304.800781
10297.010742
10313.393555
10311.551758
10293.970703
10273.856445
10309.616211
10310.419922
10275.933594
10272.512695
10285.991211
10269.415039
10244.738281
10257.136719
10284.761719
10296.351562
10265.775391
10269.838867
10271.751953
10253.730469
10247.023438
10255.689453
10320.003906
10335.589844
10329.299805
10318.398438
10335.060547
10329.082031
10299.249023
10300.474609
10304.439453
10277.243164
10240.664062
10256.530273
10255.083008
10253.592773
10267.644531
10333.677734
10359.450195
10339.597656
10333.943359
10356.121094
10322.008789
10292.819336
10279.855469
10261.169922
10235.839844
10251.263672
10282.026367
10291.014648
10313.973633
10351.209961
10345.557617
10309.789062
10337.725586
10334.201172
10296.397461
10271.346680
10283.923828
10265.564453
10254.744141
10276.162109
10284.467773
10258.342773
10284.534180
10279.173828
10259.983398
10266.154297
10276.357422
10266.586914
10271.994141
10287.801758
10277.599609
10232.414062
10221.554688
10247.008789
10221.233398
10200.882812
10161.504883
10220.423828
10283.011719
10304.664062
10345.803711
10340.393555
10293.797852
10243.951172
10258.250000
10246.206055
10212.672852
10199.868164
10256.253906
10316.002930
10304.546875
10268.842773
10239.901367
10216.869141
10180.880859
10148.477539
10133.191406
10143.359375
10130.381836
10142.668945
10204.473633
10231.321289
10242.666992
10266.016602
10303.213867
10297.997070
10292.660156
10299.101562
10292.877930
10276.331055
10266.082031
10284.349609
10255.791016
10231.247070
10237.493164
10226.290039
10230.291016
10240.484375
10300.101562
10272.669922
10228.932617
10203.252930
10220.576172
10193.114258
10172.183594
10178.541016
10193.539062
10178.292969
10194.200195
10209.871094
10215.347656
10220.103516
10240.414062
10264.956055
10256.149414
10230.435547
10234.510742
10228.776367
10190.165039
10172.183594
10189.494141
10161.740234
10154.138672
10196.730469
10217.788086
10207.861328
10194.934570
10195.872070
10177.525391
10192.281250
10228.600586
10228.590820
10257.175781
10299.645508
10279.626953
10234.364258
10210.248047
10213.051758
10169.533203
10117.626953
10151.670898
10228.745117
10246.828125
10239.711914
10245.890625
10227.519531
10187.365234
10140.068359
10152.548828
10152.648438
10136.752930
10141.504883
10173.357422
10202.516602
10198.799805
10173.634766
10191.645508
10207.441406
10190.888672
10175.510742
10180.434570
10230.566406
10229.752930
10196.073242
10171.518555
10174.145508
10168.877930
10158.875000
10164.390625
10200.560547
10199.992188
10214.693359
10227.286133
10251.242188
10243.745117
10183.067383
10185.974609
10200.149414
10172.476562
10168.836914
10209.462891
10208.004883
10195.974609
10214.222656
10212.198242
10217.760742
10230.764648
10242.936523
10245.810547
10231.875977
10220.195312
10223.470703
10235.320312
10211.065430
10199.731445
10193.785156
10167.278320
10128.898438
10068.715820
10034.703125
10054.921875
10086.526367
10101.490234
10105.653320
10100.605469
10086.955078
10052.560547
10044.999023
10037.510742
10042.269531
10078.609375
10107.859375
10124.920898
10140.259766
10180.201172
10202.845703
10193.383789
10170.102539
10154.795898
10150.282227
10151.208984
10147.539062
10144.625977
10163.038086
10154.827148
10154.397461
10182.617188
10232.366211
10236.223633
10243.148438
10255.340820
10271.700195
10237.797852
10215.748047
10223.347656
10186.500000
10140.172852
10108.413086
10109.852539
10095.532227
10093.631836
10111.661133
10160.723633
10203.416016
10194.148438
10197.193359
10222.565430
10216.647461
10232.460938
10279.878906
10282.108398
10342.791016
10334.155273
10299.287109
10276.959961
10203.822266
10142.874023
10117.048828
10128.988281
10133.154297
10100.872070
10090.471680
10140.410156
10132.742188
10137.926758
10141.817383
10141.586914
10161.897461
10141.399414
10157.661133
10216.579102
10213.237305
10174.209961
10173.041016
10187.497070
10177.868164
10163.602539
10147.890625
10177.941406
10239.364258
10227.103516
10203.869141
10206.278320
10192.376953
10160.555664
10158.829102
10175.598633
10151.321289
10132.231445
10141.662109
10076.328125
10097.511719
10142.045898
10179.435547
10223.730469
10193.596680
10160.505859
10124.921875
10108.876953
10118.158203
10132.062500
10126.936523
10125.791992
10214.476562
10226.668945
10202.606445
10160.965820
10118.292969
10083.896484
10039.486328
10047.226562
10079.779297
10125.279297
10155.568359
10223.511719
10276.848633
10277.764648
10238.418945
10239.868164
10261.579102
10230.735352
10205.333008
10180.280273
10183.602539
10182.359375
10186.777344
10196.288086
10162.044922
10139.980469
10155.346680
10149.305664
10150.930664
10146.911133
10160.109375
10150.492188
10107.937500
10060.239258
10031.402344
10008.306641
9976.347656
9959.708008
9973.570312
9988.675781
9988.263672
10044.621094
10099.927734
10111.451172
10106.859375
10095.724609
10092.780273
10089.511719
10103.886719
10113.574219
10141.229492
10172.107422
10174.483398
10152.241211
10133.521484
10121.796875
10098.289062
10090.361328
10105.406250
10119.522461
10144.752930
10154.261719
10124.060547
10125.661133
10142.594727
10167.128906
10157.873047
10132.338867
10115.362305
10097.851562
10090.570312
10094.215820
10094.136719
10114.784180
10144.792969
10168.040039
10140.314453
10125.471680
10132.368164
10123.898438
10107.150391
10074.226562
10066.398438
10075.483398
10084.182617
10087.449219
10078.946289
10083.284180
10107.687500
10111.208984
10128.364258
10131.194336
10154.422852
10144.412109
10095.144531
10076.364258
10098.313477
10050.981445
10080.749023
10099.717773
10108.031250
10100.354492
10096.808594
10071.689453
10053.197266
10027.127930
10036.798828
10029.819336
10066.335938
10090.762695
10100.858398
10084.012695
10071.079102
10065.481445
10034.288086
10001.179688
9965.198242
9952.515625
9964.954102
10008.933594
10050.785156
10111.455078
10149.051758
10176.251953
10227.950195
10259.078125
10279.391602
10268.310547
10226.247070
10226.144531
10195.894531
10139.121094
10115.759766
10099.693359
10044.610352
10012.477539
10015.886719
10045.579102
10106.369141
10125.179688
10158.764648
10193.237305
10255.174805
10246.248047
10213.037109
10165.919922
10188.152344
10176.695312
10155.908203
10169.823242
10178.851562
10168.298828
10178.115234
10213.235352
10192.139648
10141.105469
10124.866211
10129.902344
10145.645508
10168.738281
10201.069336
10225.214844
10186.170898
10153.516602
10161.409180
10133.756836
10140.258789
10179.114258
10213.259766
10178.253906
10179.161133
10181.117188
10150.166992
10156.138672
10129.802734
10129.625000
10165.083984
10169.991211
10154.076172
10156.693359
10183.430664
10142.427734
10081.812500
10082.778320
10077.005859
10045.189453
9999.778320
10003.738281
10002.212891
10016.479492
10051.110352
10111.172852
10127.648438
10110.443359
10086.272461
10083.625000
10090.815430
10087.770508
10055.817383
10046.530273
10078.791016
10109.172852
10141.097656
10198.900391
10245.588867
10236.728516
10178.968750
10195.141602
10177.613281
10123.272461
10067.563477
10029.305664
10009.644531
9984.266602
9963.006836
9935.306641
9945.336914
10007.114258
10050.927734
10086.957031
10130.533203
10175.293945
10221.258789
10264.269531
10275.282227
10257.359375
10263.301758
10276.730469
10241.363281
10200.417969
10187.860352
10206.041016
10208.983398
10158.291016
10115.348633
10080.120117
10074.275391
10061.053711
10074.699219
10116.965820
10143.133789
10135.395508
10097.250000
10116.066406
10107.744141
10119.394531
10117.495117
10132.382812
10166.184570
10164.391602
10151.733398
10120.399414
10108.833984
10114.394531
10089.379883
10044.095703
10025.147461
10037.714844
10079.477539
10095.405273
10115.086914
10156.985352
10140.828125
10107.517578
10099.683594
10069.141602
10050.703125
10066.944336
10064.208984
10114.054688
10166.949219
10205.878906
10190.013672
10195.689453
10165.773438
10148.642578
10098.083008
10059.956055
10040.605469
10011.786133
9962.716797
9944.924805
9940.447266
9966.872070
9983.092773
10008.003906
10044.703125
10040.059570
10067.607422
10091.807617
10100.534180
10088.580078
10047.692383
9997.448242
9980.068359
9965.990234
9972.662109
9976.060547
9979.238281
10023.755859
10082.566406
10137.760742
10153.551758
10114.788086
10107.832031
10097.850586
10082.125000
10065.457031
10064.545898
10069.231445
10060.248047
10135.766602
10183.058594
10206.065430
10267.507812
10306.814453
10326.515625
10294.633789
10253.514648
10220.872070
10214.931641
10176.778320
10131.662109
10112.347656
10109.807617
10093.585938
10039.567383
10004.837891
10033.743164
10036.112305
10031.030273
10028.318359
10025.637695
10122.780273
10149.643555
10161.192383
10161.137695
10152.004883
10113.479492
10107.534180
10094.375977
10093.708008
10108.716797
10152.873047
10184.159180
10204.220703
10223.106445
10262.503906
10249.736328
10213.279297
10178.610352
10156.697266
10143.516602
10122.640625
10138.886719
10195.087891
10224.885742
10233.638672
10202.409180
10218.683594
10177.919922
10191.843750
10213.510742
10222.898438
10250.324219
10254.875977
10234.862305
10205.018555
10177.392578
10130.652344
10116.555664
10103.101562
10078.575195
10074.273438
10071.576172
10088.293945
10101.301758
10131.644531
10117.342773
10105.255859
10087.748047
10087.056641
10103.869141
10089.069336
10092.060547
10109.374023
10129.542969
10163.182617
10167.942383
10153.543945
10147.081055
10128.048828
10112.353516
10097.346680
10098.510742
10082.841797
10097.784180
10123.661133
10179.541016
10201.039062
10180.209961
10170.435547
10163.652344
10186.496094
10186.504883
10148.623047
10080.800781
10055.160156
10042.496094
10048.357422
10042.440430
10045.585938
10041.305664
10011.915039
9989.929688
10014.191406
10051.916016
10060.734375
10069.636719
10122.078125
10145.581055
10127.933594
10121.913086
10125.156250
10116.104492
10110.483398
10147.767578
10167.709961
10146.103516
10069.086914
10102.939453
10099.464844
10078.203125
10058.400391
10041.455078
10054.188477
10053.067383
10045.163086
10106.493164
10154.645508
10180.739258
10195.300781
10227.205078
10253.194336
10290.452148
10276.826172
10271.106445
10277.453125
10251.424805
10277.259766
10294.798828
10299.424805
10227.386719
10162.017578
10118.261719
10090.649414
10042.985352
10009.374023
10009.067383
10041.092773
10046.441406
10011.604492
10011.174805
10019.136719
10026.948242
10014.113281
10021.764648
10034.154297
10040.852539
10035.413086
10040.287109
10078.894531
10136.486328
10178.424805
```
