## Supplementary material for "Functional connectivity across the human subcortical auditory system using an autoregressive matrix-Gaussian copula graphical model approach with partial correlations": Code: roi-03_mean_ts.txt

```
10950.709961
10858.707031
10838.511719
10761.796875
10694.385742
10707.850586
10688.371094
10637.645508
10626.964844
10703.446289
10741.713867
10616.585938
10611.755859
10658.164062
10700.573242
10659.579102
10649.213867
10667.244141
10679.597656
10626.121094
10664.592773
10657.966797
10693.253906
10590.662109
10665.301758
10638.915039
10667.291992
10629.516602
10659.826172
10630.898438
10692.578125
10644.953125
10614.991211
10581.399414
10610.747070
10589.083984
10649.918945
10614.034180
10747.056641
10727.597656
10655.166016
10645.676758
10673.075195
10624.584961
10531.697266
10554.523438
10610.625000
10607.767578
10573.575195
10598.291016
10629.621094
10576.552734
10560.148438
10541.374023
10552.789062
10515.461914
10527.237305
10561.341797
10590.632812
10573.941406
10560.998047
10594.360352
10635.278320
10627.841797
10673.926758
10693.812500
10656.175781
10612.167969
10651.266602
10643.242188
10592.126953
10609.242188
10544.453125
10552.531250
10529.396484
10526.061523
10557.300781
10524.778320
10480.052734
10543.524414
10598.492188
10622.583984
10651.254883
10569.040039
10595.062500
10560.001953
10554.932617
10714.609375
10721.632812
10699.640625
10648.049805
10610.109375
10619.050781
10574.202148
10527.429688
10562.184570
10629.758789
10655.027344
10603.814453
10644.745117
10576.613281
10537.137695
10551.798828
10619.346680
10618.966797
10605.920898
10527.453125
10643.872070
10576.002930
10492.623047
10521.825195
10580.251953
10563.314453
10525.962891
10547.968750
10519.239258
10477.533203
10506.269531
10591.277344
10564.305664
10561.132812
10537.107422
10634.710938
10654.055664
10696.475586
10622.828125
10662.081055
10671.014648
10619.966797
10597.601562
10626.196289
10665.052734
10668.844727
10663.829102
10646.453125
10559.144531
10577.787109
10594.475586
10696.549805
10632.270508
10698.979492
10748.621094
10646.917969
10605.336914
10566.483398
10531.229492
10542.769531
10529.059570
10597.725586
10588.359375
10593.143555
10625.053711
10637.648438
10620.359375
10588.604492
10645.417969
10608.034180
10590.413086
10617.465820
10542.421875
10524.457031
10531.507812
10519.242188
10471.735352
10581.419922
10579.015625
10577.241211
10508.857422
10545.362305
10513.260742
10545.980469
10571.611328
10622.257812
10567.462891
10572.349609
10573.994141
10519.946289
10488.108398
10463.510742
10572.460938
10586.197266
10602.696289
10700.709961
10769.104492
10676.001953
10585.591797
10547.435547
10569.106445
10506.515625
10468.663086
10573.607422
10617.415039
10705.973633
10631.224609
10602.124023
10583.296875
10495.852539
10439.605469
10439.707031
10480.719727
10501.730469
10470.950195
10492.867188
10529.347656
10526.520508
10605.371094
10651.311523
10621.241211
10581.978516
10662.465820
10640.184570
10540.291992
10575.293945
10609.832031
10621.426758
10537.844727
10571.962891
10588.555664
10502.052734
10526.129883
10620.815430
10692.522461
10570.497070
10547.182617
10584.452148
10569.723633
10478.310547
10496.322266
10474.261719
10448.025391
10483.458008
10506.848633
10571.014648
10563.395508
10622.617188
10656.955078
10663.533203
10605.905273
10616.482422
10622.346680
10576.437500
10542.312500
10500.005859
10512.104492
10494.657227
10494.513672
10512.705078
10532.209961
10548.068359
10540.357422
10550.632812
10507.251953
10506.461914
10554.537109
10509.655273
10689.067383
10781.275391
10681.000977
10646.507812
10614.251953
10596.565430
10544.799805
10568.105469
10611.159180
10675.004883
10666.556641
10699.494141
10664.207031
10584.158203
10523.201172
10495.115234
10550.248047
10559.645508
10475.681641
10522.829102
10598.957031
10599.564453
10543.992188
10560.755859
10528.399414
10533.836914
10506.871094
10532.687500
10605.952148
10658.241211
10570.121094
10539.832031
10551.940430
10497.126953
10458.114258
10486.904297
10581.042969
10612.430664
10547.962891
10549.990234
10644.586914
10697.651367
10637.039062
10569.610352
10595.424805
10527.353516
10556.070312
10639.525391
10586.811523
10577.404297
10576.320312
10546.180664
10486.025391
10514.935547
10599.378906
10662.427734
10616.621094
10559.916016
10649.388672
10655.177734
10616.418945
10671.952148
10708.384766
10644.450195
10597.628906
10527.611328
10353.197266
10347.792969
10427.621094
10505.214844
10588.056641
10568.364258
10475.492188
10431.349609
10436.943359
10429.770508
10381.672852
10436.166016
10497.812500
10508.284180
10537.544922
10600.925781
10672.296875
10655.458008
10585.465820
10607.005859
10593.713867
10588.880859
10522.656250
10578.317383
10601.154297
10626.629883
10576.842773
10563.535156
10668.920898
10680.687500
10621.668945
10678.853516
10748.008789
10726.114258
10665.386719
10715.756836
10747.549805
10627.780273
10611.959961
10586.954102
10614.594727
10570.609375
10551.994141
10645.244141
10675.222656
10668.053711
10715.739258
10684.805664
10640.709961
10586.820312
10692.575195
10795.881836
10879.907227
10778.067383
10839.712891
10871.378906
10805.720703
10629.263672
10510.870117
10510.709961
10546.894531
10511.255859
10457.910156
10573.912109
10673.291992
10663.912109
10593.811523
10595.007812
10625.083008
10552.632812
10539.917969
10613.322266
10692.040039
10655.475586
10582.482422
10637.618164
10689.283203
10689.989258
10609.595703
10528.033203
10606.089844
10685.342773
10629.587891
10646.889648
10571.845703
10552.594727
10549.865234
10576.678711
10594.101562
10514.284180
10580.666992
10596.462891
10506.206055
10554.472656
10491.747070
10607.733398
10710.057617
10650.594727
10571.501953
10556.292969
10461.392578
10460.755859
10509.264648
10596.942383
10713.510742
10747.393555
10725.460938
10713.583984
10676.472656
10616.203125
10511.766602
10471.751953
10508.492188
10528.667969
10539.834961
10597.809570
10714.160156
10778.278320
10701.148438
10681.789062
10711.603516
10674.103516
10735.200195
10743.808594
10681.595703
10590.257812
10593.309570
10668.453125
10639.344727
10664.696289
10609.437500
10574.035156
10563.913086
10567.061523
10708.469727
10714.001953
10649.887695
10587.854492
10531.263672
10487.011719
10399.867188
10418.550781
10430.944336
10387.209961
10513.149414
10518.351562
10590.491211
10597.165039
10591.500977
10576.623047
10631.504883
10622.907227
10624.666016
10575.027344
10572.326172
10666.096680
10710.229492
10696.820312
10633.056641
10611.802734
10632.923828
10589.917969
10497.163086
10587.062500
10687.292969
10696.666016
10646.062500
10544.832031
10609.601562
10680.680664
10748.872070
10738.129883
10654.950195
10670.236328
10573.902344
10586.219727
10595.771484
10599.516602
10639.040039
10725.123047
10743.368164
10602.740234
10634.041992
10660.043945
10699.944336
10649.302734
10521.596680
10601.992188
10654.836914
10636.608398
10617.920898
10584.882812
10617.486328
10668.966797
10624.410156
10679.087891
10720.041992
10787.524414
10729.335938
10624.451172
10569.589844
10589.267578
10642.427734
10738.013672
10768.215820
10786.702148
10774.632812
10749.370117
10695.885742
10586.059570
10623.104492
10605.944336
10512.732422
10661.480469
10712.752930
10747.320312
10725.396484
10645.764648
10613.139648
10589.465820
10587.996094
10555.493164
10574.049805
10592.876953
10580.834961
10647.767578
10719.440430
10762.997070
10812.142578
10873.682617
11026.887695
10955.905273
10906.799805
10956.290039
10964.447266
10854.601562
10810.496094
10847.694336
10761.694336
10706.744141
10698.364258
10645.587891
10669.784180
10745.861328
10719.854492
10794.917969
10934.618164
11018.583008
10906.120117
10844.494141
10804.513672
10770.309570
10743.512695
10769.619141
10851.958008
10782.104492
10800.895508
10866.170898
10885.757812
10810.682617
10749.025391
10737.245117
10652.605469
10676.417969
10751.401367
10786.497070
10762.047852
10812.202148
10758.523438
10749.030273
10708.556641
10701.572266
10718.095703
10751.171875
10760.450195
10731.853516
10690.617188
10710.833984
10673.764648
10684.584961
10640.671875
10747.783203
10740.212891
10697.843750
10689.625977
10754.071289
10713.549805
10723.065430
10692.277344
10676.465820
10650.187500
10614.938477
10592.625000
10493.918945
10571.791992
10674.584961
10716.628906
10716.586914
10704.073242
10622.126953
10725.227539
10722.562500
10685.415039
10605.407227
10607.635742
10626.766602
10655.637695
10710.828125
10778.196289
10900.139648
10905.405273
10969.752930
10901.908203
10918.026367
10801.991211
10700.912109
10671.207031
10655.385742
10566.274414
10496.941406
10496.850586
10547.374023
10603.792969
10715.625000
10744.600586
10778.974609
10814.149414
10931.376953
10981.389648
10924.330078
10850.754883
10930.283203
10973.957031
10870.075195
10792.163086
10830.115234
10907.450195
10812.157227
10775.598633
10776.709961
10617.973633
10572.587891
10614.002930
10717.894531
10792.881836
10804.496094
10753.082031
10705.471680
10718.781250
10694.598633
10640.193359
10626.719727
10753.111328
10831.764648
10845.986328
10733.339844
10737.768555
10794.727539
10750.239258
10659.050781
10591.582031
10591.973633
10606.908203
10583.263672
10613.610352
10692.151367
10762.916016
10725.713867
10728.398438
10688.190430
10673.643555
10643.944336
10722.076172
10661.533203
10777.460938
10849.184570
10837.126953
10715.569336
10790.146484
10799.184570
10798.319336
10670.408203
10665.657227
10624.508789
10561.384766
10507.062500
10529.329102
10522.401367
10590.917969
10543.227539
10602.535156
10767.329102
10787.260742
10792.657227
10787.745117
10752.645508
10719.137695
10678.982422
10623.354492
10607.934570
10640.151367
10684.540039
10696.389648
10631.576172
10684.942383
10768.303711
10829.460938
10817.750000
10778.053711
10703.514648
10687.200195
10679.280273
10676.612305
10611.034180
10563.438477
10413.052734
10547.479492
10556.046875
10686.810547
10818.402344
10903.757812
10956.565430
10861.188477
10844.458008
10887.735352
10854.979492
10775.143555
10729.040039
10740.950195
10748.578125
10637.438477
10606.021484
10636.247070
10652.928711
10632.791992
10626.222656
10625.586914
10736.963867
10726.475586
10767.707031
10831.977539
10830.809570
10700.479492
10690.625977
10690.188477
10606.132812
10573.600586
10693.482422
10727.165039
10724.390625
10765.915039
10909.950195
10856.739258
10807.713867
10774.696289
10731.882812
10695.061523
10657.025391
10621.438477
10700.778320
10731.812500
10746.098633
10728.225586
10792.133789
10794.274414
10754.979492
10682.630859
10750.724609
10709.202148
10718.628906
10806.618164
10810.517578
10663.312500
10665.943359
10605.939453
10519.455078
10522.783203
10538.144531
10541.174805
10560.505859
10566.418945
10680.850586
10686.283203
10673.315430
10581.934570
10597.299805
10572.980469
10603.769531
10581.527344
10646.069336
10677.459961
10673.091797
10686.511719
10646.890625
10674.997070
10714.550781
10748.323242
10591.238281
10612.580078
10623.832031
10609.954102
10643.510742
10747.356445
10854.169922
10842.368164
10776.815430
10652.886719
10684.803711
10697.433594
10691.000977
10611.286133
10561.406250
10568.575195
10527.875977
10582.837891
10659.011719
10639.302734
10592.914062
10549.356445
10586.230469
10620.493164
10596.819336
10512.873047
10558.520508
10607.700195
10601.371094
10668.649414
10692.957031
10704.238281
10565.569336
10561.895508
10610.368164
10585.332031
10641.005859
10700.344727
10717.538086
10669.135742
10682.188477
10716.375977
10677.639648
10549.712891
10541.822266
10635.014648
10716.304688
10636.828125
10668.024414
10707.260742
10754.185547
10743.126953
10736.194336
10669.429688
10666.430664
10621.667969
10614.955078
10669.790039
10723.151367
10681.660156
10529.362305
10461.635742
10480.000977
10443.829102
10339.239258
10336.896484
10404.284180
10453.645508
10459.408203
10467.714844
10532.104492
10570.012695
10481.786133
10425.913086
10493.684570
10507.353516
10503.670898
10450.028320
10385.106445
10476.892578
10568.780273
10631.475586
```
