## Supplementary material for "Functional connectivity across the human subcortical auditory system using an autoregressive matrix-Gaussian copula graphical model approach with partial correlations": Code: roi-04_mean_ts.txt

```
7982.727539
7810.274414
7810.015625
8053.632324
7998.360352
7495.254883
7713.944336
7962.166504
7725.159668
7753.311523
7771.535645
7711.303223
7914.138672
7715.166016
7754.196289
7826.398438
7778.609375
7541.018555
7705.412109
7896.070312
7835.775879
7670.878906
7834.378906
7671.739258
7646.516602
7770.913086
7998.056641
7898.451172
7934.867188
7659.226074
7842.112305
7771.377930
7702.641602
7703.958008
7686.619141
7966.873535
7981.602051
7893.756836
7625.562988
7615.884766
7707.052246
7788.668457
7688.066406
7788.455078
7902.506836
7655.151855
7808.981445
7759.693359
7993.931641
7895.151367
7770.235352
7808.750000
7667.217773
7755.112305
7860.727539
7766.696289
7781.878906
7729.998047
7634.126953
8015.367188
7521.708008
7652.744141
7959.213867
7934.558105
7875.475098
7784.776367
8097.361328
7837.292480
7674.965820
7742.489746
7895.267578
7931.596191
7602.181641
7771.657227
7690.080078
7790.505371
7661.268555
7594.296875
7926.958008
7806.232910
7775.759277
7894.883789
7920.347656
7786.300781
7894.737793
7810.100098
7700.650391
7489.042969
7805.750000
7806.997070
7964.635742
7847.923828
7762.791016
7554.402344
7786.973633
7707.058594
7771.097168
7859.491699
7925.423828
7639.923340
7843.803711
7879.497070
7818.805664
7791.098633
7840.733398
7891.430176
7927.846680
7536.470703
7930.749512
7862.876953
7696.886719
7635.943359
7862.862305
7959.965820
7709.583984
7769.217285
7828.614258
7842.581543
7629.630859
7772.431641
7703.342773
7865.901367
7795.930664
8051.697266
7812.489746
7740.552734
7570.200195
7680.398926
7909.417969
7705.515625
7790.359375
7733.363281
7664.215820
7840.561523
7828.836914
7821.698242
8047.028809
7701.128906
7837.248535
7801.226074
7856.576660
7715.891602
7861.339844
7766.485840
7801.707031
7784.317383
7912.701172
7578.213867
7787.580078
7913.872070
7776.254883
7701.806152
7648.848633
7700.814453
7679.151367
7696.104980
7667.029297
7647.223633
7816.340332
7673.312012
7785.537109
7622.054688
7748.116211
7844.464844
7618.084473
7553.743164
7507.847656
7660.558594
7612.105957
7857.547363
7704.590820
7596.551270
7796.981445
7838.227539
7732.546875
7610.080078
7750.197754
7920.921387
7646.076660
7304.559082
7647.783691
7881.528320
7800.881348
7668.639648
7684.577148
7846.791992
7715.051270
7495.482422
7921.284180
7789.370605
7773.063477
7713.910156
7813.449707
7845.294922
7684.871094
7771.314941
7663.313477
7708.261719
7640.097656
7639.698242
7738.944336
7597.315430
7614.350586
7745.855469
8123.268555
7741.960449
7822.911133
7559.848145
7702.973633
7609.988281
7750.482422
7911.681641
7826.734375
7677.467773
7793.681152
7644.173828
7725.652344
7774.636230
7711.278320
7961.796875
7432.156250
7726.433594
7912.052734
7801.135742
7737.789062
7791.614258
7889.767578
7573.715820
7518.280762
7694.997559
7688.820801
7763.761719
7817.039062
7801.208008
7892.822266
7695.322266
7662.429688
7774.804688
7768.123535
7601.530762
7787.543945
7774.280273
7691.141602
7632.458008
7702.718750
7621.158691
7829.194824
7814.738281
7708.386719
7538.723633
7703.454102
7567.411621
7765.604492
7804.286133
8065.028809
7740.062500
7866.760742
7734.054199
7630.513672
7694.601562
7844.435547
8016.004883
7339.325195
7549.182129
7898.275879
7777.331055
7774.842285
7456.531250
7600.176758
7560.576172
7896.226562
7549.399414
7779.409180
7807.624023
7607.562500
7670.393555
7881.536133
7601.548828
7688.963867
7455.827637
7631.819336
7924.489258
7801.521484
7749.602539
7636.406250
7786.449219
7830.610352
7694.794922
7527.453125
7789.122070
7720.123047
7751.714844
7805.079102
7866.399414
7698.529297
7685.111816
7564.114258
7919.857910
7636.466309
7916.948730
7620.240723
7813.675293
7661.056641
7658.144531
7745.277832
7534.398926
7669.216797
7796.570312
7725.993164
7842.109375
7775.276367
7882.058105
7969.459961
7912.229980
8040.480957
8021.861328
8016.758789
7646.563477
7775.914062
7709.309570
7838.388672
8138.465820
8220.023438
8037.634766
7905.814453
7711.351562
7696.159668
8001.617676
7848.761719
7601.621094
7682.083008
7845.398926
7850.637695
7765.161133
7744.805176
7852.250000
7817.258789
7860.854492
7651.327637
7865.469727
7922.833984
7672.427734
7674.758789
7880.281250
7821.679688
7681.790039
7688.416016
7930.520508
7952.772949
7872.982422
7863.842773
7743.452148
7984.728516
7850.190430
7997.052734
7738.654297
7728.907227
7799.889648
7986.536133
7918.594727
7613.965332
7710.229492
7704.278320
8053.694336
7457.868652
7793.113770
7831.172852
7682.176758
7756.688477
7982.128418
7900.946289
7731.916016
7441.845703
7190.474609
7744.451172
8013.913086
7770.648438
7680.563477
7645.916504
7754.043945
7574.899414
7572.562500
7844.027832
7798.951660
7743.430664
7697.769531
7548.217773
7854.760254
7688.004883
7553.977539
7754.967773
7924.853516
7774.270508
7849.448242
7612.144531
7857.189453
7808.717773
7635.802734
7678.870117
7887.173828
7838.963867
7704.870117
7830.220703
7993.093750
7716.905273
7717.845703
7689.770020
7587.381836
7736.234375
8069.868164
7997.655762
7881.937012
7676.217285
7806.795898
7635.088867
7968.149902
7805.646973
7526.472656
7792.094727
7808.746094
7676.277344
7602.463379
7918.916016
7827.398438
7927.120117
7350.242188
7399.275391
7629.412109
7687.465820
7579.251465
7519.443359
7478.371582
7627.495117
7566.640137
7594.926758
7901.942383
7725.787109
7694.726562
7617.690430
7679.024902
7491.778320
7780.965820
7792.294922
7506.993164
7664.565430
7494.999023
7806.274902
7548.480469
7735.533203
7766.708984
7702.344238
7650.152344
7663.237305
8045.916016
8084.156250
7920.358398
7741.859863
7659.027344
8001.083984
7498.862793
7685.079590
7613.213867
7772.097168
7765.520020
7818.695312
7888.902344
7850.605469
7704.050781
7697.655273
7819.712891
7741.901855
7587.217773
7745.833008
7712.838379
7874.446289
7975.312500
7926.205078
7617.797852
7880.833008
7638.528809
7696.888672
7775.479492
7677.040527
7810.250000
7878.181152
7682.388672
7828.425781
7889.041016
7956.082031
8037.599609
7850.246094
7733.924805
7738.751953
8021.477539
7896.966797
7675.803711
8080.133789
7960.192383
8110.962891
7773.035156
7759.391602
7809.567383
7980.270020
7826.544922
7885.381836
7869.762695
7864.835449
8033.481445
7817.027832
7961.765137
8058.079590
7779.447266
7730.570312
7790.349609
7962.714844
7954.244141
8251.662109
8073.787109
8098.365234
8037.390625
8135.910645
7987.377930
7899.519531
7493.825195
8009.096680
8129.817383
8014.332520
7989.035156
8102.130859
7991.678711
8119.634766
8190.809082
8204.257812
8210.944336
8239.982422
8036.312012
8194.974609
7984.202148
8133.954102
7966.851074
8056.541016
7883.308105
8145.594727
8095.584473
8107.395996
7948.020508
7926.650391
8162.944824
7930.091797
8321.900391
8056.340820
8183.521484
8217.849609
7986.847656
8056.879395
8185.871582
8157.504883
8055.127930
8151.552246
8050.564453
8031.499023
8177.983398
8087.134277
8024.216797
7835.052734
7952.024902
8049.543457
8085.584473
8093.544922
8097.948730
8040.946289
8082.600586
7862.207031
7873.455078
8142.902344
8043.347656
8089.992188
8013.509277
8125.181152
7916.232422
7914.472168
8222.600586
8005.330566
8154.500000
7942.121094
7886.785156
8078.263672
7947.169922
8123.635254
7915.294434
7993.638672
7982.503906
7889.019531
8013.389648
7894.101562
8115.530762
8071.326172
8038.197266
7941.163086
7943.382812
7975.022461
8267.285156
7868.563477
7974.691406
8280.966797
8155.724609
8200.777344
8196.268555
7834.822754
8059.304688
7957.660156
8007.812500
8060.803711
8092.483398
7881.480469
8180.477051
8224.439453
8008.905273
8050.594727
7859.764648
8049.849121
7973.077148
7783.715820
7929.667480
8066.463379
7794.665039
7878.877930
8236.793945
8003.700684
8170.103027
7983.941406
7699.163086
7632.254883
7942.472656
7982.099609
7942.630859
8057.106934
7991.654297
7822.494141
7952.040039
8007.270996
8103.339844
7973.710938
7891.385742
7906.929199
7779.767578
8013.696289
7937.146484
7884.866211
8029.225586
8120.461914
8088.875977
8063.041016
7654.357422
7732.128906
8038.869629
8120.068359
7988.320312
7905.492188
8213.546875
7906.872559
7994.916016
7955.683594
7974.801270
7806.187500
8075.788574
7946.941406
7887.340820
7971.682617
7848.135742
7730.613281
8049.393555
8038.147461
7947.947266
7959.947754
7954.342285
8053.561523
7986.870117
7926.705078
8107.597168
8103.519043
7976.294922
7937.410156
7867.303711
8002.239258
8137.332520
7911.895020
7743.410156
7736.753906
7800.697266
7751.220215
7815.865234
7689.284180
7919.376953
8014.807617
7663.089355
7938.524414
8085.596680
8280.033203
7990.437500
8021.994141
7709.942383
8029.959961
8241.025391
7880.627441
7986.402832
8019.904297
8061.883789
7773.105957
8117.861328
7938.076172
8043.704102
7943.409180
7811.378418
7917.768066
8146.736328
7946.730469
7903.321289
7801.343750
7928.906738
8030.172363
7595.329102
7792.004883
8008.868164
7854.451172
8039.656250
8148.023438
7918.765625
7987.069824
7893.360840
7801.911133
7806.001953
7747.862305
7863.545410
7828.562500
7734.331055
7337.896484
7440.280273
7671.980469
7733.418945
8092.369629
7721.041992
7664.781250
7883.466797
8006.383301
7577.011719
7577.306641
7751.435547
7886.469727
7595.317383
7731.750488
7649.494141
7693.445312
7768.821289
7429.659180
7712.684570
7737.719727
7562.551758
7467.699219
7430.172852
7625.952637
7727.881836
7681.185059
7735.890625
7456.699707
7707.500977
7525.368164
7630.176758
7769.074707
7599.142578
7711.616211
7813.695312
7717.819824
7649.839844
7609.804688
7710.519531
7491.827148
7550.676758
7525.280273
7730.934082
7693.464844
7358.605469
7804.192383
7619.776367
7680.610840
7641.678711
7475.205566
7702.230469
7460.445312
7662.697754
8016.034180
7668.914551
7761.342773
7558.720703
7706.895020
7497.732422
7517.940430
7616.449219
7550.746582
7752.582520
7839.691406
7862.199219
7712.274414
7709.251465
7703.412109
7705.568359
7541.878906
7530.888184
7476.800781
7592.482422
7733.167969
7653.557617
7957.891602
7803.774414
7702.789062
7748.514160
7737.725098
7516.186523
7482.765625
7274.322266
7528.076660
7893.617676
7743.616699
7736.582031
7856.580566
7786.053223
7730.124023
7736.032227
7578.731445
7725.205078
7577.540039
7683.921875
7863.911133
7692.412109
7669.851562
7827.437500
7748.627930
7600.083008
7431.583496
7606.174316
7669.618164
7652.975586
7581.928223
7693.596680
7671.523438
7730.830566
7770.768555
7720.741211
7685.284180
7523.657227
7649.129395
7573.382812
7671.383789
7458.729492
7612.792480
7373.815918
7579.179688
7672.764160
7957.510254
7717.782715
7761.416992
7674.922852
7851.881348
7751.072754
7801.672852
7697.471680
7856.156738
7675.445312
7645.075195
7593.779297
7578.615234
7579.773438
7578.696289
7420.514648
7787.079102
7572.834473
7591.794922
7853.743164
7573.407227
7663.724121
7717.465820
7374.851562
7480.132812
7714.392578
7589.981934
7686.049805
7571.419922
7557.924805
7430.607422
7601.229492
7731.455078
7553.734375
7610.814453
7484.856445
7395.945312
7678.302246
7648.742188
7633.568359
7580.672852
7604.291016
```
