## Supplementary material for "Functional connectivity across the human subcortical auditory system using an autoregressive matrix-Gaussian copula graphical model approach with partial correlations": Code: roi-05_mean_ts.txt

```
7767.079590
7667.978027
7956.065918
7761.180176
7627.815918
7708.986816
7624.178711
7946.751953
7686.454590
7755.826172
7690.306641
7839.751465
7893.134277
7875.392090
7825.772949
7766.306152
7710.665527
7692.494141
7843.203613
7571.681641
7732.528809
7943.021973
7803.061035
7622.938477
7699.568359
8000.024902
7962.573242
7790.516602
7679.796875
7575.776367
7677.846191
7529.773926
7613.225098
8037.396484
7833.950684
7866.142578
7624.735352
7596.398926
7708.940430
7753.909668
7592.002930
7780.829590
7663.175293
7854.022461
7677.085449
7871.156738
7647.957520
7982.050781
7648.756836
7817.624023
7644.904297
7670.961914
7761.973633
7789.195312
7776.628418
7672.674316
7690.798340
7909.046875
7834.495605
7674.756348
7830.781250
7716.400391
7765.051758
7604.858887
7819.084961
7746.899414
7635.594727
7651.717285
7544.374512
7950.361816
7841.035156
7829.415039
7944.056152
7883.930176
7811.195801
7646.254395
7682.885742
7899.982910
7917.934570
7949.209473
7819.121582
7935.383789
7748.636719
7963.971680
7962.965820
7880.065430
8051.353516
7937.129395
7987.620605
7749.958496
7610.056641
7813.085449
7757.981934
7760.363281
7607.163086
7693.539062
7835.768066
7652.189941
7777.537598
7663.260254
7690.913574
7661.780762
7780.647461
7795.691895
7804.775391
7657.390625
7630.737793
7699.782227
7743.997559
7707.190430
7639.997559
7650.653809
7849.560547
7631.765625
7812.250488
7716.279785
7709.293457
7764.853027
7963.820801
7539.380371
7641.699219
7834.191895
7586.804199
7709.340332
7839.909668
7611.270996
7771.873535
7754.046875
7637.879883
7759.282715
7857.493164
7690.208008
7524.362305
7795.699219
7665.201172
7540.789062
7539.301758
7736.618652
7782.239746
8027.257812
7816.860352
7677.207520
7696.814453
7666.129883
7704.767578
7734.367188
7558.360840
7657.878418
7699.652344
7550.936035
7795.565918
7917.580566
7613.186523
7646.000488
7540.692383
7807.200195
7928.152344
7604.469727
7790.586914
7791.750977
7804.760742
7586.519531
7708.433105
7501.363770
7838.826172
7728.822754
7779.754395
7630.180664
7606.436035
7539.472656
7643.943359
7731.911621
7861.612793
7533.929688
7690.385742
7739.829102
7765.615723
7623.676758
7483.568848
7754.574219
7932.609863
7596.594727
7874.149414
7798.270996
7691.280762
7616.198730
7568.351562
7602.948242
7639.833496
7583.762695
7512.104004
7676.625000
7629.427246
7704.450684
7722.203125
7773.104004
7529.770996
7612.612305
7724.670410
7617.798340
7752.370117
7660.480469
7831.731445
7860.673828
7676.604492
7639.222168
7675.974609
7782.786621
7570.214844
7697.173340
7671.925293
7662.957520
7557.171875
7976.707031
7739.944336
7626.523438
7922.347168
7630.676758
7698.387695
7662.023926
7836.512207
7873.728516
7729.749512
7658.205566
7708.233398
7656.045410
7773.209473
7733.081055
7721.484863
7675.982910
7718.859375
7698.109375
7804.605957
7674.088867
7605.436523
7642.508789
7711.674805
7606.564941
7657.342285
7661.118164
7681.976074
7750.396973
7726.167969
7724.119141
7782.175781
7463.665527
7826.096680
7706.937012
7560.574707
7876.575195
7805.100586
7713.613281
7524.799316
7515.500488
7458.319824
7818.117188
7722.009766
7754.754395
7700.773926
7785.912109
7830.077637
7643.321289
7739.086914
7955.113281
7917.413086
7893.520508
7801.456543
7740.887695
7912.932617
7640.779297
7776.682617
7798.707031
7736.708984
7806.418945
7470.548340
7601.912598
7666.642578
7882.828125
7894.416504
7680.600098
7759.094238
7803.655273
7809.552246
7786.550781
7842.505371
7716.757812
7646.211914
7880.503418
7644.278809
7647.439941
7616.672363
7794.052734
7861.300293
7928.239258
7718.899902
7668.416992
7749.115723
7672.528809
7754.591797
7888.195312
7701.652344
7958.326660
7847.578613
7909.335938
7890.999023
7791.053711
7699.632324
7649.904785
7828.837891
7778.776367
8006.838379
7936.964844
7818.787109
7806.895508
7798.931152
7665.824707
7807.228516
7756.615723
7840.509277
7645.762695
7832.480957
7664.376465
7534.110840
7831.847656
7790.978027
7744.454102
8049.278320
7802.805664
7707.397949
7700.792480
7735.897949
7737.299805
7902.613281
7682.658691
7787.576660
7911.533691
7831.093262
7808.442383
7560.052734
7682.987305
7706.810547
7780.067383
7786.205566
7680.760742
7793.057617
7892.221680
7695.184082
7855.960449
7788.471191
7696.402344
7693.440918
7684.500488
7927.506836
7748.907715
7743.836914
7782.571777
7696.087891
7717.865234
7518.005371
7716.685547
7603.800781
7476.696777
7727.565918
7627.326660
7703.279785
7689.613281
7789.330078
7796.814453
7942.895508
7940.040039
7936.125977
7799.368652
7994.739746
7796.026367
7829.812988
7716.312988
7621.369629
7735.861816
7900.835449
7891.330566
7748.775879
7628.879395
7731.625000
7802.250977
7917.464844
7781.040527
7848.918457
7820.509766
7639.858398
7797.823730
7681.806641
7778.399414
7800.898438
7936.605469
7990.278320
7883.848145
7863.465332
7502.926270
8008.184082
7771.221680
8007.731934
7617.766113
7593.667969
7855.894043
7693.155762
7711.753906
7731.309082
7837.976074
7686.547363
7791.892090
7999.367676
7948.029785
7880.232910
7586.612305
8004.701660
7836.328125
7790.675293
7844.349121
7736.457031
8018.737793
7694.302734
7600.339844
7798.065918
7737.784668
7982.834473
7766.272461
7880.061523
7912.054199
8032.981445
8129.211914
7800.273438
7728.074219
7972.487305
8072.824707
7568.781250
7835.478027
7926.642578
8010.145996
7880.694336
7896.746582
8017.927246
7958.648438
7753.916992
7794.239258
8015.683594
7911.498535
7818.929199
7831.074219
7759.408203
7867.958984
7949.112305
7867.400879
7707.778320
7651.605469
8005.476074
7973.631836
7852.490234
7739.386719
7860.598633
7570.253906
7831.941406
7769.838867
7643.975586
7886.149902
7784.599121
7772.890625
7770.324707
7655.361328
7855.742676
7798.854980
7767.276367
7868.771484
7774.783203
7890.868164
7908.380859
7723.731934
7592.412598
7640.769043
7631.712402
7733.220215
7739.068848
7697.902832
7825.399414
7794.354980
7728.706055
7696.810059
7610.613770
7677.298828
7719.235352
7741.442383
7700.014648
7622.441895
7593.246582
7743.235840
7640.734375
7712.660156
7680.024902
7471.165039
7627.042480
7563.055176
7643.751953
7807.380859
7590.070312
7723.805664
7823.373047
7836.330078
7855.911621
7676.120605
7483.885742
7378.602539
7658.405762
7547.449219
7764.013672
7719.235840
7740.289062
7794.059082
7732.608398
7554.074707
7742.077148
7773.046875
7519.493164
7620.952637
7711.583496
7580.930664
7652.960938
7386.946289
7379.208496
7561.909668
7552.849121
7458.708496
7529.727539
7405.267090
7470.165527
7321.215332
7347.313965
7340.962891
7327.116211
7405.052246
7454.205078
7538.164551
7429.001465
7506.529297
7378.666504
7549.007812
7342.219238
7261.643066
7384.668945
7217.383301
7345.551270
7442.438965
7445.488281
7381.361328
7165.995605
7450.491211
7558.067383
7595.769043
7338.366211
7515.178223
7240.738281
7441.943359
7383.397461
7332.557129
7277.702637
7313.873047
7545.886230
7343.556152
7424.790527
7351.907715
7249.293457
7344.162109
7524.734863
7436.314941
7410.644531
7568.911621
7521.150879
7648.148926
7632.478027
7459.871582
7395.963379
7379.891602
7341.614258
7535.208008
7486.240234
7609.212891
7548.953125
7562.430664
7348.067871
7460.375000
7477.555176
7376.919922
7544.005859
7670.849609
7429.122559
7647.644043
7536.084473
7487.344727
7505.591797
7475.758301
7424.920898
7565.886230
7339.811035
7537.732422
7618.837891
7501.243652
7536.205566
7304.761719
7322.579590
7288.511719
7438.447266
7372.761719
7458.321777
7584.785156
7451.910645
7357.800293
7402.781250
7278.535156
7584.349609
7668.574707
7559.979980
7642.916016
7608.116211
7605.937988
7603.285156
7639.548340
7639.668457
7378.141113
7482.937500
7657.387695
7544.614746
7344.685059
7727.063477
7757.008789
7811.493164
7776.818359
7282.592285
7433.416992
7340.345703
7491.264160
7621.460938
7377.358887
7433.448242
7705.997070
7562.066895
7529.460938
7465.264160
7460.171875
7376.432617
7507.181152
7585.310547
7344.558105
7520.708984
7556.345703
7607.774902
7490.353027
7589.679199
7499.597168
7389.793457
7377.310547
7322.220703
7523.038086
7600.885254
7632.250977
7395.091797
7707.561523
7580.229980
7655.382324
7484.565430
7627.972168
7503.391113
7333.422363
7524.694336
7669.612793
7451.353027
7511.181641
7661.276367
7568.859863
7730.759766
7664.513672
7528.416504
7545.397949
7248.343750
7374.480957
7498.932617
7389.075684
7638.227051
7415.005371
7491.330566
7461.781250
7413.762695
7381.798340
7695.790039
7754.174316
7514.197266
7527.641113
7494.669434
7568.308105
7432.832031
7474.852539
7440.437500
7672.623535
7619.249512
7622.787598
7502.913574
7554.746094
7457.948730
7632.226562
7479.976562
7438.295898
7472.963867
7541.465332
7502.725098
7526.452148
7553.445312
7596.303711
7675.465820
7393.122070
7447.549316
7326.576172
7407.140137
7671.798828
7463.969727
7463.902832
7459.887695
7444.373047
7579.630859
7378.948242
7397.910156
7527.024902
7471.444824
7513.903809
7746.268555
7335.094727
7396.029297
7420.058594
7289.940918
7770.446777
7787.837891
7837.291504
7917.436523
7918.638672
7799.321289
7760.215820
7632.432617
7719.706055
7679.120605
7785.114746
7527.013184
7672.166016
7497.121582
7675.390137
7601.380371
7736.146973
7618.251953
7551.008301
7836.473145
7767.490723
7690.636719
7797.857910
7936.199219
7564.234863
7792.907715
7746.969238
7538.532715
7629.229980
7675.804688
7480.806152
7714.103027
7673.803223
7670.772949
7675.901367
7942.818359
7851.333984
7821.184570
7817.799316
7643.874512
7658.988770
7451.339844
7649.346191
7912.489258
7866.520508
7788.919922
7798.317383
7857.939941
7720.997070
7875.376953
7936.987305
7676.930176
7835.206055
7920.470703
7885.520996
7576.811035
7830.533203
7635.665527
7686.876953
7763.959473
7841.807129
7635.159180
7757.194824
7984.657715
7898.128418
7925.442871
7797.415527
7914.064453
7846.556641
7639.256836
7733.527832
7752.816895
7740.755859
7851.960938
7704.131836
7743.513672
7945.477051
7748.446777
7825.316406
7895.835449
7942.152344
7856.637207
7877.590820
7971.495117
8080.089355
8284.528320
7868.509766
8025.448730
7826.814941
7954.479492
7887.443359
7845.696289
7979.843262
7856.926270
7608.372070
7742.588867
7675.166504
7879.735840
7928.472656
8087.907715
7774.219727
7841.017090
7706.378906
7761.862305
7968.052734
7761.600586
7774.363281
7818.331543
8050.738281
7951.116699
7813.480957
7720.630859
7862.686035
7833.884277
7854.527832
7834.140137
7975.878906
7856.307617
7964.035645
8060.815918
7943.021973
7997.933105
7808.434082
7653.159180
7860.390137
7484.670898
7679.306641
7602.440430
7813.969727
7761.448730
7973.152344
7880.613281
7980.600586
7774.075684
7815.328125
7926.709961
7955.469727
7949.581055
7893.352051
7819.571777
7609.003418
7912.491211
7866.334473
7797.647461
7783.365234
7810.631348
7966.241211
8021.459473
7777.869141
7816.435547
7763.532227
7734.951172
7974.443359
8043.284180
7853.170410
7695.165527
7807.756348
7736.873535
7915.326172
7749.298828
7775.945312
7993.430664
7794.671875
7818.044922
7909.502930
```
