## Supplementary material for "Functional connectivity across the human subcortical auditory system using an autoregressive matrix-Gaussian copula graphical model approach with partial correlations": Code: roi-06_mean_ts.txt

```
8674.242188
8753.265625
8785.670898
8948.587891
8719.599609
8752.406250
8671.769531
8888.367188
8816.015625
8855.637695
8685.916992
8919.847656
8876.853516
8814.516602
8635.869141
8973.048828
8677.927734
8668.691406
8736.138672
8803.511719
8709.062500
8767.319336
8714.691406
8704.524414
8846.518555
8642.395508
8721.857422
8616.956055
8816.514648
8707.548828
8585.667969
8500.384766
8617.671875
8707.105469
8661.755859
8832.353516
8640.612305
8628.759766
8760.347656
8630.682617
8624.785156
8821.198242
8882.748047
8617.542969
8795.679688
8767.603516
8660.545898
8586.576172
8933.960938
8863.195312
8793.038086
8647.508789
8669.492188
8730.625977
8632.194336
8735.166016
8938.105469
8551.644531
8521.031250
8865.155273
8538.439453
8657.431641
8882.483398
8930.273438
8723.504883
8940.203125
8952.728516
8674.742188
8597.539062
8842.880859
8710.994141
8668.314453
8627.056641
8702.428711
8765.615234
8578.846680
8508.119141
8491.550781
8708.245117
8777.196289
8632.435547
8622.131836
8769.916992
8485.548828
8688.708984
8567.313477
8626.383789
8303.564453
8576.301758
8853.675781
8644.769531
8587.605469
8766.533203
8546.059570
8802.877930
8567.730469
8455.621094
8552.523438
8783.425781
8759.077148
8607.901367
8687.003906
8653.845703
8690.577148
8553.019531
8630.937500
8898.622070
8719.541992
8543.156250
8540.244141
8650.039062
8630.337891
8660.724609
8845.547852
8657.226562
8719.821289
8767.424805
8812.086914
8681.158203
8720.088867
8493.063477
8518.769531
8579.284180
8741.757812
8711.688477
8769.716797
8866.503906
8718.452148
8738.050781
8719.876953
8909.300781
8762.860352
8727.714844
8869.236328
8716.250000
8879.281250
8714.808594
8733.064453
8894.567383
8952.062500
8811.883789
8845.494141
8895.226562
8800.087891
8602.980469
8497.804688
8573.595703
8694.019531
8646.273438
8831.041016
8619.626953
8608.408203
8746.699219
8821.106445
8696.525391
8629.815430
8772.730469
8920.220703
8833.617188
8709.093750
8632.670898
8674.230469
8552.776367
8791.748047
8741.884766
8543.374023
8550.545898
8582.775391
8629.577148
8642.203125
8625.174805
8788.289062
8976.890625
8761.580078
8916.476562
9005.726562
8733.000000
8804.215820
8518.293945
8262.393555
8613.933594
8813.357422
8953.574219
8867.548828
8725.226562
8910.517578
8810.976562
8507.186523
8859.552734
8690.297852
8682.470703
8899.410156
8698.122070
8793.427734
8768.977539
8671.824219
8572.503906
8688.906250
8501.619141
8533.019531
8741.948242
8796.453125
8649.874023
8701.683594
8631.073242
8921.550781
8811.253906
8671.943359
8838.691406
8695.143555
8854.902344
8873.149414
8744.494141
8597.353516
8742.422852
8899.025391
8964.718750
8784.275391
8879.579102
8669.784180
8509.377930
8971.304688
8781.962891
8894.248047
8730.150391
8792.287109
8717.493164
8817.510742
8474.400391
8638.374023
8745.949219
8687.188477
8921.007812
8853.898438
8640.994141
8650.837891
8516.535156
8576.856445
8803.590820
8792.359375
8724.648438
8770.516602
8734.629883
8526.120117
8619.880859
8618.720703
8791.431641
8938.152344
8732.078125
8522.348633
8643.817383
8808.815430
8535.351562
8727.160156
8852.835938
8814.143555
9021.721680
8702.837891
8907.646484
8814.943359
8840.250977
8751.202148
8298.875977
8527.138672
8846.624023
8997.681641
8780.162109
8575.265625
8655.971680
8687.833008
8836.308594
8823.500977
8660.367188
8496.636719
8737.336914
8537.470703
8613.493164
8702.763672
8434.580078
8417.648438
8419.691406
8619.327148
8804.904297
8856.934570
8688.520508
8630.945312
8701.045898
8672.464844
8592.055664
8747.439453
8796.339844
8648.349609
8834.783203
8868.822266
8745.923828
8690.660156
8703.527344
8526.893555
8712.765625
8795.751953
8811.066406
8855.888672
8906.126953
8812.050781
8746.219727
8763.939453
8604.800781
8925.710938
8637.209961
8733.115234
8772.222656
8791.872070
8996.625977
8762.791016
9055.288086
8983.778320
9165.476562
8910.734375
8938.463867
9003.045898
9103.174805
8786.554688
8827.311523
9056.681641
9100.230469
8915.103516
9016.207031
8916.107422
8853.238281
8668.990234
8645.619141
8706.835938
8595.169922
8702.156250
8845.961914
8897.528320
8925.570312
8830.943359
8845.280273
8886.116211
8823.511719
8595.639648
9010.130859
8803.291992
8856.083984
8827.236328
8985.103516
9011.317383
9200.575195
8999.871094
8790.046875
8894.139648
9021.866211
8988.367188
8965.710938
8938.972656
8879.027344
9007.651367
8857.783203
8684.146484
8633.288086
8907.915039
8726.468750
8943.324219
8946.307617
8877.809570
8904.009766
8989.126953
9044.098633
8944.969727
9079.848633
9017.361328
8385.611328
8299.146484
9039.007812
9096.793945
9068.166992
8955.171875
8787.914062
8636.708008
8535.085938
8465.700195
8784.394531
8774.266602
8939.687500
8717.879883
8825.974609
8871.546875
8781.972656
8860.842773
8856.963867
8944.951172
8948.237305
9100.762695
9067.131836
8986.703125
8947.680664
8957.638672
9079.460938
9026.421875
9058.665039
8743.755859
8933.613281
9063.313477
8971.401367
8966.337891
9034.776367
8996.067383
8880.519531
9122.588867
9060.037109
9093.167969
8757.388672
8627.236328
8851.326172
8894.344727
8919.048828
9027.243164
8968.662109
8878.822266
8827.995117
8766.093750
8811.339844
8978.963867
8825.587891
8076.536133
8663.905273
8795.376953
8726.316406
8798.013672
8893.539062
8795.988281
8786.667969
8621.878906
8624.676758
8598.855469
8687.518555
8883.236328
8632.782227
8854.459961
8767.970703
8847.111328
8834.889648
8772.270508
8629.385742
8656.860352
8899.457031
8757.300781
8845.107422
8997.243164
8737.774414
8842.321289
9076.328125
8934.236328
8987.742188
9217.425781
8866.494141
8841.853516
8802.750000
8616.288086
8782.824219
8833.257812
8918.134766
8745.127930
8976.365234
9145.747070
8895.247070
8940.082031
8801.582031
8720.641602
8657.003906
9091.742188
8847.099609
8899.470703
9018.153320
8829.645508
8991.776367
8868.726562
8970.926758
8849.287109
8716.816406
8932.021484
8992.359375
9047.504883
9080.812500
8911.939453
8923.099609
8847.294922
9033.058594
9094.201172
9051.403320
8925.058594
9239.443359
9137.901367
8901.261719
8966.070312
8926.788086
8884.655273
8818.182617
9096.133789
8938.262695
9002.138672
9022.346680
9096.293945
8988.331055
8980.554688
9027.904297
8983.087891
9177.177734
8976.229492
9214.322266
8944.976562
8957.853516
8851.541016
8832.425781
9070.117188
9121.496094
9321.834961
9144.625977
9248.473633
9154.708984
9101.101562
9161.831055
8535.017578
9063.079102
9149.217773
8946.677734
9043.302734
8951.840820
9083.927734
8982.052734
9132.427734
9061.143555
8890.901367
9047.119141
9140.650391
9108.796875
9140.400391
9124.692383
9116.392578
9063.287109
8843.074219
8892.322266
9004.277344
9027.742188
8983.361328
9045.042969
9036.151367
8912.009766
9034.238281
9019.629883
9271.338867
9218.863281
9248.763672
9178.449219
9165.115234
9287.158203
9189.173828
9128.292969
9072.587891
9246.669922
9011.345703
9135.089844
9063.534180
9158.035156
9251.759766
9022.182617
9220.222656
9330.318359
9184.914062
9374.200195
9094.343750
9085.416992
9073.228516
8957.265625
9040.326172
9011.134766
8977.576172
9358.095703
9231.158203
9171.849609
9010.425781
8997.715820
9040.537109
8973.502930
8967.282227
9022.124023
9368.494141
9033.117188
9188.887695
9168.000000
8944.544922
9022.046875
9001.730469
9165.896484
8969.800781
9117.091797
9173.996094
9278.532227
9159.486328
8913.558594
9036.561523
9119.554688
8856.521484
9182.226562
9044.383789
8963.873047
9059.085938
8890.156250
9349.156250
8931.082031
9016.300781
9077.701172
8958.675781
9046.056641
9106.447266
9086.665039
9158.181641
9061.589844
8888.209961
9018.255859
9057.820312
9062.038086
9066.848633
8994.874023
8945.604492
9089.795898
8925.003906
8930.900391
9054.741211
9055.303711
8747.679688
8782.786133
9041.584961
8911.847656
8979.754883
9003.236328
8740.161133
8801.322266
8766.808594
8928.409180
8754.885742
8913.109375
8893.784180
8841.511719
8785.185547
8929.583008
8919.925781
8968.719727
8871.623047
9142.283203
9118.777344
9037.779297
8920.685547
8981.044922
8885.681641
9009.128906
8952.009766
9072.117188
9041.550781
8982.269531
8945.945312
8988.904297
9118.117188
8863.148438
9018.015625
8900.563477
9014.587891
8956.216797
8949.454102
8868.224609
8766.906250
8814.937500
9005.680664
8988.265625
8994.371094
8798.693359
8775.081055
8907.146484
8917.241211
9020.868164
8999.472656
8943.655273
8902.953125
8747.130859
8944.801758
9017.875000
8912.296875
8960.279297
8796.824219
8780.067383
8648.375000
8863.949219
8836.374023
8787.729492
8785.791016
8948.166016
9055.046875
9047.362305
9066.596680
8972.755859
8964.703125
9028.238281
8877.456055
8998.751953
8949.759766
9132.575195
8715.478516
8918.064453
8968.123047
9124.527344
8955.381836
8775.085938
8760.837891
9079.507812
9088.626953
9097.896484
9012.922852
8948.990234
8965.150391
8682.558594
8904.404297
8980.491211
8830.500977
8849.283203
8940.883789
8911.686523
9075.530273
8982.792969
8796.115234
8717.773438
8753.399414
8815.814453
8814.699219
8745.125000
8721.735352
8111.479980
8373.017578
8469.285156
8741.892578
9069.818359
9095.038086
8955.673828
9073.810547
9061.786133
9049.144531
8816.469727
8802.942383
8928.728516
8756.668945
8787.992188
8864.615234
8799.873047
8888.687500
8775.490234
8681.298828
8831.754883
8409.468750
8379.012695
8745.736328
8948.083984
8932.753906
8927.857422
8655.445312
8795.752930
8523.111328
8657.992188
8627.380859
8530.900391
8898.091797
8965.101562
8988.394531
8993.529297
9024.508789
8841.211914
8887.986328
8612.548828
8796.354492
8502.694336
8693.528320
8753.855469
8804.882812
8901.244141
8972.946289
8901.447266
9157.636719
8783.831055
8579.875000
8557.729492
8907.990234
8812.238281
8672.712891
8780.867188
8760.297852
8766.597656
8740.304688
8694.977539
8864.261719
8797.230469
8803.848633
8730.671875
9052.217773
8804.675781
8975.541992
9049.923828
8922.596680
8744.010742
8717.866211
8649.583984
8775.297852
8734.564453
8776.219727
8760.269531
8972.328125
8883.775391
8988.730469
8975.841797
8664.711914
8743.620117
8543.483398
8701.240234
8686.007812
8771.287109
8948.843750
8952.919922
8971.332031
8700.388672
8925.418945
8838.644531
8817.817383
8756.397461
8747.641602
8609.268555
8741.652344
8894.917969
8799.254883
8764.830078
8576.083008
8743.806641
8895.941406
8625.524414
8768.293945
8777.216797
8655.144531
8852.472656
8727.330078
8733.006836
8880.813477
8649.129883
8530.097656
8615.116211
8277.844727
8796.714844
8635.160156
8701.972656
8163.913086
8838.861328
9050.718750
9112.691406
8917.401367
8794.035156
8916.238281
8879.795898
8815.711914
8749.297852
8693.823242
8667.073242
8691.786133
8678.392578
8507.671875
8481.174805
8424.909180
8172.662109
8609.340820
8720.272461
8744.560547
8683.308594
8829.128906
8538.814453
8638.586914
8428.500000
8561.718750
8390.471680
8558.935547
8514.991211
8635.734375
8471.751953
8686.352539
8692.251953
8756.233398
8573.476562
8791.014648
8638.787109
8531.322266
8407.872070
8372.525391
8267.510742
8472.572266
8534.082031
8599.314453
```
