## Supplementary material for "Functional connectivity across the human subcortical auditory system using an autoregressive matrix-Gaussian copula graphical model approach with partial correlations": Code: roi-07_mean_ts.txt

```
9420.074219
9388.328125
9328.797852
9192.250000
9264.194336
9309.917969
9289.342773
9126.503906
9149.496094
9334.622070
9284.227539
9221.160156
9093.369141
9164.389648
9160.348633
9096.655273
9315.535156
9393.339844
9276.614258
9080.066406
9239.200195
9104.069336
9171.262695
9228.047852
9405.666016
9234.469727
9204.439453
9073.332031
9074.416016
9304.389648
9282.452148
9210.100586
8904.609375
9244.417969
9076.199219
9109.935547
9123.390625
9275.467773
9189.663086
9407.634766
9066.204102
9103.907227
9276.448242
9192.506836
9112.057617
9259.496094
9207.108398
9232.284180
9019.530273
9306.243164
9389.731445
9152.375000
9138.350586
9108.328125
9257.875977
9166.375977
9124.552734
9033.023438
9088.404297
9246.102539
9198.030273
9258.352539
9154.543945
9106.652344
9218.117188
9329.959961
9160.311523
9182.875977
9235.091797
9267.740234
9138.894531
9099.886719
9392.234375
9092.058594
9201.423828
9291.948242
9230.794922
9227.274414
9164.991211
9094.572266
9120.890625
9199.750000
9097.542969
9313.202148
9328.719727
9186.295898
9187.188477
9070.771484
9279.335938
9194.316406
9100.708008
9127.081055
9290.760742
9037.003906
9049.772461
9040.146484
9216.249023
9143.561523
9131.173828
9261.056641
9315.079102
9141.869141
9113.225586
9123.144531
9077.360352
9071.333008
9119.454102
9187.062500
9151.538086
9111.710938
9200.655273
9137.636719
9113.558594
9119.726562
9207.755859
9269.351562
9206.136719
9162.959961
9275.768555
9116.649414
9065.172852
9075.420898
9132.798828
9012.212891
9065.897461
9275.621094
9135.821289
9342.391602
9165.647461
9053.269531
9133.505859
9203.194336
9161.450195
9192.202148
9187.327148
9162.476562
9120.202148
9147.571289
9292.089844
9298.960938
9085.335938
9209.475586
9325.282227
9235.363281
9259.514648
9207.087891
9309.678711
9264.538086
9113.913086
9095.569336
9101.829102
9244.003906
9266.303711
9283.954102
9237.055664
9278.810547
9025.735352
9080.165039
9212.666992
9175.662109
9134.669922
9230.561523
9099.839844
9120.278320
9185.505859
9214.476562
9084.082031
9246.735352
9171.833008
9191.225586
9232.563477
9229.699219
9227.253906
9051.103516
9051.247070
9016.966797
9321.811523
9030.155273
9370.241211
9092.566406
9254.194336
9103.189453
9310.321289
9348.265625
9229.214844
9254.334961
9153.790039
9184.655273
9201.413086
9018.397461
8986.936523
9240.019531
9232.075195
9231.503906
9284.532227
9258.529297
9144.000977
9019.168945
9115.308594
9166.537109
8955.849609
9115.149414
9037.480469
9065.630859
9111.403320
9319.743164
9377.354492
9185.070312
9149.030273
9204.964844
9140.177734
9213.327148
9207.486328
9318.389648
9214.342773
9234.920898
9107.905273
9115.655273
9216.949219
9201.924805
9184.181641
9243.013672
9113.201172
9095.094727
9312.680664
9293.806641
9203.333008
9149.255859
9104.280273
9186.475586
9230.272461
9126.128906
9100.155273
9107.292969
9181.773438
9346.722656
9204.552734
9336.425781
9190.356445
9288.654297
9095.211914
9110.328125
9122.073242
9387.422852
9151.750977
9134.325195
9306.095703
9133.339844
9198.743164
9159.941406
9264.458008
9266.745117
9255.627930
9152.231445
9198.297852
9320.518555
9336.549805
9219.128906
9258.871094
9203.272461
9238.014648
9224.006836
9194.933594
9251.275391
9301.105469
9406.231445
9388.050781
9320.518555
9193.336914
9113.275391
9112.542969
9147.741211
9108.213867
9148.290039
9251.403320
9259.797852
9301.842773
9146.136719
9085.117188
9223.161133
9031.306641
9214.688477
8996.863281
9383.280273
9395.626953
9207.000977
9338.587891
9288.675781
9354.818359
9167.265625
9136.838867
9217.131836
9258.500977
9293.897461
9254.944336
9241.996094
9240.740234
9285.105469
9298.264648
9277.590820
9156.104492
9105.459961
9310.506836
9386.939453
9391.235352
9307.328125
9264.152344
9352.474609
9112.337891
9192.957031
9224.574219
9220.833008
9237.071289
9341.174805
9123.769531
9055.131836
9058.169922
9415.188477
9376.627930
9358.965820
9293.724609
9105.476562
9051.378906
9105.764648
9265.050781
9163.211914
9275.924805
9118.214844
9137.184570
9131.324219
9135.916016
9175.664062
9137.917969
9323.749023
9161.110352
9140.289062
9228.882812
9397.170898
9202.141602
9208.059570
9309.784180
9255.358398
9429.895508
9202.307617
9178.785156
9332.747070
9245.172852
9421.037109
9335.183594
9371.315430
9449.689453
9335.086914
9266.883789
9299.899414
9121.936523
9268.747070
9385.049805
9418.811523
9311.358398
9406.363281
9207.107422
9330.972656
9258.327148
9335.991211
9240.359375
9336.483398
9258.729492
9308.935547
9250.444336
9293.676758
9248.162109
9236.800781
9177.132812
9427.037109
9128.329102
9401.915039
9467.246094
9348.000977
9248.821289
9259.304688
9272.043945
9141.274414
9261.873047
9177.244141
9296.655273
9267.334961
9332.066406
9205.916016
9214.274414
9361.820312
9301.586914
9182.592773
9257.314453
9277.511719
9279.576172
9245.815430
9164.987305
9346.464844
9250.675781
9263.917969
9228.419922
9270.569336
9321.000977
9436.586914
9479.996094
9365.425781
9288.168945
9248.606445
9332.590820
9256.766602
9277.594727
9150.613281
9244.810547
9277.843750
9350.384766
9253.288086
9177.939453
9286.268555
9304.944336
9288.401367
9241.791992
9104.169922
9198.924805
9215.395508
9196.656250
9163.928711
9395.486328
9432.672852
9209.696289
9264.211914
9261.488281
9317.187500
9190.413086
9147.302734
9282.867188
9216.464844
9425.616211
9277.709961
9069.288086
9298.204102
9318.165039
9113.548828
9245.579102
9147.515625
9276.153320
9315.791016
9047.878906
9242.590820
9311.603516
9318.091797
9256.397461
9386.760742
9342.284180
9298.235352
9096.596680
9329.805664
9296.968750
9245.958984
9249.907227
9184.623047
9277.230469
9137.773438
9111.196289
9248.803711
9151.392578
9202.790039
9237.930664
9205.036133
9336.876953
9241.242188
9234.726562
9177.174805
9222.309570
9122.048828
9080.389648
9268.785156
9305.289062
9412.021484
9342.347656
9274.076172
9233.101562
9301.669922
9232.644531
9170.475586
9098.236328
9238.217773
9365.075195
9294.610352
9242.791016
9116.805664
9324.105469
9406.878906
9299.666016
9378.000000
9505.700195
9160.445312
9201.624023
9063.702148
9033.662109
9270.675781
9306.507812
9387.610352
9171.077148
9221.834961
9164.446289
9435.371094
9243.755859
9186.612305
9263.066406
9197.722656
9344.231445
9202.638672
9186.963867
9266.095703
9080.863281
9240.002930
9206.605469
9176.954102
9375.835938
9270.448242
9209.324219
9262.790039
9273.071289
9247.508789
9323.500000
9133.352539
9189.501953
9220.894531
9159.509766
9201.211914
9059.530273
9070.437500
9011.644531
8864.185547
8947.855469
8936.800781
9178.446289
9131.785156
9340.488281
9026.328125
9024.191406
9173.035156
9067.221680
9075.178711
9151.762695
9104.407227
9065.469727
9050.854492
9037.645508
8949.790039
8939.899414
9085.538086
8990.637695
8989.727539
9206.793945
9129.240234
9047.667969
9108.760742
9104.745117
9001.089844
9004.407227
9205.950195
9245.960938
9218.283203
9170.623047
9149.524414
8943.239258
9219.748047
9060.336914
9161.121094
9127.316406
9256.041992
9225.409180
9176.908203
9126.558594
9024.621094
9263.782227
9096.381836
9147.913086
9152.709961
9179.756836
9153.211914
9232.309570
9196.020508
9086.770508
9072.790039
9188.571289
9068.313477
9165.180664
9268.350586
9246.769531
9160.957031
9179.186523
9073.574219
9205.711914
9113.935547
9273.877930
9222.932617
9122.247070
9162.782227
9054.899414
9245.930664
9112.817383
9223.480469
9147.295898
9157.311523
9110.587891
9038.525391
9037.848633
9162.014648
9103.064453
9043.419922
9125.130859
9178.380859
9015.297852
9081.834961
9004.616211
9280.878906
9312.849609
9223.302734
9133.230469
9299.022461
9267.268555
9088.220703
9234.649414
9169.907227
9064.334961
9092.422852
8889.120117
8952.503906
9177.617188
9208.588867
9358.847656
9301.734375
9308.117188
9171.052734
9045.703125
9103.427734
9137.600586
9105.699219
8957.275391
8971.582031
9272.024414
9071.732422
9250.835938
9096.993164
9231.717773
9002.253906
9216.716797
9215.944336
9012.286133
9129.242188
9312.963867
9199.769531
9226.490234
9050.726562
9074.231445
9379.633789
9029.451172
9131.991211
9142.186523
9273.694336
9102.352539
9064.077148
9034.545898
9285.324219
9271.824219
9205.241211
9229.382812
9261.736328
9240.996094
9024.667969
9064.126953
9368.017578
9287.157227
9413.576172
9220.940430
9240.636719
9315.910156
9284.401367
9142.420898
9256.319336
9292.449219
9177.363281
9186.971680
9031.535156
9174.037109
9095.665039
9163.389648
9184.911133
8984.956055
9277.790039
9345.905273
9263.379883
9096.737305
9262.098633
9220.701172
9192.218750
9043.196289
9160.290039
9319.029297
9336.894531
9306.542969
9266.115234
9260.047852
9245.636719
9235.527344
9258.461914
9255.869141
9274.216797
8945.454102
9204.984375
9160.040039
9254.250977
9172.274414
9080.764648
9275.856445
9198.204102
9027.217773
9078.110352
9012.946289
9147.956055
9024.793945
9043.069336
9075.006836
8992.178711
9243.531250
9166.331055
9339.022461
9065.796875
9145.952148
9243.939453
9167.523438
9007.489258
9037.785156
9116.574219
8912.114258
9099.750977
9251.389648
9167.083984
9318.883789
9270.024414
9466.075195
9043.424805
9230.386719
9315.781250
9389.055664
9292.838867
9312.874023
9434.250000
9450.011719
9319.779297
9203.167969
9230.248047
9202.238281
9124.832031
9212.849609
9426.832031
9334.725586
9220.433594
9442.520508
9233.327148
9517.631836
9221.344727
9322.357422
9241.493164
9204.893555
9150.312500
9258.909180
9193.869141
9315.466797
9231.674805
9387.292969
9355.985352
9325.154297
9307.927734
9480.752930
9359.977539
9511.631836
9213.248047
9343.874023
9318.022461
9531.563477
9324.233398
9335.878906
9385.074219
9356.970703
9276.527344
9375.457031
9363.331055
9268.063477
9361.553711
9301.541016
9370.933594
9300.042969
9473.754883
9368.019531
9379.152344
9327.246094
9217.291016
9047.003906
9278.016602
9299.888672
9316.336914
9438.774414
9283.849609
9259.639648
9305.047852
9503.366211
9422.803711
9289.051758
9335.774414
9228.707031
9259.499023
9343.211914
9419.832031
9298.958008
9327.514648
9271.443359
9550.845703
9485.512695
9107.240234
9266.884766
9499.709961
9422.503906
9462.438477
9382.711914
9310.665039
9313.245117
9325.110352
9213.311523
9346.709961
9311.670898
9335.489258
9232.158203
9276.098633
9247.090820
9346.646484
9155.896484
9277.097656
9262.971680
9292.663086
9293.384766
9198.613281
9376.987305
9372.555664
9256.025391
9312.047852
9427.619141
9277.683594
9359.902344
9308.619141
9314.438477
9376.245117
9298.015625
9212.134766
9281.250000
9445.484375
9425.868164
9257.683594
9340.777344
9240.799805
9252.223633
9345.678711
9298.608398
9394.947266
9295.548828
9385.303711
9334.813477
9398.633789
9138.949219
9311.466797
9279.649414
9189.021484
9364.736328
9229.196289
9557.616211
9568.966797
9457.364258
9422.852539
9468.547852
9329.886719
9331.141602
9275.813477
9382.199219
9345.535156
9187.458008
9235.747070
9364.057617
9406.521484
9291.363281
9218.714844
9326.530273
9437.213867
9368.078125
9244.922852
9299.204102
9277.864258
9320.478516
9342.517578
```
