## Supplementary material for "Functional connectivity across the human subcortical auditory system using an autoregressive matrix-Gaussian copula graphical model approach with partial correlations": Code: roi-08_mean_ts.txt

```
11429.443359
11272.368164
11211.215820
11070.395508
11110.639648
11128.200195
10981.166016
10981.122070
11027.898438
11071.272461
11128.337891
11100.960938
11084.871094
11149.586914
11217.332031
11055.033203
11132.053711
11122.097656
11062.167969
10977.604492
11108.147461
11161.690430
10995.845703
11047.271484
11158.304688
11100.364258
11106.044922
11012.747070
11083.849609
11156.168945
11140.799805
11066.688477
11059.065430
11018.043945
11088.826172
11030.759766
10983.084961
11004.156250
11092.462891
10914.339844
11063.896484
11090.357422
11098.281250
11029.240234
11052.092773
10980.156250
10999.666992
11149.500000
11103.436523
10993.503906
11060.304688
11098.779297
11021.467773
11078.830078
11026.950195
11103.466797
11036.106445
11046.420898
10976.721680
11023.384766
11073.621094
10979.262695
11013.113281
11036.403320
11043.992188
10988.206055
11076.840820
11027.524414
11064.860352
11042.389648
11018.532227
11065.559570
11033.800781
11056.312500
11101.958008
11089.434570
10962.770508
10958.170898
10969.548828
11022.751953
11066.087891
10992.288086
10921.721680
11091.592773
10980.413086
11030.406250
10999.581055
10947.633789
11034.103516
11015.295898
11134.082031
11027.084961
10983.949219
11004.982422
10974.566406
10969.693359
10959.131836
11070.220703
11097.285156
11020.438477
10943.381836
10881.207031
10963.183594
11023.187500
11078.178711
11047.715820
11012.399414
11108.340820
11006.138672
10961.044922
10971.999023
11077.118164
10934.214844
11017.270508
11062.999023
10982.793945
11034.241211
11075.343750
11023.948242
10961.336914
10874.845703
10963.113281
11051.989258
11068.064453
10997.335938
10915.558594
11201.814453
11002.124023
10958.591797
11030.055664
11105.316406
11004.614258
11044.136719
10964.702148
10947.632812
10954.493164
10911.352539
10953.394531
11000.197266
11028.529297
10988.810547
10955.020508
11041.013672
11032.987305
11046.645508
10997.883789
10914.974609
11004.819336
11059.867188
11028.369141
11009.698242
10982.952148
11065.275391
10964.039062
11050.505859
10946.207031
11051.250000
10959.366211
10998.283203
10978.641602
11004.837891
10945.998047
10977.261719
11004.736328
11009.990234
10981.309570
10963.972656
10980.237305
11007.783203
10818.559570
10925.561523
11048.367188
11000.059570
10899.172852
10858.887695
10970.162109
10852.955078
11066.163086
10944.180664
10840.626953
10989.183594
11219.939453
11029.097656
11016.619141
11008.389648
10951.363281
10853.991211
10882.345703
10923.752930
10996.791992
10958.351562
11010.832031
10945.990234
10987.601562
10928.681641
10807.242188
10886.304688
10871.691406
10738.595703
10845.106445
10906.702148
10811.837891
10864.800781
10808.261719
10949.096680
10890.441406
10781.605469
10830.510742
10929.181641
10927.530273
10937.464844
10965.824219
10941.039062
10829.523438
10859.610352
10807.185547
10910.519531
10891.094727
10880.084961
10846.185547
10847.208984
10870.701172
10820.417969
10870.937500
10765.954102
10891.736328
10876.305664
10963.875000
10779.322266
10802.825195
10865.886719
10857.258789
10913.396484
10930.185547
10944.252930
10918.167969
10948.032227
10732.225586
10893.344727
10933.811523
10984.385742
10840.469727
10916.030273
10846.496094
10906.827148
10829.258789
10857.381836
10926.483398
10945.590820
10893.168945
10931.094727
11039.485352
10913.091797
10825.996094
10833.149414
10925.130859
10940.460938
10906.903320
10795.655273
10835.912109
10899.470703
10925.273438
10754.207031
10892.081055
10962.976562
10862.284180
11045.321289
10904.023438
10854.836914
10875.330078
10882.802734
10862.409180
10842.762695
10896.510742
10895.972656
10790.376953
10745.637695
10812.641602
10920.357422
10823.295898
10757.931641
10787.101562
10843.887695
10840.636719
10993.909180
10909.965820
10910.630859
10873.409180
10873.753906
10836.274414
10849.616211
10877.044922
10768.157227
10872.841797
10910.758789
10854.538086
10843.827148
10856.876953
10689.022461
10787.545898
10809.100586
10834.803711
10760.181641
10830.415039
10954.544922
10829.443359
10906.450195
10694.114258
10869.372070
10849.737305
10890.230469
10784.420898
10743.342773
10728.218750
10822.787109
10712.510742
10610.857422
10731.909180
10658.299805
10791.142578
10778.652344
10769.722656
10639.071289
10683.861328
10729.330078
10689.897461
10645.475586
10758.850586
10770.130859
10741.735352
10616.891602
10549.777344
10669.128906
10705.418945
10743.707031
10736.051758
10733.041992
10704.081055
10661.763672
10736.789062
10772.876953
10662.950195
10715.086914
10640.589844
10760.585938
10768.060547
10756.769531
10732.299805
10784.380859
10729.083008
10840.829102
10684.470703
10815.606445
10848.314453
10830.366211
10806.041016
10903.333008
10813.354492
10789.112305
10802.843750
10735.659180
10731.416992
10637.436523
10669.294922
10792.486328
10906.299805
10771.266602
10836.691406
10700.914062
10660.633789
10739.455078
10845.287109
10745.211914
10775.305664
10878.562500
10901.358398
10873.814453
10847.729492
10794.882812
10742.722656
10732.172852
10651.288086
10696.746094
10569.680664
10783.074219
10728.156250
10711.648438
10661.847656
10815.656250
10673.351562
10806.642578
10705.261719
10708.013672
10675.766602
10755.910156
10806.509766
10744.236328
10732.210938
10769.445312
10707.913086
10779.876953
10744.184570
10683.637695
10589.508789
10702.517578
10750.865234
10829.176758
10800.646484
10682.017578
10703.398438
10683.811523
10757.950195
10716.944336
10614.662109
10658.230469
10683.311523
10742.138672
10781.253906
10640.298828
10679.940430
10773.356445
10718.564453
10664.257812
10680.464844
10709.000977
10756.433594
10832.075195
10830.535156
10733.613281
10757.363281
10760.847656
10725.475586
10595.341797
10685.583984
10685.617188
10591.686523
10580.462891
10706.187500
10847.447266
10720.656250
10730.418945
10736.552734
10751.747070
10893.971680
10880.850586
10650.041016
10650.680664
10767.482422
10842.819336
10753.315430
10761.108398
10836.646484
10711.853516
10647.672852
10662.596680
10658.456055
10802.385742
10801.831055
10787.144531
10718.907227
10647.464844
10614.717773
10647.719727
10677.861328
10688.992188
10650.201172
10786.339844
10659.160156
10622.967773
10615.168945
10752.664062
10825.865234
10690.993164
10614.456055
10564.704102
10601.570312
10671.447266
10698.416992
10655.357422
10685.583008
10813.364258
10855.264648
10930.435547
10682.440430
10639.552734
10716.826172
10752.562500
10756.076172
10651.168945
10606.478516
10797.008789
10726.793945
10735.673828
10823.548828
10891.708984
10853.904297
10778.319336
10592.628906
10713.316406
10503.936523
10713.032227
10685.759766
10599.738281
10656.488281
10743.324219
10750.955078
10721.972656
10809.543945
10682.238281
10663.922852
10661.022461
10613.013672
10809.130859
10844.048828
10681.288086
10731.250977
10658.027344
10671.611328
10788.708008
10663.698242
10534.948242
10683.733398
10718.793945
10539.250000
10690.449219
10678.168945
10745.801758
10776.198242
10784.632812
10600.349609
10685.396484
10648.188477
10542.355469
10483.364258
10509.281250
10567.611328
10629.001953
10638.584961
10570.278320
10552.853516
10679.744141
10601.997070
10601.685547
10680.591797
10635.708984
10595.393555
10583.948242
10526.871094
10621.446289
10530.125977
10515.402344
10501.483398
10494.388672
10570.291992
10672.369141
10480.427734
10618.667969
10724.939453
10748.190430
10647.221680
10602.125000
10678.183594
10610.239258
10639.127930
10750.655273
10633.610352
10598.741211
10695.318359
10763.708984
10782.869141
10650.148438
10655.290039
10587.253906
10684.917969
10777.266602
10659.375000
10611.126953
10708.830078
10784.884766
10740.528320
10699.553711
10604.111328
10649.926758
10604.487305
10739.841797
10632.429688
10611.590820
10699.081055
10756.784180
10698.071289
10611.360352
10665.433594
10659.725586
10619.551758
10656.145508
10665.149414
10631.261719
10707.438477
10630.579102
10626.054688
10599.611328
10728.261719
10787.894531
10648.825195
10712.481445
10761.143555
10652.566406
10706.103516
10557.320312
10598.961914
10677.704102
10623.373047
10677.375000
10471.685547
10439.494141
10480.625000
10625.240234
10723.433594
10858.354492
10647.883789
10614.024414
10706.191406
10654.908203
10643.565430
10651.899414
10641.055664
10630.191406
10516.283203
10567.678711
10516.946289
10622.732422
10582.547852
10508.762695
10645.393555
10764.475586
10722.027344
10570.830078
10513.441406
10670.134766
10495.558594
10461.209961
10524.446289
10616.999023
10671.042969
10565.720703
10559.146484
10492.791992
10661.740234
10663.199219
10680.787109
10496.260742
10507.594727
10757.685547
10656.810547
10656.136719
10720.034180
10670.060547
10691.791992
10639.110352
10654.503906
10687.016602
10678.637695
10663.759766
10590.222656
10687.029297
10674.017578
10598.108398
10612.313477
10683.238281
10677.751953
10652.464844
10475.053711
10479.287109
10608.733398
10726.069336
10590.398438
10576.990234
10612.493164
10612.959961
10621.009766
10641.967773
10741.994141
10628.847656
10574.774414
10496.435547
10580.010742
10623.110352
10634.139648
10704.250000
10575.920898
10567.729492
10628.531250
10646.464844
10563.049805
10548.310547
10569.063477
10488.204102
10494.227539
10364.539062
10576.530273
10671.982422
10632.482422
10528.601562
10734.275391
10621.059570
10678.038086
10648.261719
10618.295898
10554.178711
10462.527344
10418.341797
10504.042969
10631.887695
10605.824219
10528.352539
10684.641602
10600.996094
10516.468750
10635.590820
10422.464844
10503.063477
10482.064453
10603.437500
10627.191406
10530.149414
10510.122070
10615.268555
10613.721680
10552.710938
10588.711914
10520.934570
10555.705078
10548.768555
10540.128906
10607.938477
10686.565430
10575.650391
10701.210938
10602.333008
10619.619141
10752.783203
10802.947266
10748.298828
10635.083984
10584.149414
10704.605469
10739.476562
10831.132812
10743.990234
10688.779297
10585.020508
10614.782227
10735.049805
10733.833008
10641.553711
10633.565430
10667.097656
10740.226562
10748.957031
10692.486328
10650.813477
10750.201172
10598.208008
10772.988281
10804.827148
10798.586914
10739.332031
10589.049805
10641.464844
10754.249023
10673.855469
10750.783203
10688.875000
10788.708008
10692.591797
10924.904297
10906.909180
10798.910156
10802.207031
10636.467773
10678.393555
10762.716797
10828.580078
10842.059570
10761.647461
10768.927734
10845.477539
10815.708984
10785.176758
10654.812500
10793.935547
10771.017578
10570.434570
10597.136719
10657.801758
10741.793945
10758.854492
10800.832031
10813.186523
10718.812500
10744.959961
10651.664062
10666.288086
10699.479492
10856.352539
10842.105469
10810.255859
10785.327148
10809.722656
10757.925781
10700.417969
10645.761719
10774.762695
10746.427734
10729.469727
10857.919922
10969.631836
10780.195312
10837.673828
10818.260742
10889.804688
10838.332031
10721.944336
10882.965820
10703.643555
10741.458008
10610.744141
10755.583008
10686.236328
10769.232422
10700.563477
10843.681641
10603.643555
10726.958984
10728.043945
10694.137695
10638.499023
10735.246094
10754.104492
10765.822266
10660.666992
10793.543945
10736.458984
10734.905273
10756.096680
10716.409180
10692.384766
10761.014648
10686.429688
10703.667969
10689.409180
10798.469727
10857.047852
10812.438477
10783.929688
10577.523438
10726.864258
10850.746094
10802.017578
10633.104492
10598.559570
10647.747070
10641.764648
10801.727539
10884.695312
10769.928711
10783.710938
10760.055664
10830.415039
10828.358398
10913.768555
10870.729492
10788.053711
10837.910156
10733.589844
10843.793945
10973.363281
10912.480469
10941.141602
10828.904297
10798.172852
10824.275391
10832.410156
10754.086914
10771.143555
10714.283203
10750.467773
10821.716797
10778.821289
10775.791992
10768.291016
10847.653320
10796.264648
10913.591797
10726.611328
10826.575195
10832.716797
10728.012695
10897.007812
10857.622070
```
