## Supplementary material for "Functional connectivity across the human subcortical auditory system using an autoregressive matrix-Gaussian copula graphical model approach with partial correlations": Code: roi-09_mean_ts.txt

```
11310.455078
11265.500977
11216.558594
11163.851562
11187.107422
11201.541992
11040.987305
11120.127930
11218.571289
11107.195312
11113.593750
11159.391602
11133.135742
11148.857422
11237.375000
11252.630859
11104.563477
11128.829102
11114.242188
11051.582031
11160.240234
11203.224609
11118.583008
11167.218750
11097.564453
11207.599609
11134.233398
11204.235352
11160.189453
11135.638672
11125.352539
11104.643555
11098.139648
11094.945312
11094.997070
11087.410156
11144.753906
11013.400391
11120.443359
10985.576172
11065.638672
11135.199219
11202.658203
11063.617188
11257.237305
11041.381836
11166.941406
11173.266602
11225.811523
11077.087891
11151.219727
11190.489258
11069.690430
11071.125977
11057.289062
11143.673828
11166.845703
11073.875000
11071.799805
11168.487305
11132.368164
11102.288086
11225.648438
11246.596680
11138.399414
11111.708008
11164.781250
11196.799805
11188.250000
11183.737305
11197.451172
11130.193359
11125.572266
11130.282227
11182.490234
11154.594727
11108.577148
11054.108398
11080.875000
11128.982422
11242.733398
11160.488281
11124.976562
11134.059570
11149.427734
11164.331055
11060.584961
11166.062500
11204.207031
11096.008789
11108.840820
11128.126953
11157.652344
11144.907227
11122.793945
11163.593750
11127.377930
11239.381836
11211.612305
11075.219727
11073.050781
11073.444336
11072.486328
11159.441406
11243.708984
11144.466797
11114.439453
11205.221680
11153.666016
11035.221680
11072.135742
11057.166992
11217.433594
11134.627930
11200.218750
11046.556641
11071.190430
11063.628906
11073.510742
10955.259766
11144.952148
11146.889648
11201.443359
11111.910156
10991.920898
11161.645508
11120.363281
11102.782227
11093.605469
11123.582031
11226.070312
11180.472656
11140.702148
11143.289062
11022.916992
11105.572266
11171.600586
11063.832031
11010.014648
11109.349609
11078.843750
11020.461914
11031.331055
11024.449219
11009.972656
11154.583984
11084.081055
10952.844727
11121.834961
11118.274414
11036.102539
11075.291992
11064.217773
11102.309570
11058.132812
11029.903320
11148.326172
11036.017578
11109.374023
10977.540039
11235.244141
10972.257812
11093.259766
11094.238281
11145.939453
11220.116211
11052.555664
10978.773438
10998.586914
11113.227539
11023.772461
10997.766602
11091.413086
11165.398438
11009.008789
11076.208008
11050.042969
10995.150391
10998.569336
10953.697266
11027.752930
11104.235352
11009.180664
11055.198242
11070.267578
11116.581055
10872.529297
10942.303711
10992.693359
11110.320312
11032.645508
10910.158203
11006.971680
11082.693359
10999.782227
10969.130859
10945.229492
11038.906250
10989.476562
10872.670898
10961.052734
11003.550781
10978.368164
10949.138672
10929.137695
10905.267578
10915.113281
10908.790039
10971.575195
11056.480469
11017.436523
10991.667969
11031.459961
10991.875000
11049.861328
10914.886719
10965.825195
10962.198242
10985.482422
11105.961914
10930.305664
10975.464844
11006.937500
11056.883789
11044.821289
10938.978516
10934.492188
10983.016602
10991.697266
10907.845703
10848.280273
10966.225586
10984.697266
11017.930664
11071.330078
10945.628906
10869.352539
11003.393555
10910.031250
11041.934570
11102.525391
10966.947266
10889.008789
11017.320312
11033.058594
10925.787109
10860.248047
11058.148438
11042.784180
10975.235352
10918.693359
10938.061523
10990.625000
10972.255859
11075.913086
10964.130859
10993.500977
11022.886719
10952.292969
10961.239258
10931.178711
11078.147461
10890.861328
11045.158203
10970.580078
10901.431641
10935.752930
10935.090820
10815.427734
10905.895508
10989.600586
11062.676758
10820.415039
11004.864258
10900.450195
10841.501953
10961.548828
10887.988281
10958.594727
10846.335938
10940.654297
11033.581055
10879.085938
10803.844727
10907.308594
10900.724609
10906.556641
10965.920898
10793.458984
10866.637695
11005.962891
11038.310547
10905.659180
10844.523438
10982.989258
10860.994141
10901.965820
10923.231445
10852.042969
10773.180664
10890.965820
11026.759766
10902.302734
10864.812500
10938.802734
10791.102539
10846.506836
10896.501953
10866.264648
10903.570312
10942.840820
10855.542969
10927.586914
10835.952148
10824.160156
10863.226562
10816.635742
10779.169922
10824.445312
10766.933594
10883.556641
10892.230469
10736.572266
10710.955078
10755.938477
10643.927734
10787.572266
10856.957031
10825.711914
10797.089844
10716.689453
10628.376953
10733.976562
10744.998047
10847.663086
10691.704102
10624.009766
10742.642578
10744.218750
10881.833008
10806.926758
10800.256836
10736.946289
10858.874023
10803.031250
10842.226562
10792.693359
10824.477539
10849.735352
10788.024414
10747.127930
10869.086914
10782.263672
10926.018555
10820.415039
10828.805664
10799.608398
10863.196289
10931.232422
10812.652344
10888.385742
10710.833984
10737.044922
10793.278320
10772.075195
10883.939453
10840.727539
10880.425781
10678.364258
10574.387695
10809.873047
10739.637695
10753.773438
10797.076172
10921.017578
10912.310547
10908.614258
10859.619141
10897.431641
10786.237305
10812.298828
10623.550781
10764.644531
10717.601562
10813.569336
10773.657227
10762.841797
10665.750000
10856.268555
10833.825195
10865.009766
10751.166992
10724.855469
10785.875000
10720.308594
10753.146484
10780.706055
10887.082031
10839.279297
10764.693359
10785.170898
10776.872070
10768.232422
10778.380859
10752.836914
10750.788086
10976.632812
10855.152344
10802.320312
10886.023438
10806.709961
10777.505859
10822.393555
10807.201172
10695.209961
10742.321289
10846.227539
10828.032227
10749.731445
10710.875977
10833.474609
10759.148438
10809.162109
10875.662109
10680.929688
10808.122070
10840.132812
10839.039062
10763.172852
10719.905273
10765.346680
10836.910156
10713.364258
10760.801758
10813.314453
10829.123047
10705.994141
10771.461914
10743.123047
10822.481445
10866.547852
10833.832031
10797.393555
10850.868164
10836.906250
10724.259766
10809.624023
10735.013672
10925.042969
10793.594727
10870.627930
10831.902344
10854.545898
10717.652344
10827.320312
10778.851562
10725.919922
10825.434570
10796.280273
10818.205078
10835.997070
10716.670898
10720.080078
10764.935547
10871.818359
10743.737305
10717.623047
10756.209961
10637.885742
10646.793945
10735.099609
10830.482422
10780.657227
10781.001953
10752.983398
10755.746094
10748.971680
10753.444336
10741.310547
10765.263672
10682.141602
10754.449219
10815.934570
10787.152344
10905.383789
10645.156250
10802.419922
10806.509766
10773.351562
10769.843750
10798.081055
10648.481445
10668.878906
10737.264648
10821.094727
10746.166016
10800.814453
10750.413086
10791.439453
10568.427734
10697.697266
10602.277344
10668.903320
10749.503906
10776.560547
10714.315430
10727.697266
10786.990234
10778.168945
10796.266602
10716.435547
10653.574219
10712.585938
10693.130859
10816.673828
10812.048828
10665.741211
10806.013672
10822.065430
10777.251953
10689.209961
10724.065430
10758.628906
10642.547852
10711.250000
10793.696289
10802.532227
10656.625000
10719.843750
10711.643555
10648.832031
10554.677734
10670.478516
10753.825195
10737.239258
10703.695312
10644.268555
10633.133789
10699.480469
10771.103516
10694.674805
10710.481445
10699.599609
10675.261719
10666.798828
10796.305664
10705.583984
10617.721680
10624.614258
10613.051758
10649.186523
10571.528320
10673.822266
10772.644531
10529.327148
10595.528320
10636.034180
10668.596680
10704.908203
10889.756836
10722.507812
10620.347656
10622.308594
10804.525391
10560.321289
10739.907227
10719.597656
10662.019531
10766.375000
10802.781250
10765.958008
10612.204102
10581.053711
10733.290039
10744.298828
10705.720703
10685.978516
10679.925781
10690.090820
10803.509766
10672.808594
10620.918945
10737.863281
10765.688477
10730.608398
10778.915039
10666.326172
10867.905273
10752.757812
10693.263672
10573.785156
10632.722656
10819.353516
10747.082031
10732.144531
10741.506836
10578.142578
10700.816406
10699.787109
10648.719727
10676.215820
10696.656250
10890.967773
10813.631836
10751.397461
10694.107422
10691.055664
10743.769531
10690.736328
10754.314453
10813.825195
10663.946289
10678.945312
10598.862305
10719.418945
10730.516602
10656.355469
10694.320312
10742.885742
10778.494141
10767.043945
10719.710938
10706.121094
10685.996094
10622.865234
10679.511719
10746.648438
10637.906250
10629.456055
10659.494141
10638.009766
10646.040039
10789.222656
10676.163086
10835.625000
10791.273438
10753.707031
10686.948242
10600.948242
10711.626953
10619.287109
10598.488281
10630.862305
10668.599609
10642.345703
10497.881836
10498.653320
10723.410156
10753.287109
10717.358398
10535.951172
10684.687500
10752.006836
10706.912109
10611.434570
10713.917969
10606.928711
10758.611328
10813.431641
10734.908203
10610.584961
10692.336914
10579.862305
10766.224609
10663.801758
10659.509766
10637.393555
10640.440430
10698.414062
10732.799805
10666.996094
10635.096680
10612.169922
10670.809570
10742.258789
10718.164062
10617.957031
10680.954102
10578.019531
10632.405273
10746.663086
10641.385742
10682.017578
10672.841797
10675.718750
10566.665039
10694.577148
10647.784180
10638.877930
10571.483398
10558.545898
10661.416016
10655.131836
10562.293945
10686.673828
10597.054688
10620.146484
10531.003906
10507.809570
10535.830078
10662.614258
10673.208008
10690.394531
10653.250000
10616.927734
10675.900391
10756.543945
10724.892578
10614.492188
10648.538086
10568.756836
10643.708984
10684.327148
10747.927734
10686.500000
10774.480469
10636.189453
10570.105469
10692.589844
10515.467773
10628.035156
10530.948242
10494.287109
10613.572266
10543.130859
10637.415039
10635.619141
10647.169922
10720.012695
10568.522461
10613.201172
10608.238281
10526.287109
10539.099609
10472.060547
10641.042969
10739.877930
10816.232422
10690.423828
10759.193359
10838.946289
10848.634766
10684.856445
10807.130859
10661.096680
10738.982422
10792.811523
10904.247070
10807.496094
10707.998047
10717.145508
10720.018555
10805.583008
10801.915039
10756.606445
10630.247070
10765.055664
10734.550781
10839.327148
10723.742188
10794.392578
10803.168945
10716.721680
10652.883789
10808.818359
10741.727539
10801.976562
10716.820312
10648.997070
10707.293945
10854.582031
10746.902344
10674.595703
10689.419922
10787.534180
10898.779297
10870.551758
10712.205078
10756.787109
10665.583984
10600.580078
10689.356445
10873.191406
10791.322266
10685.314453
10631.934570
10695.380859
10677.476562
10669.032227
10651.087891
10940.975586
10701.321289
10684.862305
10570.886719
10669.441406
10557.468750
10654.024414
10751.830078
10686.724609
10752.041016
10720.569336
10757.019531
10690.952148
10796.883789
10790.446289
10843.333008
10698.073242
10716.169922
10667.670898
10750.643555
10657.235352
10578.740234
10605.913086
10684.194336
10697.154297
10700.646484
10695.441406
10735.707031
10766.944336
10837.082031
10691.523438
10755.308594
10660.799805
10700.920898
10753.284180
10629.634766
10741.761719
10714.607422
10647.881836
10734.875977
10623.516602
10724.530273
10602.269531
10810.583008
10908.385742
10765.152344
10817.003906
10849.687500
10729.731445
10740.523438
10668.437500
10729.553711
10725.087891
10710.589844
10760.353516
10759.510742
10694.697266
10727.739258
10649.459961
10742.326172
10707.427734
10761.806641
10708.420898
10755.820312
10807.062500
10770.799805
10737.167969
10776.360352
10744.554688
10741.747070
10720.806641
10642.195312
10596.197266
10733.737305
10769.725586
10772.445312
10761.679688
10724.833008
10824.084961
10842.457031
10794.237305
10809.346680
10842.050781
10788.428711
10810.392578
11014.912109
11065.494141
10845.248047
10971.406250
10868.168945
10818.218750
10889.634766
10857.775391
10749.030273
10734.038086
10782.691406
10774.029297
10781.000977
10796.919922
10776.570312
10789.587891
10815.228516
10839.666992
10848.528320
10647.105469
10839.486328
10716.738281
10755.278320
10857.099609
10752.632812
```
