## Supplementary material for "Functional connectivity across the human subcortical auditory system using an autoregressive matrix-Gaussian copula graphical model approach with partial correlations": Code: roi-10_mean_ts.txt

```
10377.220703
10429.652344
10351.979492
10481.549805
10329.950195
10493.105469
10323.446289
10400.500000
10431.945312
10583.201172
10388.794922
10342.069336
10345.557617
10343.435547
10271.928711
10307.537109
10342.148438
10211.668945
10581.983398
10340.163086
10363.611328
10374.032227
10451.121094
10353.344727
10289.918945
10391.944336
10404.594727
10284.570312
10300.594727
10367.995117
10438.426758
10326.237305
10283.020508
10354.444336
10422.173828
10425.173828
10263.114258
10398.487305
10397.910156
10495.397461
10294.672852
10276.057617
10413.357422
10374.769531
10414.922852
10330.995117
10335.255859
10300.290039
10192.522461
10324.678711
10387.170898
10272.829102
10292.892578
10282.699219
10259.166992
10395.705078
10299.192383
10213.835938
10325.647461
10293.813477
10211.439453
10302.569336
10209.075195
10320.645508
10364.733398
10339.573242
10227.241211
10191.344727
10400.824219
10325.586914
10351.733398
10425.714844
10176.129883
10266.347656
10292.963867
10236.050781
10372.842773
10295.408203
10261.037109
10295.621094
10379.818359
10305.812500
10276.062500
10183.032227
10308.912109
10327.120117
10188.791992
10354.605469
10295.330078
10383.695312
10222.368164
10262.010742
10307.864258
10208.945312
10324.241211
10327.416992
10255.386719
10270.647461
10182.355469
10306.643555
10295.165039
10224.448242
10302.926758
10299.488281
10293.370117
10258.533203
10298.917969
10319.705078
10403.136719
10381.906250
10266.829102
10302.369141
10354.206055
10293.882812
10420.191406
10181.135742
10265.341797
10251.186523
10246.132812
10234.393555
10233.125000
10169.668945
10322.120117
10314.558594
10311.758789
10262.032227
10347.831055
10307.871094
10155.929688
10339.976562
10268.813477
10329.722656
10337.483398
10323.584961
10267.056641
10265.714844
10247.730469
10282.155273
10329.963867
10242.264648
10207.189453
10434.193359
10203.704102
10215.920898
10209.289062
10282.520508
10314.906250
10265.641602
10151.181641
10157.414062
10204.926758
10377.716797
10238.011719
10338.996094
10343.107422
10270.258789
10389.316406
10347.689453
10269.533203
10285.327148
10272.387695
10332.267578
10206.649414
10271.416992
10241.086914
10329.341797
10234.821289
10158.459961
10146.914062
10225.676758
10314.304688
10260.623047
10149.410156
10253.401367
10418.699219
10357.553711
10213.042969
10250.001953
10224.393555
10144.211914
10383.040039
10310.785156
10345.899414
10306.429688
10342.508789
10237.049805
10184.033203
10350.436523
10242.473633
10206.376953
10278.558594
10370.308594
10345.341797
10290.673828
10152.429688
10392.281250
10279.144531
10203.541992
10231.219727
10253.098633
10266.282227
10311.852539
10206.914062
10247.207031
10343.342773
10285.913086
10218.157227
10262.381836
10222.680664
10366.821289
10420.540039
10242.433594
10300.675781
10240.043945
10347.775391
10301.541992
10275.389648
10355.339844
10341.257812
10205.887695
10317.290039
10321.280273
10274.763672
10368.413086
10385.848633
10130.481445
10264.263672
10200.723633
10222.449219
10260.758789
10304.400391
10240.017578
10180.571289
10176.539062
10266.641602
10301.560547
10375.354492
10316.841797
10275.795898
10273.142578
10287.057617
10169.011719
10160.869141
10182.818359
10348.305664
10303.244141
10351.339844
10307.056641
10273.955078
10446.212891
10445.206055
10327.406250
10180.170898
10294.772461
10277.485352
10313.345703
10402.937500
10184.985352
10437.753906
10355.083008
10208.779297
10254.262695
9990.680664
10336.339844
10343.986328
10470.663086
10332.941406
10204.507812
10310.593750
10220.094727
10169.257812
10164.401367
10124.748047
10259.713867
10247.879883
10382.543945
10316.878906
10372.192383
10090.355469
10278.486328
10142.804688
10265.162109
10213.847656
10333.474609
10349.568359
10306.200195
10218.230469
10362.319336
10234.165039
10126.385742
10273.268555
10191.379883
10275.983398
10123.791992
10326.356445
10322.085938
10250.514648
10299.826172
10236.236328
10339.399414
10214.898438
10224.249023
10268.958008
10369.695312
10390.699219
10163.025391
10303.575195
10339.520508
10141.689453
10319.533203
10368.097656
10271.043945
10102.955078
10303.260742
10123.817383
10095.588867
10154.244141
10393.169922
10381.142578
10301.101562
10179.189453
10023.704102
9988.983398
10058.193359
10237.201172
10267.283203
10194.870117
10131.541992
10201.361328
10116.194336
10076.513672
10179.785156
10254.768555
10135.071289
10244.158203
10167.989258
10404.106445
10080.801758
10083.556641
10147.022461
10294.820312
10327.851562
10287.663086
10213.520508
10265.541992
10291.922852
10246.455078
10195.439453
10190.933594
10260.080078
10295.218750
10263.394531
10275.885742
10411.001953
10192.154297
10283.823242
10317.864258
10372.158203
10255.702148
10154.375000
10293.926758
10279.053711
10312.524414
10265.655273
10324.949219
10337.870117
10300.769531
10294.452148
10436.567383
10438.553711
10204.347656
10228.212891
10262.770508
10258.093750
10314.300781
10296.976562
10343.211914
10405.670898
10313.855469
10117.313477
10388.526367
10226.944336
10265.867188
10194.900391
10266.729492
10327.663086
10348.644531
10327.847656
10305.182617
10321.378906
10200.994141
10259.370117
10244.414062
10260.474609
10328.051758
10176.641602
10263.412109
10265.307617
10237.041992
10056.950195
10139.557617
10283.605469
10241.432617
10280.401367
10317.961914
10338.485352
10181.449219
10210.949219
10102.835938
10074.400391
10119.004883
10057.787109
10401.076172
10147.186523
10283.155273
10259.726562
10223.533203
10284.902344
10308.262695
10245.392578
10298.753906
10297.905273
10086.682617
10203.413086
10240.275391
10079.507812
10338.481445
10324.467773
10272.555664
10341.549805
10458.790039
10248.165039
10296.672852
10200.633789
10197.616211
10227.091797
10114.924805
10271.499023
10360.725586
10417.676758
10214.099609
10283.960938
10194.791992
10396.001953
10308.132812
10310.216797
10304.358398
10255.610352
10417.231445
10426.748047
10277.663086
10350.388672
10284.864258
10169.095703
10122.397461
10368.933594
10300.380859
10244.186523
10267.994141
10294.886719
10281.982422
10334.325195
10201.356445
10174.283203
10164.179688
10014.819336
10199.345703
10271.407227
10248.942383
10320.616211
10330.901367
10453.242188
10367.394531
10201.713867
10085.332031
10028.951172
10238.650391
10261.476562
10307.753906
10408.439453
10274.483398
10361.969727
10369.969727
10223.135742
10199.785156
10175.524414
10413.958008
10376.242188
10271.624023
10157.022461
10301.094727
10425.654297
10383.411133
10442.313477
10206.044922
10319.394531
10169.463867
10098.392578
10145.082031
10167.175781
10345.958008
10294.249023
10304.952148
10200.230469
10268.626953
10376.070312
10272.790039
10177.818359
10196.756836
10330.626953
10353.407227
10300.661133
10316.583008
10275.919922
10315.875000
10216.831055
10215.507812
10229.864258
10371.637695
10379.989258
10152.554688
10255.116211
10242.106445
10034.685547
10232.602539
10267.025391
10387.257812
10359.708008
10417.053711
10213.750977
10164.070312
10149.912109
10101.898438
9818.496094
10013.214844
10166.294922
10230.274414
10268.093750
10296.827148
10062.925781
10305.101562
10225.108398
10207.392578
10276.333008
10171.680664
10341.454102
10184.392578
10215.725586
10209.266602
10069.807617
10266.960938
10363.179688
10208.168945
10264.178711
10436.685547
10341.726562
10202.081055
10258.992188
10241.942383
10431.547852
10197.410156
10413.891602
10295.891602
10224.366211
10281.642578
10308.864258
10259.470703
10444.611328
10448.133789
10253.688477
10287.929688
10389.557617
10339.722656
10278.937500
10317.217773
10306.789062
10158.062500
10152.167969
10313.635742
10353.486328
10328.208008
10204.154297
10427.012695
10237.729492
10227.833008
10346.100586
10327.511719
10225.248047
10246.564453
10256.901367
10175.060547
10093.642578
10081.964844
10215.718750
10191.889648
10170.955078
10141.763672
10323.206055
10333.092773
10186.668945
10050.876953
10269.657227
10359.643555
10142.676758
10278.862305
10293.571289
10155.443359
10093.750977
10132.657227
10295.112305
10422.920898
10196.989258
10272.812500
10174.605469
9882.251953
9944.251953
10099.314453
10181.492188
10349.529297
10253.607422
10225.648438
10159.051758
10129.888672
10201.239258
10285.230469
10344.665039
10113.224609
10038.212891
9793.062500
10077.212891
10299.711914
10173.254883
10094.600586
10303.925781
10187.869141
10191.161133
10082.479492
10108.334961
10242.335938
10266.720703
10139.351562
9999.280273
10181.456055
10362.417969
10206.775391
10249.985352
10107.813477
10041.243164
10250.621094
10245.451172
9952.744141
10033.332031
10332.441406
10386.066406
10161.475586
9892.341797
10220.084961
10273.868164
10223.124023
10242.841797
10214.717773
10190.707031
10110.632812
9922.485352
10158.213867
10261.581055
10179.589844
10147.397461
10171.111328
10206.400391
10161.714844
10013.005859
9906.244141
10163.507812
10240.501953
10233.383789
10081.376953
10057.110352
10236.786133
10073.105469
9997.793945
10105.499023
10175.035156
10197.902344
10038.067383
9874.567383
10197.424805
10235.856445
10212.823242
10191.470703
10001.449219
10149.930664
10082.222656
10064.683594
9962.617188
10176.370117
10129.060547
9987.404297
9937.991211
10142.167969
10263.227539
10163.726562
10078.338867
10064.599609
10116.135742
10051.362305
10002.030273
10076.412109
10139.566406
10031.663086
9904.637695
10015.300781
10046.405273
9781.818359
10160.897461
10072.291992
10160.033203
10179.905273
10040.039062
10055.262695
9889.770508
10142.136719
10152.486328
10161.018555
9994.587891
9897.027344
10098.381836
10146.917969
10184.235352
10064.530273
10165.763672
10066.376953
9924.439453
10123.323242
10087.638672
10158.213867
10425.892578
10204.661133
10129.626953
10177.519531
10237.047852
10359.988281
10384.067383
10281.886719
10042.106445
10265.482422
10434.660156
10436.432617
10190.287109
10338.698242
10547.574219
10395.010742
10506.086914
10399.290039
10553.932617
10438.044922
10239.952148
10255.620117
10258.701172
10477.487305
10357.885742
10462.087891
10477.205078
10359.860352
10287.557617
10368.808594
10448.473633
10391.068359
10451.880859
10373.376953
10316.908203
10389.898438
10533.104492
10439.224609
10480.016602
10329.916992
10379.530273
10335.394531
10463.343750
10322.602539
10382.031250
10424.741211
10308.038086
10332.276367
10433.951172
10480.083008
10361.195312
10363.211914
10260.916992
10446.592773
10192.152344
10334.988281
10417.712891
10362.597656
10294.160156
10465.562500
10404.867188
10342.883789
10279.106445
10298.024414
10110.875000
10079.491211
10233.592773
10371.555664
10389.407227
10292.264648
10289.524414
10343.633789
10356.402344
10349.538086
10129.199219
10354.631836
10433.888672
10180.267578
10204.485352
10340.496094
10435.149414
10366.269531
10219.666992
10359.041992
10296.555664
10148.610352
10172.962891
10173.599609
10338.355469
10295.914062
10328.658203
10279.189453
10225.526367
10492.420898
10200.542969
10166.567383
10271.444336
10342.450195
10231.892578
10219.975586
10295.124023
10381.375977
10285.017578
10250.727539
10376.144531
10529.272461
10380.472656
10403.364258
10293.305664
10320.455078
10331.663086
10360.006836
10501.300781
10305.267578
10286.548828
10262.810547
10375.112305
10307.844727
10268.501953
10150.099609
10428.959961
10268.195312
10343.661133
10359.645508
10433.566406
10404.738281
10268.876953
10366.558594
10609.516602
10526.243164
10444.592773
10309.914062
10425.786133
10582.897461
10370.457031
10341.781250
10461.843750
10451.248047
10319.431641
10328.311523
10513.360352
10396.208008
10416.097656
10411.742188
10365.863281
10451.406250
10393.187500
10304.071289
10197.935547
10492.635742
10411.375977
10354.895508
10409.669922
10476.499023
10249.825195
10280.105469
10387.432617
10475.773438
10459.492188
10366.089844
10433.395508
10510.474609
10275.910156
10423.248047
```
