## Supplementary material for "Functional connectivity across the human subcortical auditory system using an autoregressive matrix-Gaussian copula graphical model approach with partial correlations": Code: roi-11_mean_ts.txt

```
9163.346680
8993.063477
9007.696289
9052.391602
8980.326172
9035.292969
9016.871094
9030.891602
8975.028320
9064.090820
9116.437500
8960.665039
8834.477539
8983.405273
9102.434570
8864.023438
8957.631836
9194.667969
8981.589844
8934.397461
9046.933594
9026.144531
8997.613281
8981.261719
8972.259766
8946.476562
9043.206055
8865.863281
8959.749023
9041.150391
9029.854492
9013.390625
8965.806641
9055.744141
9011.692383
9018.708008
9023.882812
8893.666992
9010.130859
9062.876953
8977.288086
9094.808594
9039.750977
9087.359375
8911.799805
8880.050781
9038.310547
9062.863281
8940.477539
8875.167969
9008.569336
9020.707031
8823.150391
8928.192383
8916.903320
8957.391602
8963.918945
8930.927734
8910.139648
8988.003906
8922.136719
9117.308594
8824.138672
9012.750977
9062.226562
8987.296875
8999.945312
8851.796875
8882.303711
9027.155273
8800.683594
9021.683594
9082.863281
8979.701172
9011.538086
9017.159180
8994.991211
9042.372070
8887.207031
8930.723633
9073.829102
8990.791016
8919.440430
8836.116211
8944.943359
8967.503906
8877.811523
9108.429688
9090.187500
9073.075195
8925.058594
8986.199219
8926.070312
8905.227539
8913.233398
8885.760742
8782.701172
8953.413086
8852.625977
9033.654297
8941.958984
8859.146484
9015.055664
9090.935547
9008.492188
8864.911133
8994.038086
9127.074219
8891.334961
8969.793945
8901.995117
8945.151367
8934.551758
8870.355469
9061.516602
8995.434570
8874.893555
8917.458984
8936.026367
8907.158203
8912.616211
8995.312500
9015.626953
9042.902344
8895.834961
8993.345703
8955.929688
8999.039062
8911.984375
8818.711914
8917.716797
8965.037109
8925.479492
8949.652344
8977.512695
8934.375000
8837.462891
8981.763672
8979.023438
8967.832031
8941.640625
9011.561523
8910.442383
8823.881836
8858.025391
8991.860352
8825.119141
8840.661133
8970.588867
9009.678711
8888.207031
8946.974609
9018.941406
8883.827148
8918.719727
8962.394531
8915.637695
8860.114258
8921.180664
8949.279297
8740.770508
8910.439453
8900.741211
8879.513672
9079.137695
9000.314453
9028.249023
8951.679688
8919.454102
8846.920898
8785.216797
8972.044922
8986.278320
9019.570312
8775.836914
8987.652344
8978.500977
8862.613281
8913.044922
8874.127930
9063.558594
8892.882812
8965.147461
8986.529297
9042.799805
8863.677734
8852.083008
8964.422852
8900.696289
8860.000000
8878.216797
8899.503906
8906.942383
8889.928711
8953.687500
8845.721680
8963.028320
8774.189453
8759.200195
8908.280273
8853.604492
8867.464844
8826.307617
8942.739258
8900.921875
8983.226562
8770.452148
8879.558594
8947.446289
8803.273438
8848.746094
8947.898438
8808.342773
8934.339844
8933.351562
8931.523438
8969.780273
8811.812500
8859.339844
8928.953125
8882.189453
8907.955078
8789.230469
8974.838867
8866.094727
8932.562500
8829.396484
8939.424805
8870.903320
8771.091797
8770.545898
8904.169922
8950.265625
8836.924805
8809.564453
9029.911133
8965.832031
8839.477539
8924.969727
8962.510742
8926.798828
8777.235352
8873.830078
8845.400391
8864.470703
8821.041992
8803.212891
8912.934570
8941.703125
8833.813477
8953.879883
8868.804688
8930.507812
8953.019531
8877.958008
9014.353516
9020.999023
8836.322266
8786.646484
8840.757812
8916.220703
8918.916016
8899.944336
9086.408203
8963.915039
9034.792969
8909.830078
8928.348633
8832.605469
8840.943359
8910.785156
8831.243164
8839.704102
8732.088867
8798.802734
8859.792969
8878.289062
8725.536133
8775.170898
8954.325195
8878.583984
8843.507812
8919.367188
8863.523438
9036.897461
8910.399414
8833.402344
8801.097656
8847.614258
8632.386719
8893.110352
8871.650391
8875.698242
8881.910156
8850.201172
8834.440430
8875.279297
8785.231445
8873.222656
8896.407227
8990.022461
8806.357422
8857.476562
8802.608398
8908.300781
8798.073242
8834.176758
8763.153320
8813.840820
8824.136719
8897.073242
8905.798828
8933.296875
8963.840820
8919.409180
8933.144531
8886.680664
8876.473633
8753.207031
8858.474609
8886.222656
8863.013672
8882.724609
8791.495117
8828.251953
8900.077148
8765.599609
8864.958008
8743.518555
8809.671875
8766.626953
8711.576172
8788.876953
8744.638672
8834.256836
8803.686523
8721.389648
8926.277344
8905.313477
8759.305664
8842.075195
8779.261719
8895.289062
8868.117188
8884.544922
8828.015625
8890.274414
8831.537109
8881.901367
8964.398438
9001.042969
8842.981445
8974.985352
8877.893555
8908.729492
9014.792969
8999.810547
8982.057617
9024.442383
8970.374023
8857.463867
8857.757812
8901.011719
8825.061523
8903.625977
8942.155273
8899.131836
8901.426758
8853.293945
8841.765625
8906.278320
8907.636719
8856.844727
9035.919922
9001.337891
8884.259766
8918.849609
8816.791016
8828.481445
8808.938477
8816.350586
8912.892578
8786.864258
8754.711914
8839.485352
8870.993164
8797.643555
8819.061523
8805.028320
8837.269531
8853.222656
8814.606445
8813.965820
8818.389648
8911.722656
8884.354492
8774.341797
8902.240234
8863.954102
8782.191406
8858.638672
8887.700195
8917.012695
8793.872070
8874.091797
8840.770508
8776.090820
8823.194336
8808.891602
8783.901367
8846.579102
8797.948242
8891.492188
8671.647461
8856.344727
8778.900391
8745.458008
8867.794922
8808.126953
8677.444336
8806.615234
8774.653320
8776.639648
8649.851562
8846.268555
8918.953125
8965.897461
8878.955078
8901.193359
8835.441406
8824.249023
8763.989258
8795.836914
8881.316406
8837.321289
8830.578125
8818.070312
8798.265625
8973.010742
8913.020508
8940.456055
8811.547852
8856.920898
8934.103516
8801.363281
8996.530273
8886.497070
8873.509766
8858.056641
8810.508789
8793.081055
8901.587891
8913.517578
8774.059570
8884.009766
8786.297852
8825.648438
8899.196289
8866.954102
8818.082031
8821.100586
8699.210938
8801.583008
8835.474609
8854.404297
8890.674805
8790.581055
8815.353516
8838.089844
8762.260742
8778.310547
8933.788086
8842.153320
8841.502930
8803.522461
8841.247070
8728.429688
8875.817383
8899.447266
8817.018555
8825.318359
8865.898438
8818.994141
8820.382812
8824.018555
8789.464844
9092.117188
8816.409180
8950.700195
8826.885742
8932.518555
8881.203125
8857.005859
8983.606445
8926.768555
8887.966797
8824.762695
8868.515625
8823.000977
8865.040039
8917.940430
8954.168945
8835.583984
8820.095703
8846.802734
8929.076172
8887.824219
8796.771484
8646.266602
8851.542969
8788.327148
8907.541016
8774.130859
8912.600586
8877.573242
8841.398438
8862.133789
8887.051758
8938.846680
8948.322266
8893.953125
8845.439453
8843.369141
8778.652344
8754.192383
8966.501953
8697.825195
8855.383789
8954.532227
8911.288086
8886.825195
8798.737305
8838.842773
8882.326172
8971.074219
8866.081055
8866.592773
8812.874023
8769.032227
8759.674805
8756.449219
8714.003906
8668.932617
8652.371094
8709.172852
8603.933594
8748.783203
8843.377930
8821.808594
8871.377930
8874.337891
8887.550781
8917.206055
8897.109375
8845.086914
9007.763672
8860.867188
8866.689453
8852.965820
8864.845703
8824.462891
8815.557617
8801.035156
8758.002930
8798.160156
8976.654297
8846.647461
8772.849609
8887.457031
8874.513672
8897.850586
8891.924805
8822.368164
8842.541992
8907.689453
8876.590820
8825.224609
8837.236328
8810.698242
8952.334961
8899.392578
8863.291016
8865.870117
8836.139648
8849.540039
8690.316406
8791.966797
8896.831055
8892.454102
8832.971680
8856.899414
8807.842773
8772.350586
8867.493164
8885.583984
8782.653320
8964.586914
8945.083984
8972.724609
8818.118164
8880.853516
8869.998047
8911.176758
8917.146484
8850.967773
8874.858398
8969.073242
8851.917969
8788.015625
8930.714844
8884.616211
8854.141602
8720.592773
8855.331055
8894.673828
8900.676758
8738.126953
8860.226562
8826.295898
8801.722656
8858.935547
8792.125977
8801.363281
8818.884766
8742.212891
8793.873047
8795.932617
8820.076172
8946.739258
9055.521484
8920.589844
8791.576172
8952.550781
8877.393555
8977.530273
8838.670898
8740.986328
8776.753906
8757.716797
8701.125000
8762.683594
8852.591797
8744.076172
8847.303711
8813.801758
8778.599609
8901.712891
8953.264648
8963.888672
8916.107422
9024.604492
8939.767578
8771.490234
8838.225586
8941.602539
8875.263672
8944.830078
8869.311523
8891.768555
8949.416016
8950.027344
8877.124023
8858.748047
8860.617188
8726.391602
8878.753906
8842.973633
8848.999023
8897.884766
8780.676758
8750.967773
8871.892578
8961.890625
8803.000000
8862.892578
8875.302734
8747.607422
8739.336914
8792.666992
8932.345703
8883.508789
8832.886719
8691.181641
8753.285156
8858.261719
8820.715820
8756.094727
8729.790039
8714.487305
8721.673828
8761.382812
8788.999023
8752.945312
8785.448242
8743.310547
8850.597656
8841.069336
8875.046875
8899.690430
8917.607422
8821.686523
8698.459961
8793.803711
8823.167969
8807.191406
8778.305664
8774.272461
8699.513672
8696.022461
8796.769531
8746.286133
8809.280273
8804.853516
8932.664062
8846.245117
8808.263672
8810.547852
8692.802734
8774.766602
8643.658203
8727.116211
8762.467773
8716.896484
8754.316406
8763.922852
8783.389648
8847.756836
8931.818359
8818.570312
8714.492188
8797.802734
8720.073242
8863.507812
8626.885742
8728.390625
8706.109375
8833.033203
8776.883789
8924.944336
9089.092773
8856.217773
8935.388672
8915.170898
9100.126953
9090.878906
8904.817383
8905.748047
8887.456055
8926.911133
8840.993164
8875.872070
8937.670898
8779.102539
8990.419922
8757.818359
8892.862305
8883.430664
8857.463867
9053.790039
8783.558594
8938.056641
8885.200195
8770.280273
8998.341797
8870.325195
8844.924805
8930.294922
8868.028320
8882.782227
8879.270508
8969.605469
8827.629883
8993.364258
8928.332031
8911.290039
8914.006836
8797.177734
8901.780273
8855.029297
8801.786133
8859.282227
8738.643555
8979.325195
8894.306641
8841.575195
8826.868164
8752.910156
8819.517578
8794.570312
8893.265625
8892.010742
8917.628906
8851.369141
8946.446289
8921.971680
8854.302734
8831.472656
8796.725586
8809.804688
8847.067383
8870.583984
8880.986328
8798.585938
8867.280273
8825.323242
8945.573242
8818.737305
8814.895508
8786.574219
8839.778320
8907.314453
8845.817383
8985.071289
8918.564453
8776.068359
8936.974609
8853.562500
8794.646484
8783.438477
8783.327148
8787.876953
8762.123047
8788.364258
8896.329102
8873.116211
8913.916016
8914.943359
8759.065430
8777.125977
8903.058594
8838.659180
8737.319336
8756.062500
8852.461914
8789.867188
8747.061523
8728.439453
8906.309570
8726.389648
8633.128906
8745.683594
8773.623047
8772.688477
8727.748047
8723.518555
8806.574219
8854.709961
8760.839844
8829.071289
8804.080078
8825.887695
8808.340820
8835.273438
8744.553711
8799.946289
8692.830078
8821.648438
8849.197266
8885.907227
8772.134766
8779.300781
8760.396484
8638.430664
8811.237305
8773.655273
8850.556641
8818.636719
8827.208984
8917.690430
8798.227539
8805.407227
8737.390625
8794.771484
8837.725586
8895.887695
8935.972656
8938.168945
8955.965820
8774.538086
8834.644531
8718.638672
8822.865234
8757.020508
8736.759766
8740.862305
8851.458008
8783.695312
8803.836914
8791.089844
8681.811523
8708.108398
8695.411133
8842.707031
8910.581055
8748.535156
8702.757812
8759.120117
8680.761719
8710.360352
8722.504883
```
