## Supplementary material for "Functional connectivity across the human subcortical auditory system using an autoregressive matrix-Gaussian copula graphical model approach with partial correlations": Code: roi-12_mean_ts.txt

```
12073.918945
12115.816406
12093.026367
11959.649414
11972.866211
12046.843750
12016.811523
11927.459961
11907.153320
12021.536133
12000.136719
11883.686523
11860.827148
11917.054688
11878.619141
11828.585938
11887.223633
11939.506836
11920.500977
11823.505859
11884.545898
11911.048828
11857.595703
11815.359375
11950.144531
12011.346680
11954.734375
11837.012695
11816.336914
11937.192383
11942.978516
11869.486328
11807.224609
11875.451172
11890.567383
11863.083984
11797.956055
11881.400391
11974.223633
11974.535156
11916.279297
11938.662109
11976.749023
11914.449219
11853.503906
11910.749023
11953.431641
11880.068359
11821.066406
11892.344727
11939.569336
11898.096680
11908.933594
11949.066406
11948.994141
11823.559570
11833.973633
11905.687500
11914.158203
11849.010742
11899.670898
11931.141602
11881.683594
11885.500977
11977.292969
11951.631836
11855.420898
11878.756836
11954.359375
11881.512695
11822.263672
11867.497070
11875.574219
11846.325195
11801.090820
11864.382812
11887.672852
11833.357422
11767.787109
11806.505859
11892.544922
11909.303711
11836.966797
11892.340820
11926.442383
11904.458984
11995.976562
12054.946289
12038.686523
12012.897461
11896.461914
11915.580078
11983.428711
11936.583008
11821.304688
11838.521484
11906.087891
11885.119141
11899.243164
11958.690430
11912.035156
11889.775391
11970.726562
12000.754883
11979.033203
11964.085938
12048.694336
12061.155273
11968.201172
11907.309570
11940.989258
11931.228516
11862.248047
11831.273438
11878.377930
11882.967773
11793.970703
11836.458008
11876.361328
11875.008789
11812.625977
11805.307617
11929.682617
11947.169922
11901.341797
11846.203125
11905.386719
11918.753906
11858.992188
11897.031250
11919.287109
11871.381836
11805.829102
11881.069336
11906.459961
11843.447266
11801.806641
11907.978516
11915.671875
11847.743164
11918.201172
12014.804688
12022.520508
11957.562500
11974.980469
11971.155273
11904.043945
11852.213867
11860.229492
11805.565430
11803.054688
11885.919922
11912.218750
11841.995117
11917.626953
11959.075195
11893.308594
11849.379883
11871.515625
11808.379883
11789.888672
11853.419922
11851.202148
11812.904297
11859.715820
11887.332031
11803.149414
11825.382812
11818.397461
11791.125000
11862.779297
11929.866211
11919.866211
11859.502930
11867.894531
11916.395508
11867.655273
11774.483398
11811.044922
11868.276367
11868.178711
11804.278320
11877.341797
11918.368164
11862.359375
11808.795898
11911.008789
11881.313477
11804.582031
11698.515625
11799.335938
11931.808594
11954.068359
11916.760742
11886.630859
11903.282227
11866.518555
11773.087891
11767.307617
11804.481445
11780.647461
11787.876953
11821.678711
11812.206055
11773.540039
11889.561523
11947.064453
11888.704102
11867.083008
11916.200195
11903.340820
11847.001953
11830.575195
11912.510742
11909.153320
11908.974609
11977.358398
11979.335938
11883.428711
11845.541016
11932.065430
11938.895508
11879.741211
11858.924805
11887.448242
11882.811523
11794.900391
11836.580078
11832.928711
11789.952148
11815.298828
11848.134766
11817.708984
11761.503906
11839.802734
11938.295898
11967.898438
11933.814453
11960.543945
11901.452148
11793.990234
11774.849609
11830.239258
11853.060547
11853.293945
11909.285156
11893.504883
11844.709961
11881.788086
11875.819336
11817.548828
11811.897461
11815.496094
11787.039062
11835.382812
11976.236328
12021.649414
11961.250977
11994.954102
12040.638672
11978.748047
11947.988281
12042.299805
12003.818359
11968.922852
11882.294922
11874.352539
11845.833008
11770.480469
11692.931641
11686.125977
11690.204102
11691.820312
11708.144531
11830.436523
11928.288086
11970.548828
11870.279297
11845.830078
11802.375977
11767.124023
11699.951172
11723.220703
11881.445312
11921.488281
11858.120117
11789.416992
11794.505859
11783.475586
11685.340820
11750.921875
11812.029297
11801.397461
11742.375000
11756.470703
11834.487305
11898.718750
11891.051758
11895.624023
11914.339844
11850.505859
11860.389648
11928.450195
11918.069336
11854.885742
11821.347656
11790.903320
11714.254883
11711.074219
11789.856445
11813.833984
11745.250977
11696.870117
11756.434570
11780.784180
11745.647461
11817.985352
11844.877930
11816.612305
11756.766602
11640.051758
11534.754883
11494.425781
11563.712891
11696.802734
11776.659180
11760.535156
11685.134766
11649.082031
11661.779297
11643.716797
11625.897461
11702.433594
11796.388672
11770.380859
11714.608398
11810.288086
11821.824219
11799.499023
11762.295898
11795.818359
11857.414062
11888.036133
11832.534180
11809.141602
11854.558594
11863.228516
11796.105469
11826.817383
11887.292969
11859.442383
11806.734375
11873.156250
11902.490234
11871.990234
11918.640625
12014.459961
12001.760742
11994.537109
11899.327148
11900.451172
11884.614258
11810.098633
11757.581055
11825.366211
11826.291016
11767.448242
11792.027344
11826.640625
11768.987305
11709.012695
11766.047852
11870.518555
11935.985352
11926.307617
11909.832031
11986.625977
11961.541992
11838.569336
11717.613281
11666.314453
11636.695312
11577.882812
11519.835938
11656.083008
11771.394531
11830.900391
11766.822266
11776.249023
11841.887695
11814.533203
11779.008789
11874.708984
11919.287109
11888.013672
11795.158203
11727.598633
11731.036133
11740.743164
11628.934570
11625.000977
11754.659180
11754.204102
11765.630859
11809.173828
11771.395508
11706.599609
11700.508789
11747.840820
11689.606445
11665.925781
11752.714844
11760.833008
11694.560547
11667.030273
11611.700195
11690.589844
11763.952148
11760.025391
11663.801758
11675.530273
11651.457031
11603.400391
11638.182617
11781.865234
11834.317383
11818.714844
11816.814453
11760.053711
11806.072266
11822.585938
11763.290039
11705.001953
11685.310547
11676.572266
11601.398438
11643.958008
11788.554688
11893.736328
11840.175781
11829.807617
11848.203125
11816.665039
11860.324219
11915.249023
11853.881836
11703.958984
11743.416992
11818.009766
11786.220703
11833.144531
11856.411133
11790.904297
11705.866211
11678.861328
11763.662109
11849.725586
11830.186523
11750.275391
11766.185547
11763.369141
11694.318359
11650.021484
11703.748047
11670.692383
11667.338867
11785.580078
11829.662109
11769.583008
11726.158203
11740.667969
11730.156250
11683.099609
11638.748047
11583.509766
11597.330078
11810.469727
11877.321289
11864.120117
11768.730469
11773.149414
11749.645508
11700.622070
11637.386719
11624.298828
11777.666992
11869.147461
11858.166016
11737.182617
11699.968750
11819.689453
11863.776367
11851.033203
11816.622070
11731.644531
11711.087891
11624.211914
11540.172852
11608.316406
11695.556641
11845.664062
11840.751953
11768.739258
11751.054688
11828.120117
11830.085938
11774.341797
11691.260742
11740.873047
11863.821289
11825.331055
11752.676758
11729.333984
11712.197266
11662.793945
11617.988281
11644.076172
11771.665039
11850.290039
11830.698242
11761.880859
11836.002930
11820.749023
11793.033203
11795.746094
11798.127930
11779.722656
11891.355469
11916.207031
11851.524414
11767.423828
11699.338867
11607.499023
11583.557617
11647.991211
11741.821289
11838.636719
11834.869141
11793.282227
11686.866211
11646.020508
11684.720703
11690.613281
11702.166992
11683.739258
11636.431641
11614.320312
11587.503906
11593.996094
11633.096680
11745.455078
11877.223633
11918.377930
11937.568359
12037.425781
12043.659180
11969.895508
11982.484375
11929.914062
11851.056641
11783.679688
11783.166992
11738.521484
11710.395508
11683.585938
11652.956055
11656.226562
11817.879883
11922.232422
11889.228516
11881.679688
11926.707031
11872.460938
11806.475586
11817.608398
11764.585938
11691.743164
11683.169922
11773.404297
11813.012695
11790.253906
11803.976562
11789.807617
11717.647461
11678.318359
11700.352539
11746.445312
11704.936523
11751.782227
11829.343750
11829.153320
11760.577148
11739.556641
11670.967773
11639.966797
11716.063477
11709.981445
11674.137695
11758.993164
11740.808594
11688.807617
11731.451172
11767.452148
11728.623047
11698.891602
11800.612305
11825.838867
11770.164062
11850.630859
11916.837891
11909.982422
11829.391602
11827.147461
11790.814453
11703.934570
11687.255859
11797.558594
11849.382812
11805.751953
11735.749023
11650.153320
11665.106445
11713.529297
11691.615234
11643.041992
11580.372070
11517.928711
11484.677734
11542.377930
11611.707031
11768.184570
11885.994141
11841.725586
11816.533203
11791.833984
11726.162109
11618.960938
11603.477539
11590.669922
11571.200195
11509.111328
11504.409180
11594.439453
11663.192383
11692.413086
11701.077148
11638.322266
11609.051758
11760.389648
11785.356445
11733.397461
11798.887695
11952.277344
11928.838867
11842.116211
11709.536133
11726.887695
11794.659180
11794.857422
11767.590820
11826.906250
11807.344727
11740.514648
11685.087891
11765.608398
11820.320312
11831.502930
11759.741211
11789.428711
11695.036133
11617.369141
11507.644531
11529.554688
11708.807617
11780.273438
11800.457031
11734.960938
11681.995117
11683.398438
11703.291992
11652.217773
11729.403320
11739.215820
11668.431641
11548.858398
11565.046875
11756.344727
11766.772461
11765.147461
11720.240234
11674.843750
11682.495117
11670.068359
11648.003906
11609.532227
11780.258789
11815.212891
11793.958984
11737.391602
11806.916992
11907.070312
11914.658203
11812.807617
11764.419922
11747.214844
11713.513672
11652.023438
11593.625000
11620.006836
11543.445312
11499.415039
11609.026367
11804.357422
11848.098633
11783.278320
11713.081055
11800.150391
11800.275391
11778.282227
11664.093750
11578.614258
11664.366211
11668.424805
11617.333008
11572.005859
11537.533203
11744.249023
11861.237305
11887.757812
11854.776367
11755.353516
11678.116211
11647.733398
11655.260742
11659.823242
11691.820312
11693.425781
11593.717773
11524.802734
11575.916992
11739.621094
11892.652344
11903.998047
11859.153320
11838.122070
11943.770508
11977.326172
11940.617188
11876.147461
11959.271484
11922.419922
11841.472656
11758.990234
11757.461914
11756.540039
11688.535156
11662.583984
11702.144531
11774.276367
11802.470703
11763.917969
11760.311523
11780.504883
11753.445312
11759.868164
11769.014648
11768.666992
11733.068359
11756.080078
11770.009766
11724.817383
11709.239258
11853.443359
11882.078125
11865.670898
11841.792969
11853.018555
11803.526367
11755.146484
11668.273438
11681.819336
11763.709961
11742.090820
11728.668945
11783.148438
11763.083008
11697.863281
11572.454102
11580.362305
11610.919922
11649.075195
11736.286133
11828.463867
11815.150391
11807.909180
11802.617188
11766.577148
11643.541016
11618.898438
11627.991211
11603.423828
11616.892578
11765.430664
11885.282227
11906.490234
11828.256836
11788.530273
11723.458984
11679.156250
11587.096680
11593.736328
11648.532227
11677.296875
11650.425781
11685.545898
11791.666992
11852.759766
11816.435547
11779.163086
11735.328125
11657.711914
11528.543945
11560.237305
11760.696289
11901.883789
11897.119141
11846.771484
11730.368164
11747.096680
11808.175781
11761.028320
11766.656250
11804.363281
11765.104492
11706.978516
11682.181641
11737.136719
11806.697266
11752.506836
11704.388672
11755.791016
11770.262695
11745.640625
11699.176758
11709.088867
11724.532227
11713.910156
11786.214844
11901.959961
11884.767578
11810.816406
11791.885742
11792.361328
11751.365234
11818.763672
11852.874023
11798.798828
11787.272461
11773.998047
11824.275391
11823.353516
11733.461914
11672.641602
11759.257812
11824.512695
11795.593750
11780.553711
11783.827148
11831.888672
11845.529297
11845.440430
11813.814453
11885.321289
11883.104492
11899.820312
11973.916992
12108.358398
12110.850586
12045.602539
11989.616211
11975.210938
11883.276367
11742.526367
11619.123047
11695.496094
11774.865234
11763.317383
11731.343750
11760.731445
11720.436523
11617.644531
11641.017578
11757.206055
11816.386719
11791.630859
11700.328125
11687.425781
11645.083008
11673.335938
11783.119141
```
