## Supplementary material for "Functional connectivity across the human subcortical auditory system using an autoregressive matrix-Gaussian copula graphical model approach with partial correlations": Code: roi-13_mean_ts.txt

```
10731.371094
10668.466797
10664.368164
10650.453125
10619.947266
10617.357422
10665.715820
10657.496094
10627.932617
10628.383789
10644.428711
10646.145508
10591.384766
10553.008789
10557.440430
10562.945312
10548.519531
10572.120117
10597.890625
10603.188477
10551.359375
10556.728516
10587.663086
10574.900391
10554.861328
10571.630859
10594.080078
10582.817383
10563.102539
10577.448242
10607.510742
10619.160156
10582.583984
10560.978516
10567.735352
10587.585938
10564.761719
10547.122070
10562.779297
10599.918945
10608.628906
10585.904297
10585.080078
10609.388672
10570.452148
10542.412109
10563.811523
10597.771484
10564.819336
10563.686523
10596.257812
10616.830078
10587.727539
10564.979492
10563.780273
10539.686523
10483.359375
10502.816406
10537.097656
10536.051758
10531.824219
10569.765625
10601.689453
10579.220703
10594.686523
10630.001953
10629.456055
10570.642578
10590.824219
10611.778320
10615.924805
10589.840820
10603.681641
10607.731445
10590.106445
10560.211914
10559.224609
10571.753906
10546.066406
10510.838867
10511.097656
10558.468750
10573.216797
10550.649414
10575.983398
10602.616211
10566.448242
10592.801758
10600.148438
10602.277344
10567.855469
10508.295898
10528.702148
10533.383789
10518.609375
10482.250977
10509.373047
10537.539062
10527.139648
10549.298828
10573.020508
10548.611328
10516.344727
10536.163086
10554.930664
10543.273438
10524.256836
10556.868164
10549.960938
10514.527344
10489.330078
10512.902344
10523.209961
10501.085938
10524.896484
10567.323242
10564.277344
10539.305664
10558.240234
10570.360352
10564.481445
10527.256836
10538.791016
10596.695312
10616.389648
10609.898438
10618.209961
10630.065430
10624.538086
10570.361328
10579.865234
10592.176758
10572.383789
10560.747070
10590.659180
10591.583984
10554.254883
10586.846680
10621.523438
10626.152344
10614.814453
10631.558594
10637.964844
10596.906250
10575.234375
10565.861328
10589.912109
10536.475586
10549.771484
10561.063477
10544.575195
10571.637695
10592.051758
10583.558594
10576.518555
10586.216797
10593.459961
10541.922852
10550.408203
10571.308594
10531.827148
10517.612305
10540.872070
10533.959961
10537.312500
10557.367188
10574.783203
10555.510742
10559.416016
10582.128906
10575.419922
10585.330078
10590.725586
10582.151367
10535.040039
10540.947266
10570.948242
10561.037109
10527.346680
10552.127930
10593.670898
10617.908203
10608.291016
10625.207031
10647.272461
10598.507812
10562.154297
10579.877930
10564.893555
10530.427734
10511.089844
10562.206055
10602.741211
10598.919922
10557.105469
10549.511719
10512.952148
10474.473633
10423.952148
10453.281250
10472.494141
10462.579102
10497.570312
10550.218750
10552.024414
10561.944336
10610.737305
10640.648438
10617.369141
10621.184570
10642.624023
10623.951172
10592.398438
10579.667969
10582.667969
10546.592773
10536.920898
10551.979492
10550.753906
10517.024414
10527.371094
10569.788086
10556.578125
10508.809570
10519.234375
10526.210938
10505.856445
10490.066406
10498.992188
10515.779297
10493.217773
10527.653320
10540.070312
10546.181641
10530.439453
10563.693359
10600.655273
10593.360352
10572.282227
10567.384766
10559.990234
10498.560547
10499.698242
10512.831055
10504.288086
10519.384766
10536.224609
10545.368164
10552.276367
10570.329102
10565.285156
10553.123047
10563.846680
10584.028320
10570.587891
10589.267578
10615.724609
10624.293945
10581.169922
10581.270508
10587.879883
10535.129883
10507.587891
10551.170898
10583.257812
10582.885742
10545.183594
10557.271484
10572.960938
10560.623047
10550.944336
10571.987305
10569.168945
10564.186523
10531.370117
10560.554688
10592.597656
10586.563477
10545.083008
10535.285156
10519.126953
10504.628906
10481.836914
10515.651367
10573.105469
10586.808594
10554.548828
10555.431641
10569.472656
10567.474609
10539.237305
10559.265625
10555.287109
10566.442383
10530.165039
10540.666016
10556.061523
10583.889648
10524.152344
10524.244141
10531.328125
10483.501953
10527.208008
10556.863281
10557.314453
10541.112305
10546.967773
10565.765625
10520.936523
10519.135742
10558.599609
10551.326172
10523.023438
10499.957031
10523.425781
10518.942383
10526.835938
10534.963867
10516.518555
10490.529297
10478.788086
10431.749023
10406.432617
10423.216797
10472.780273
10488.562500
10482.713867
10460.340820
10404.415039
10390.205078
10381.392578
10370.161133
10359.356445
10422.431641
10459.551758
10467.409180
10462.866211
10483.472656
10495.533203
10464.637695
10444.700195
10463.351562
10486.106445
10496.851562
10477.933594
10477.839844
10490.252930
10512.819336
10486.134766
10501.859375
10558.247070
10560.873047
10546.423828
10583.256836
10604.503906
10571.350586
10564.563477
10572.067383
10554.960938
10508.195312
10495.375000
10489.825195
10502.254883
10466.376953
10477.166992
10525.365234
10575.507812
10551.603516
10571.820312
10585.884766
10574.103516
10528.380859
10563.719727
10601.242188
10612.845703
10613.407227
10568.224609
10564.728516
10543.417969
10477.083984
10449.682617
10453.263672
10463.008789
10428.382812
10459.208984
10498.388672
10515.470703
10545.630859
10519.577148
10536.489258
10561.818359
10529.539062
10525.033203
10554.503906
10567.057617
10562.149414
10503.139648
10518.937500
10541.957031
10514.670898
10476.335938
10503.118164
10545.485352
10526.944336
10519.909180
10527.795898
10510.160156
10471.362305
10455.576172
10473.343750
10433.945312
10441.935547
10442.622070
10431.293945
10484.719727
10475.518555
10498.663086
10539.734375
10570.304688
10542.950195
10496.541992
10484.811523
10480.186523
10419.541016
10427.649414
10515.443359
10546.635742
10556.414062
10544.148438
10519.028320
10510.832031
10495.708008
10443.825195
10448.691406
10455.260742
10453.979492
10449.170898
10503.289062
10564.168945
10604.808594
10560.012695
10545.957031
10565.817383
10547.673828
10564.641602
10570.374023
10548.860352
10505.077148
10538.409180
10581.942383
10561.250977
10565.719727
10564.528320
10530.754883
10470.320312
10479.534180
10501.790039
10490.246094
10471.165039
10429.349609
10424.119141
10401.429688
10349.177734
10357.902344
10389.277344
10359.489258
10363.670898
10433.884766
10471.626953
10481.033203
10482.947266
10501.900391
10488.329102
10458.329102
10463.929688
10430.655273
10454.222656
10509.649414
10547.056641
10545.589844
10521.500000
10523.113281
10515.562500
10471.419922
10434.475586
10443.388672
10507.522461
10526.065430
10518.643555
10480.936523
10494.040039
10555.243164
10585.158203
10581.585938
10535.740234
10509.521484
10462.967773
10436.400391
10403.193359
10417.509766
10513.629883
10550.637695
10527.729492
10492.481445
10498.198242
10519.871094
10514.128906
10486.288086
10450.383789
10489.297852
10500.183594
10489.069336
10461.664062
10462.457031
10452.841797
10476.296875
10468.950195
10450.525391
10479.598633
10506.916992
10519.038086
10477.050781
10498.190430
10475.992188
10478.254883
10473.235352
10445.013672
10434.676758
10453.592773
10449.434570
10431.051758
10374.810547
10397.191406
10398.024414
10408.253906
10452.539062
10466.784180
10491.242188
10496.548828
10452.483398
10384.098633
10368.301758
10362.691406
10361.984375
10367.871094
10386.615234
10450.067383
10439.599609
10425.314453
10443.033203
10443.681641
10497.088867
10566.741211
10541.090820
10542.209961
10564.761719
10558.702148
10518.126953
10510.328125
10520.589844
10487.953125
10487.275391
10518.475586
10492.925781
10502.526367
10490.679688
10473.811523
10455.657227
10506.318359
10556.634766
10543.841797
10562.836914
10574.786133
10552.530273
10523.512695
10514.712891
10524.948242
10480.006836
10491.208008
10520.050781
10561.739258
10556.152344
10543.895508
10562.625000
10539.916992
10543.981445
10552.809570
10555.263672
10536.219727
10565.593750
10588.722656
10581.546875
10545.799805
10541.868164
10539.912109
10520.832031
10540.205078
10540.605469
10529.546875
10520.869141
10523.720703
10514.002930
10545.047852
10537.391602
10472.938477
10472.220703
10489.047852
10473.890625
10435.208008
10446.275391
10444.341797
10446.606445
10404.202148
10424.934570
10435.769531
10422.560547
10445.416016
10510.871094
10552.705078
10570.930664
10506.517578
10512.951172
10486.969727
10460.000000
10426.063477
10436.826172
10426.981445
10444.325195
10469.948242
10479.405273
10486.167969
10534.548828
10532.146484
10547.877930
10515.803711
10485.083008
10418.775391
10358.302734
10320.166016
10310.548828
10301.073242
10280.242188
10299.490234
10369.258789
10402.458008
10442.445312
10466.647461
10450.902344
10500.659180
10553.481445
10565.162109
10544.310547
10558.023438
10606.774414
10600.482422
10547.076172
10490.367188
10476.942383
10472.598633
10446.168945
10435.557617
10449.015625
10459.980469
10421.946289
10404.377930
10449.083984
10469.601562
10491.504883
10469.251953
10474.228516
10500.007812
10477.482422
10450.592773
10430.308594
10502.699219
10534.109375
10554.010742
10491.851562
10488.197266
10467.758789
10424.511719
10397.351562
10402.386719
10410.200195
10428.235352
10395.626953
10421.950195
10476.642578
10468.252930
10471.886719
10464.736328
10456.465820
10455.841797
10423.019531
10412.043945
10437.219727
10470.803711
10514.895508
10516.097656
10496.289062
10543.057617
10550.875977
10520.747070
10471.449219
10444.636719
10445.235352
10382.808594
10338.166992
10322.266602
10356.641602
10363.623047
10332.956055
10379.266602
10451.995117
10479.763672
10493.130859
10447.758789
10419.479492
10388.792969
10373.660156
10356.069336
10322.934570
10342.759766
10362.014648
10375.227539
10404.445312
10401.791992
10459.664062
10541.325195
10507.234375
10500.304688
10473.877930
10447.051758
10434.457031
10417.488281
10468.301758
10451.868164
10592.182617
10538.191406
10522.500977
10533.251953
10569.954102
10613.032227
10613.734375
10588.501953
10570.365234
10573.024414
10554.479492
10514.804688
10489.554688
10490.945312
10464.630859
10408.908203
10392.395508
10407.074219
10425.877930
10392.058594
10411.443359
10442.450195
10495.282227
10518.723633
10510.894531
10531.923828
10548.219727
10499.599609
10497.367188
10515.008789
10509.230469
10521.140625
10532.105469
10569.056641
10531.696289
10558.758789
10571.026367
10561.548828
10527.686523
10507.335938
10518.159180
10536.645508
10491.083008
10480.155273
10508.860352
10529.507812
10530.330078
10540.400391
10563.500977
10584.916016
10574.387695
10556.464844
10556.342773
10547.214844
10512.900391
10551.850586
10578.908203
10557.492188
10573.827148
10549.272461
10567.537109
10514.218750
10483.217773
10484.000000
10464.184570
10453.864258
10496.282227
10523.446289
10535.249023
10515.485352
10523.679688
10508.031250
10509.250000
10493.617188
10518.890625
10524.019531
10558.575195
10507.813477
10559.641602
10578.388672
10574.500000
10553.660156
10521.430664
10516.367188
10471.975586
10448.852539
10491.560547
10559.659180
10575.231445
10580.492188
10546.239258
10518.439453
10514.636719
10501.537109
10445.022461
10412.498047
10410.149414
10410.690430
10369.626953
10368.106445
10391.701172
10401.866211
10395.587891
10388.301758
10428.631836
10464.532227
10467.712891
10455.643555
10479.198242
10477.200195
10475.439453
10512.303711
10548.664062
10526.074219
10505.357422
10507.309570
10486.395508
10467.585938
10463.732422
10476.282227
10490.206055
10466.464844
10467.832031
10488.729492
10480.284180
10436.808594
10445.186523
10538.025391
10563.495117
10606.834961
10589.837891
10594.773438
10606.372070
10624.646484
10594.916992
10609.316406
10583.843750
10581.799805
10593.922852
10635.435547
10660.636719
10640.925781
10591.557617
10564.687500
10529.398438
10503.238281
10427.821289
10419.666992
10435.758789
10455.786133
10420.750000
10435.994141
10457.922852
10460.588867
10456.072266
10472.809570
10491.959961
10505.590820
10489.211914
10495.567383
10511.322266
10507.228516
10511.942383
```
