## Supplementary material for "Functional connectivity across the human subcortical auditory system using an autoregressive matrix-Gaussian copula graphical model approach with partial correlations": Code: roi-14_mean_ts.txt

```
12121.843750
12110.971680
12038.751953
11943.014648
11911.461914
11995.449219
11966.629883
11863.255859
11846.084961
11960.945312
11936.427734
11846.336914
11804.145508
11828.920898
11833.048828
11773.777344
11805.802734
11868.694336
11865.355469
11772.760742
11800.767578
11861.154297
11826.142578
11770.662109
11922.175781
11978.060547
11929.708984
11783.703125
11767.146484
11890.099609
11874.732422
11834.422852
11775.302734
11822.923828
11867.166016
11836.438477
11778.227539
11851.408203
11955.372070
11941.205078
11905.601562
11903.050781
11954.020508
11897.454102
11818.553711
11888.809570
11909.020508
11849.956055
11789.149414
11894.853516
11933.190430
11890.332031
11899.480469
11929.121094
11886.063477
11795.787109
11781.998047
11848.426758
11895.229492
11826.918945
11887.398438
11928.463867
11870.320312
11875.134766
11966.768555
11948.180664
11822.572266
11853.568359
11923.468750
11869.563477
11800.858398
11823.367188
11832.348633
11824.870117
11781.893555
11838.791992
11860.397461
11813.165039
11736.892578
11760.693359
11853.122070
11855.714844
11794.341797
11848.566406
11902.307617
11883.559570
11966.759766
11984.849609
12016.074219
11972.794922
11839.266602
11872.351562
11920.360352
11863.331055
11755.895508
11791.502930
11844.662109
11856.865234
11867.722656
11916.473633
11904.086914
11844.347656
11894.146484
11963.938477
11942.465820
11928.375977
12009.533203
11998.344727
11950.642578
11859.609375
11887.478516
11874.075195
11808.783203
11799.603516
11823.454102
11809.728516
11744.805664
11793.770508
11828.277344
11847.956055
11768.833984
11761.704102
11899.754883
11927.976562
11890.094727
11803.134766
11867.388672
11890.492188
11816.889648
11813.619141
11853.140625
11819.299805
11759.461914
11833.028320
11841.221680
11788.644531
11750.166992
11851.906250
11858.871094
11793.051758
11883.388672
11973.864258
12019.254883
11956.348633
11976.564453
11966.521484
11904.287109
11827.241211
11809.403320
11752.756836
11733.025391
11824.174805
11878.137695
11819.445312
11842.363281
11874.410156
11813.537109
11790.772461
11802.850586
11735.842773
11696.612305
11801.346680
11784.075195
11747.574219
11791.164062
11832.783203
11768.416992
11737.447266
11777.200195
11754.497070
11785.221680
11865.302734
11879.449219
11830.895508
11805.835938
11842.793945
11793.185547
11694.111328
11705.110352
11761.812500
11776.960938
11741.663086
11814.613281
11865.214844
11800.887695
11751.250977
11840.375977
11801.378906
11739.791992
11609.711914
11727.873047
11874.589844
11918.443359
11887.589844
11852.286133
11858.579102
11797.388672
11676.382812
11669.708984
11704.971680
11690.962891
11679.126953
11718.288086
11736.935547
11707.892578
11833.963867
11917.131836
11845.901367
11794.574219
11860.773438
11850.865234
11769.487305
11751.313477
11857.883789
11838.714844
11838.778320
11940.094727
11941.840820
11828.215820
11790.923828
11866.234375
11843.328125
11787.578125
11760.678711
11815.209961
11799.299805
11714.862305
11755.185547
11742.271484
11695.081055
11706.274414
11722.922852
11739.265625
11695.149414
11760.879883
11892.147461
11930.082031
11867.929688
11890.606445
11828.492188
11724.144531
11693.418945
11741.466797
11795.299805
11802.532227
11879.365234
11859.643555
11802.773438
11816.060547
11788.827148
11733.333008
11706.085938
11738.693359
11736.524414
11750.373047
11881.362305
11945.945312
11910.551758
11909.908203
11972.652344
11909.810547
11863.774414
11955.170898
11878.809570
11877.917969
11774.099609
11771.918945
11754.458984
11669.920898
11540.065430
11564.344727
11590.101562
11578.122070
11582.871094
11717.988281
11851.311523
11899.581055
11799.914062
11759.654297
11711.665039
11621.466797
11581.005859
11608.077148
11780.499023
11827.820312
11756.817383
11678.423828
11707.792969
11631.391602
11559.815430
11628.124023
11687.985352
11701.764648
11625.609375
11645.862305
11733.672852
11842.887695
11870.869141
11883.107422
11889.398438
11791.170898
11820.247070
11912.671875
11881.878906
11791.049805
11752.423828
11658.639648
11581.613281
11566.966797
11656.470703
11713.578125
11609.524414
11531.126953
11638.392578
11637.483398
11579.673828
11678.561523
11715.122070
11662.039062
11592.222656
11493.775391
11355.658203
11325.059570
11397.331055
11549.702148
11629.004883
11601.704102
11497.890625
11470.700195
11490.978516
11466.955078
11449.124023
11567.065430
11654.388672
11654.984375
11588.523438
11671.646484
11697.518555
11711.494141
11661.270508
11728.857422
11793.734375
11832.402344
11757.291992
11737.287109
11786.809570
11772.817383
11683.000977
11685.500977
11771.220703
11749.773438
11647.317383
11696.843750
11769.837891
11728.206055
11739.033203
11835.383789
11860.381836
11821.442383
11740.049805
11746.944336
11756.059570
11706.332031
11631.195312
11716.513672
11739.372070
11726.689453
11774.659180
11790.081055
11721.933594
11594.991211
11682.773438
11812.080078
11805.790039
11825.529297
11802.227539
11870.523438
11814.437500
11679.958984
11540.019531
11483.662109
11467.964844
11379.825195
11348.426758
11501.327148
11643.435547
11677.792969
11617.805664
11580.860352
11651.371094
11659.231445
11614.774414
11744.099609
11785.058594
11739.922852
11620.337891
11579.988281
11602.001953
11629.833984
11496.838867
11485.929688
11639.410156
11637.377930
11629.687500
11678.291016
11629.202148
11528.959961
11515.582031
11547.075195
11490.442383
11465.230469
11595.946289
11609.653320
11571.207031
11526.156250
11439.791992
11545.000977
11655.412109
11677.115234
11535.879883
11532.071289
11517.406250
11442.724609
11474.845703
11625.034180
11642.916016
11676.684570
11686.068359
11598.376953
11641.541016
11680.818359
11589.216797
11539.527344
11501.468750
11460.470703
11395.229492
11459.110352
11649.707031
11726.671875
11724.943359
11728.111328
11742.793945
11691.665039
11726.114258
11746.969727
11712.853516
11549.515625
11576.156250
11679.576172
11663.177734
11667.295898
11706.812500
11594.251953
11493.051758
11447.259766
11599.723633
11668.700195
11649.476562
11566.789062
11593.265625
11593.929688
11521.536133
11469.336914
11474.281250
11479.463867
11435.496094
11565.852539
11633.456055
11600.589844
11553.946289
11531.559570
11528.016602
11497.822266
11476.470703
11416.196289
11444.970703
11621.628906
11734.252930
11696.036133
11595.294922
11596.747070
11592.151367
11508.099609
11431.139648
11430.235352
11610.144531
11693.001953
11669.571289
11536.541016
11487.666992
11629.219727
11695.823242
11666.644531
11606.527344
11521.291992
11500.395508
11433.500977
11339.660156
11368.204102
11476.125977
11638.598633
11662.428711
11565.103516
11532.895508
11631.578125
11615.172852
11539.795898
11424.991211
11508.321289
11600.606445
11576.574219
11480.724609
11467.925781
11457.209961
11413.702148
11377.923828
11402.006836
11555.956055
11653.416016
11638.155273
11538.521484
11602.567383
11589.774414
11429.880859
11486.629883
11485.327148
11441.331055
11533.316406
11559.589844
11476.366211
11390.840820
11372.714844
11311.176758
11238.901367
11366.110352
11447.246094
11536.988281
11530.663086
11493.023438
11343.910156
11340.552734
11361.090820
11381.105469
11388.486328
11340.608398
11310.034180
11310.594727
11294.094727
11267.076172
11295.979492
11411.367188
11576.000000
11609.362305
11594.523438
11738.133789
11756.334961
11673.606445
11645.166992
11608.367188
11497.304688
11434.487305
11473.795898
11433.738281
11408.281250
11374.382812
11344.536133
11359.034180
11559.232422
11692.454102
11678.135742
11645.541016
11689.170898
11656.013672
11558.104492
11540.704102
11513.510742
11462.831055
11405.503906
11522.212891
11585.000977
11559.539062
11564.923828
11561.809570
11471.945312
11412.751953
11432.344727
11475.508789
11412.487305
11464.608398
11559.541992
11553.646484
11440.457031
11403.059570
11357.866211
11325.614258
11411.357422
11408.822266
11378.511719
11465.854492
11446.689453
11354.739258
11427.145508
11468.242188
11437.936523
11404.564453
11488.833984
11523.655273
11425.288086
11508.151367
11564.242188
11523.983398
11483.681641
11527.011719
11467.513672
11324.245117
11356.240234
11473.585938
11540.206055
11478.212891
11428.072266
11278.995117
11334.934570
11380.373047
11343.335938
11292.189453
11196.855469
11114.564453
11053.880859
11117.330078
11215.103516
11420.339844
11551.041992
11456.735352
11443.980469
11438.221680
11327.437500
11235.373047
11191.913086
11207.919922
11151.840820
11092.749023
11058.581055
11170.282227
11254.709961
11311.316406
11353.346680
11301.221680
11269.194336
11405.659180
11443.285156
11383.875977
11423.820312
11579.800781
11563.740234
11512.367188
11334.984375
11346.639648
11424.671875
11416.116211
11374.534180
11462.858398
11530.830078
11431.929688
11309.128906
11430.920898
11472.753906
11450.207031
11377.904297
11350.140625
11263.473633
11222.440430
11075.175781
11099.782227
11301.139648
11432.598633
11425.936523
11385.825195
11271.177734
11284.920898
11291.139648
11217.131836
11313.084961
11329.110352
11291.288086
11170.215820
11157.813477
11331.784180
11374.283203
11332.463867
11307.483398
11273.581055
11303.316406
11345.142578
11286.785156
11221.641602
11367.774414
11485.954102
11436.094727
11416.556641
11463.859375
11579.352539
11562.936523
11436.775391
11369.463867
11379.589844
11304.206055
11243.036133
11173.311523
11175.468750
11139.182617
11090.147461
11206.345703
11375.587891
11381.539062
11386.245117
11281.789062
11288.199219
11303.839844
11259.272461
11186.923828
11106.035156
11169.398438
11198.934570
11219.155273
11150.703125
11125.592773
11304.797852
11465.330078
11521.837891
11456.958008
11381.589844
11286.416016
11233.753906
11191.898438
11258.077148
11420.060547
11517.643555
11367.283203
11311.241211
11333.789062
11510.996094
11685.607422
11715.602539
11672.353516
11651.295898
11777.427734
11766.994141
11714.732422
11646.697266
11705.604492
11688.366211
11577.494141
11508.724609
11518.346680
11533.034180
11454.596680
11386.938477
11444.266602
11469.393555
11566.788086
11520.125977
11522.133789
11522.943359
11498.124023
11474.445312
11531.282227
11553.103516
11492.807617
11530.456055
11521.260742
11435.929688
11465.467773
11655.242188
11681.068359
11659.548828
11601.425781
11651.904297
11587.655273
11566.879883
11464.601562
11478.756836
11529.059570
11524.950195
11504.769531
11603.023438
11537.753906
11494.368164
11405.342773
11399.655273
11425.941406
11458.270508
11538.896484
11638.893555
11611.280273
11581.265625
11575.190430
11500.437500
11402.678711
11368.243164
11358.964844
11329.156250
11354.751953
11526.648438
11651.944336
11678.749023
11578.732422
11546.556641
11490.225586
11435.059570
11343.539062
11306.454102
11367.088867
11427.712891
11387.105469
11415.563477
11543.063477
11588.202148
11560.699219
11595.192383
11478.116211
11392.185547
11254.210938
11248.034180
11456.013672
11557.730469
11600.854492
11551.833984
11428.139648
11443.519531
11543.287109
11504.756836
11487.418945
11507.074219
11449.882812
11412.528320
11367.599609
11504.802734
11562.611328
11530.756836
11460.169922
11510.080078
11500.133789
11488.159180
11426.775391
11467.780273
11462.001953
11477.558594
11570.513672
11673.960938
11675.416016
11572.793945
11550.659180
11576.373047
11508.257812
11582.235352
11538.484375
11584.524414
11577.224609
11517.381836
11583.962891
11566.722656
11469.352539
11420.075195
11503.257812
11711.855469
11634.043945
11604.695312
11643.195312
11664.673828
11695.239258
11683.646484
11668.996094
11722.398438
11725.020508
11739.056641
11788.930664
11960.943359
11982.086914
11902.453125
11810.440430
11764.593750
11624.189453
11520.837891
11382.753906
11488.373047
11599.948242
11565.919922
11531.745117
11560.616211
11528.177734
11431.446289
11427.642578
11573.386719
11647.751953
11625.728516
11546.794922
11535.291992
11465.948242
11498.344727
11560.938477
```
