## Supplementary material for "Functional connectivity across the human subcortical auditory system using an autoregressive matrix-Gaussian copula graphical model approach with partial correlations": Code: roi-15_mean_ts.txt

```
11265.910156
11150.113281
11155.210938
11131.616211
11096.551758
11061.024414
11095.920898
11123.953125
11086.335938
11079.310547
11105.450195
11110.685547
11030.987305
11013.937500
11023.624023
11014.742188
10998.141602
11025.667969
11068.167969
11066.727539
11009.281250
11030.904297
11058.888672
11046.947266
11028.791016
11053.741211
11078.253906
11067.333008
11035.963867
11036.748047
11066.740234
11084.162109
11032.984375
10990.162109
10991.777344
11007.830078
10983.495117
10972.285156
10983.441406
11007.423828
11040.060547
11016.240234
11010.655273
11043.333984
11030.242188
10984.833984
11008.007812
11056.949219
11019.658203
11011.148438
11025.911133
11057.791992
11035.863281
11003.971680
11001.559570
10983.866211
10933.666016
10936.209961
10981.297852
10992.636719
10980.746094
11005.752930
11047.150391
11025.870117
11039.444336
11075.314453
11087.795898
11028.031250
11026.770508
11039.522461
11020.819336
10961.067383
10984.699219
10993.195312
11000.759766
10973.933594
10986.710938
10988.235352
10986.588867
10960.630859
10957.178711
10997.674805
11025.252930
11003.288086
11033.179688
11057.870117
11019.321289
11017.144531
11028.637695
11040.177734
11021.602539
10962.319336
10938.705078
10964.322266
10949.569336
10901.147461
10929.944336
10962.452148
10970.677734
10975.144531
10969.413086
10968.519531
10928.370117
10979.771484
10998.343750
10984.806641
10978.791016
10975.648438
10965.933594
10951.061523
10905.663086
10943.369141
10973.813477
10945.140625
10964.893555
11004.395508
11004.283203
10967.127930
10975.192383
10996.999023
10999.478516
10958.969727
10969.770508
11025.963867
11044.618164
11044.782227
11035.907227
11026.639648
11020.129883
10981.448242
10981.214844
10997.978516
10980.066406
10951.633789
10975.874023
11008.016602
10957.417969
10970.064453
11017.244141
11016.884766
11013.539062
11032.461914
11034.126953
10993.992188
10941.170898
10946.422852
10965.833008
10938.599609
10960.307617
10973.290039
10977.995117
10974.254883
11001.111328
10990.508789
10959.235352
10977.373047
10982.445312
10952.370117
10936.425781
10950.673828
10940.376953
10904.434570
10922.952148
10945.207031
10928.249023
10947.488281
10980.363281
10960.386719
10938.333984
10974.390625
10957.334961
10969.448242
10988.579102
10977.801758
10931.207031
10941.006836
10956.910156
10955.640625
10926.534180
10945.287109
10981.523438
11035.551758
11006.657227
11024.402344
11028.576172
10977.851562
10936.630859
10935.833008
10932.041992
10911.599609
10886.753906
10939.804688
10980.940430
10957.884766
10925.988281
10896.966797
10887.371094
10860.054688
10816.147461
10832.787109
10861.108398
10873.419922
10901.993164
10955.648438
10968.912109
10941.578125
10984.434570
11016.489258
11014.875977
10978.258789
11004.806641
10989.731445
10944.723633
10949.925781
10960.851562
10939.465820
10922.634766
10932.489258
10925.156250
10899.584961
10889.371094
10925.386719
10932.699219
10909.371094
10897.514648
10900.582031
10893.703125
10858.921875
10866.695312
10880.705078
10844.605469
10875.439453
10899.975586
10919.004883
10908.208008
10929.059570
10979.536133
10963.828125
10921.269531
10932.016602
10923.750977
10871.367188
10864.044922
10901.690430
10902.898438
10891.222656
10901.107422
10935.975586
10926.298828
10946.972656
10950.259766
10946.610352
10953.246094
10980.489258
10950.270508
10970.294922
11007.696289
11026.116211
10970.147461
10973.539062
10970.314453
10924.626953
10894.054688
10944.177734
10981.648438
10989.890625
10937.589844
10939.237305
10926.996094
10913.781250
10875.187500
10892.796875
10875.802734
10862.649414
10850.030273
10892.782227
10939.428711
10940.660156
10879.155273
10870.321289
10865.275391
10858.804688
10842.342773
10877.750977
10938.521484
10959.295898
10926.583008
10932.912109
10950.359375
10939.255859
10916.075195
10914.919922
10928.050781
10919.078125
10895.577148
10896.788086
10919.403320
10922.491211
10889.522461
10872.933594
10892.347656
10867.344727
10883.492188
10903.684570
10898.025391
10882.836914
10904.617188
10919.181641
10869.391602
10872.558594
10898.001953
10904.444336
10868.618164
10844.902344
10872.250977
10859.084961
10864.596680
10876.711914
10872.338867
10849.267578
10827.056641
10761.813477
10716.875977
10723.821289
10773.817383
10791.159180
10797.440430
10764.487305
10707.768555
10691.841797
10701.604492
10695.942383
10688.833008
10754.735352
10794.966797
10797.435547
10778.004883
10801.110352
10823.767578
10815.684570
10792.040039
10805.949219
10824.523438
10838.946289
10821.083984
10818.717773
10844.628906
10868.113281
10841.701172
10872.351562
10916.932617
10922.188477
10909.047852
10955.059570
10964.624023
10934.510742
10927.393555
10924.919922
10910.768555
10860.541992
10839.811523
10841.057617
10837.629883
10815.495117
10825.611328
10881.604492
10920.757812
10896.133789
10908.194336
10914.275391
10891.100586
10855.674805
10885.697266
10929.682617
10953.905273
10949.384766
10900.041992
10892.930664
10846.483398
10792.044922
10770.366211
10773.969727
10774.435547
10739.359375
10767.554688
10829.563477
10849.321289
10872.612305
10835.696289
10860.836914
10880.497070
10848.207031
10858.742188
10908.224609
10915.106445
10904.499023
10857.433594
10879.165039
10876.736328
10839.012695
10808.594727
10833.856445
10874.499023
10864.238281
10860.143555
10878.946289
10851.641602
10806.220703
10803.750977
10812.536133
10764.822266
10788.519531
10792.872070
10796.162109
10835.960938
10830.038086
10847.680664
10868.666992
10866.904297
10828.158203
10796.098633
10792.215820
10811.166992
10756.647461
10763.366211
10841.716797
10874.659180
10872.541016
10846.398438
10830.496094
10833.931641
10811.062500
10777.111328
10775.819336
10783.161133
10778.737305
10774.668945
10835.967773
10879.140625
10917.768555
10883.184570
10880.165039
10890.910156
10870.374023
10880.115234
10884.315430
10860.594727
10831.541016
10866.991211
10897.324219
10877.257812
10900.706055
10898.986328
10856.567383
10795.282227
10819.463867
10846.555664
10844.227539
10828.815430
10785.715820
10784.333984
10753.131836
10714.277344
10721.721680
10753.506836
10705.797852
10717.161133
10789.718750
10822.564453
10814.005859
10805.093750
10826.762695
10815.587891
10781.491211
10785.770508
10752.501953
10791.359375
10864.545898
10894.612305
10886.106445
10859.709961
10860.060547
10855.775391
10803.575195
10757.832031
10759.693359
10827.034180
10860.205078
10836.860352
10791.703125
10808.169922
10870.252930
10889.148438
10874.190430
10835.688477
10804.231445
10779.335938
10747.741211
10719.967773
10716.022461
10807.532227
10854.540039
10834.247070
10784.967773
10789.417969
10835.312500
10820.904297
10793.017578
10758.640625
10799.986328
10813.170898
10802.028320
10775.909180
10765.807617
10756.083984
10778.588867
10769.124023
10753.034180
10795.122070
10834.906250
10832.505859
10786.206055
10798.640625
10753.953125
10758.968750
10751.763672
10722.723633
10705.722656
10733.575195
10724.287109
10690.436523
10651.844727
10659.791992
10654.875977
10650.734375
10699.833984
10731.102539
10739.397461
10751.694336
10706.743164
10631.080078
10606.236328
10606.123047
10620.444336
10623.889648
10638.426758
10705.591797
10693.549805
10690.093750
10703.662109
10716.020508
10779.317383
10834.052734
10809.221680
10819.280273
10856.184570
10843.652344
10795.257812
10796.360352
10790.630859
10751.922852
10761.083008
10765.742188
10740.708008
10756.821289
10737.481445
10706.361328
10706.252930
10773.964844
10823.810547
10801.592773
10832.910156
10838.215820
10797.509766
10770.625000
10742.317383
10736.222656
10671.622070
10702.895508
10747.039062
10772.017578
10759.792969
10762.734375
10764.337891
10732.792969
10736.036133
10741.953125
10758.549805
10737.376953
10772.248047
10792.022461
10765.918945
10739.112305
10751.529297
10745.986328
10737.485352
10766.645508
10765.533203
10758.829102
10744.819336
10746.723633
10735.753906
10776.742188
10774.545898
10709.838867
10732.709961
10756.177734
10740.362305
10709.019531
10737.041016
10755.152344
10740.097656
10703.923828
10718.793945
10713.470703
10698.627930
10716.711914
10781.551758
10803.094727
10816.979492
10748.090820
10726.798828
10719.074219
10684.972656
10659.553711
10694.200195
10693.261719
10705.320312
10721.217773
10718.406250
10754.164062
10817.097656
10805.145508
10829.874023
10808.727539
10767.062500
10694.902344
10632.250000
10595.304688
10595.379883
10570.116211
10549.696289
10572.440430
10635.779297
10674.723633
10689.494141
10719.757812
10695.579102
10744.495117
10797.001953
10799.596680
10760.849609
10778.513672
10821.977539
10815.706055
10765.369141
10709.531250
10718.173828
10718.961914
10680.567383
10670.217773
10683.189453
10679.779297
10643.705078
10625.790039
10676.140625
10707.144531
10738.417969
10696.251953
10709.027344
10725.112305
10697.208984
10658.489258
10638.063477
10715.466797
10752.736328
10783.384766
10699.875000
10693.110352
10695.350586
10637.476562
10608.242188
10634.505859
10655.839844
10669.425781
10624.318359
10643.886719
10716.939453
10712.030273
10709.106445
10712.119141
10716.940430
10749.968750
10709.325195
10668.857422
10697.635742
10738.003906
10778.845703
10775.245117
10750.960938
10807.676758
10820.940430
10786.645508
10741.916992
10717.112305
10719.743164
10659.937500
10592.258789
10569.851562
10602.536133
10617.964844
10585.775391
10633.953125
10686.659180
10738.689453
10736.226562
10658.135742
10624.327148
10585.251953
10576.734375
10561.502930
10531.533203
10564.815430
10608.332031
10643.346680
10664.034180
10649.118164
10725.458984
10809.382812
10773.062500
10747.002930
10704.305664
10683.556641
10676.177734
10657.193359
10757.163086
10840.373047
11022.249023
10954.458984
10906.666992
10913.458984
10970.643555
11023.223633
11010.258789
10977.159180
10960.505859
10980.583984
10958.038086
10911.069336
10892.540039
10892.283203
10851.356445
10794.110352
10791.352539
10820.681641
10829.916992
10799.428711
10811.964844
10832.103516
10900.415039
10906.420898
10914.692383
10921.529297
10905.676758
10868.958008
10869.237305
10884.774414
10869.137695
10882.697266
10895.883789
10922.580078
10893.031250
10925.837891
10950.280273
10938.844727
10900.315430
10883.400391
10896.713867
10897.660156
10831.696289
10821.934570
10861.860352
10874.468750
10870.980469
10894.193359
10920.029297
10933.378906
10927.918945
10908.424805
10909.404297
10899.513672
10873.246094
10905.312500
10930.780273
10909.356445
10916.135742
10895.941406
10909.624023
10861.618164
10838.036133
10837.189453
10823.666992
10818.817383
10871.563477
10873.913086
10881.409180
10858.292969
10869.258789
10852.370117
10836.422852
10823.343750
10857.458008
10862.212891
10882.123047
10856.534180
10908.697266
10929.188477
10938.465820
10947.405273
10926.723633
10910.974609
10862.458008
10834.531250
10872.162109
10918.291016
10944.044922
10957.172852
10940.517578
10924.051758
10917.611328
10894.644531
10837.421875
10812.063477
10813.375000
10821.666992
10777.459961
10784.555664
10807.800781
10803.344727
10787.329102
10780.711914
10813.898438
10839.941406
10848.673828
10852.171875
10883.043945
10890.789062
10872.415039
10917.589844
10938.250000
10930.511719
10916.410156
10922.530273
10900.653320
10882.749023
10857.033203
10892.104492
10911.347656
10880.087891
10878.515625
10897.095703
10888.317383
10838.263672
10854.348633
10954.101562
10974.505859
11035.730469
11034.977539
11046.426758
11058.979492
11083.607422
11075.631836
11091.799805
11082.511719
11068.426758
11098.883789
11132.150391
11141.933594
11103.352539
11039.522461
10991.981445
10940.731445
10909.210938
10858.680664
10834.881836
10863.738281
10896.545898
10848.286133
10867.416016
10885.537109
10890.561523
10876.103516
10890.329102
10917.947266
10915.409180
10927.548828
10937.882812
10941.999023
10934.188477
10937.343750
```
