## Supplementary material for "Functional connectivity across the human subcortical auditory system using an autoregressive matrix-Gaussian copula graphical model approach with partial correlations": Code: roi-00_mean_ts.txt

```
10098.986328
10053.710938
10026.193359
10021.215820
9977.703125
9987.236328
9953.719727
9921.492188
9899.125000
9875.992188
9849.131836
9840.188477
9864.214844
9908.128906
9936.715820
9954.458008
9938.840820
9917.323242
9888.252930
9896.408203
9893.356445
9906.155273
9894.423828
9888.158203
9884.839844
9900.416016
9923.804688
9934.459961
9927.259766
9948.989258
9943.775391
9920.953125
9896.705078
9893.900391
9909.044922
9926.114258
9933.732422
9904.117188
9892.356445
9884.487305
9878.095703
9881.427734
9866.209961
9871.764648
9895.090820
9900.666992
9906.518555
9895.914062
9912.857422
9933.637695
9930.179688
9935.691406
9942.121094
9951.569336
9949.148438
9955.856445
9967.138672
9951.849609
9929.313477
9928.905273
9939.204102
9947.248047
9940.458008
9945.674805
9966.937500
9978.324219
9965.797852
9979.245117
9975.511719
9981.148438
9961.580078
9947.737305
9949.841797
9937.731445
9939.118164
9921.241211
9885.586914
9883.137695
9889.292969
9883.126953
9866.552734
9870.299805
9858.592773
9867.752930
9918.911133
9943.706055
9962.432617
9964.297852
9965.734375
9948.756836
9920.988281
9939.356445
9911.599609
9896.242188
9885.559570
9872.316406
9865.471680
9882.234375
9909.614258
9946.246094
9963.188477
9961.137695
9961.663086
9970.561523
9952.484375
9962.213867
9960.831055
9956.042969
9920.189453
9921.107422
9914.580078
9900.666992
9891.928711
9879.043945
9853.461914
9877.021484
9893.249023
9888.386719
9910.228516
9919.413086
9916.325195
9890.850586
9888.711914
9890.434570
9876.767578
9857.922852
9876.872070
9885.080078
9893.753906
9923.988281
9914.037109
9896.592773
9887.248047
9883.351562
9878.512695
9859.938477
9865.606445
9857.571289
9845.658203
9839.343750
9873.613281
9856.827148
9854.625000
9878.228516
9908.913086
9937.191406
9943.335938
9928.631836
9923.071289
9913.118164
9925.420898
9944.107422
9940.918945
9930.571289
9898.257812
9897.546875
9892.191406
9883.917969
9883.555664
9883.854492
9867.765625
9885.019531
9918.269531
9909.082031
9909.324219
9890.992188
9895.283203
9911.696289
9892.423828
9880.634766
9899.311523
9909.875000
9908.872070
9897.711914
9914.172852
9902.811523
9860.292969
9861.916992
9864.791016
9858.304688
9859.801758
9858.720703
9831.230469
9858.441406
9863.776367
9858.974609
9872.114258
9868.146484
9874.845703
9885.229492
9893.701172
9880.519531
9881.458984
9902.660156
9902.677734
9880.239258
9868.860352
9863.964844
9849.550781
9828.145508
9826.345703
9831.518555
9828.302734
9830.589844
9857.021484
9869.279297
9863.319336
9836.549805
9823.193359
9830.000977
9802.157227
9847.767578
9849.201172
9841.845703
9840.789062
9816.532227
9816.251953
9814.048828
9794.149414
9788.960938
9800.716797
9837.395508
9869.500000
9854.966797
9851.513672
9857.214844
9868.468750
9854.961914
9832.854492
9849.133789
9854.347656
9854.767578
9830.727539
9859.291992
9866.965820
9861.429688
9848.813477
9858.183594
9872.513672
9865.291016
9849.857422
9855.753906
9861.433594
9847.154297
9862.356445
9883.367188
9876.953125
9884.201172
9868.183594
9840.342773
9852.014648
9852.400391
9850.669922
9858.893555
9888.853516
9898.131836
9900.077148
9894.165039
9907.583008
9879.637695
9883.387695
9895.635742
9906.290039
9903.096680
9883.000977
9890.530273
9870.670898
9856.676758
9864.000977
9853.616211
9841.327148
9847.088867
9852.873047
9834.602539
9815.680664
9808.483398
9800.624023
9770.782227
9811.527344
9849.805664
9876.967773
9916.157227
9882.603516
9847.114258
9849.037109
9822.995117
9801.571289
9831.000000
9844.181641
9835.098633
9824.831055
9840.056641
9823.426758
9818.390625
9808.989258
9820.336914
9809.896484
9805.956055
9810.814453
9811.379883
9796.577148
9806.869141
9789.226562
9795.838867
9806.791016
9813.196289
9802.799805
9813.165039
9828.159180
9813.312500
9799.062500
9791.506836
9783.500000
9793.666992
9800.158203
9796.375000
9826.371094
9838.880859
9827.302734
9820.711914
9800.773438
9826.728516
9834.997070
9815.430664
9833.729492
9831.426758
9827.016602
9829.124023
9810.508789
9823.990234
9836.440430
9778.930664
9825.318359
9811.689453
9771.270508
9739.255859
9724.191406
9721.568359
9727.685547
9764.699219
9789.359375
9795.875977
9810.122070
9823.327148
9778.676758
9766.831055
9766.254883
9765.876953
9750.630859
9737.158203
9744.163086
9760.870117
9755.916016
9767.226562
9802.551758
9797.344727
9757.296875
9749.009766
9727.275391
9713.075195
9728.214844
9746.685547
9784.390625
9805.264648
9815.349609
9820.714844
9806.835938
9788.400391
9773.045898
9773.389648
9791.168945
9788.893555
9790.545898
9815.621094
9831.924805
9819.540039
9803.032227
9818.428711
9827.423828
9843.449219
9821.647461
9806.284180
9844.631836
9826.493164
9808.421875
9768.500000
9777.225586
9766.185547
9758.549805
9740.383789
9752.367188
9797.913086
9815.679688
9823.552734
9813.756836
9837.960938
9850.460938
9835.070312
9838.108398
9839.140625
9811.515625
9813.251953
9809.043945
9793.502930
9756.117188
9745.873047
9737.674805
9735.808594
9755.645508
9779.012695
9769.520508
9808.109375
9817.456055
9821.202148
9805.499023
9790.730469
9781.709961
9761.733398
9749.129883
9759.897461
9784.210938
9803.283203
9820.122070
9821.426758
9779.311523
9747.902344
9745.455078
9765.343750
9762.470703
9747.485352
9759.242188
9771.680664
9773.402344
9803.994141
9798.343750
9794.227539
9791.659180
9773.505859
9771.150391
9761.938477
9765.772461
9739.516602
9748.061523
9769.647461
9792.483398
9783.792969
9773.524414
9761.861328
9747.118164
9719.679688
9699.997070
9687.268555
9691.882812
9680.619141
9687.512695
9699.773438
9702.689453
9736.989258
9763.995117
9749.825195
9737.123047
9774.751953
9810.299805
9825.884766
9834.228516
9831.605469
9798.478516
9805.797852
9833.065430
9847.845703
9847.435547
9820.871094
9835.855469
9805.216797
9790.825195
9760.390625
9764.180664
9773.360352
9778.316406
9780.313477
9777.920898
9789.238281
9796.222656
9763.973633
9759.555664
9751.393555
9748.980469
9719.464844
9711.080078
9716.154297
9719.991211
9701.013672
9729.575195
9754.041016
9773.925781
9764.756836
9777.212891
9802.415039
9799.781250
9807.277344
9782.286133
9753.457031
9730.984375
9703.936523
9681.437500
9685.321289
9725.754883
9700.344727
9721.198242
9710.667969
9712.817383
9701.573242
9686.716797
9671.716797
9675.084961
9681.732422
9677.689453
9706.821289
9783.569336
9733.941406
9705.562500
9697.309570
9704.710938
9712.121094
9708.146484
9707.934570
9714.520508
9705.541992
9724.479492
9760.125000
9774.452148
9752.989258
9752.330078
9760.145508
9774.111328
9755.757812
9763.126953
9790.556641
9822.150391
9824.032227
9807.714844
9801.638672
9775.833984
9747.427734
9759.313477
9749.655273
9751.275391
9765.482422
9794.765625
9777.115234
9757.028320
9738.150391
9712.829102
9681.979492
9690.651367
9698.231445
9667.684570
9717.444336
9731.467773
9741.051758
9737.005859
9731.924805
9733.904297
9721.269531
9710.861328
9735.329102
9745.582031
9759.138672
9753.423828
9764.532227
9724.562500
9774.858398
9802.001953
9787.737305
9754.724609
9747.203125
9759.655273
9737.683594
9744.233398
9741.153320
9742.321289
9734.071289
9711.545898
9666.987305
9643.478516
9612.892578
9591.858398
9593.217773
9594.462891
9596.450195
9618.060547
9657.641602
9691.415039
9687.168945
9673.720703
9685.438477
9696.721680
9699.460938
9694.487305
9682.562500
9687.848633
9713.354492
9713.801758
9707.719727
9700.981445
9714.254883
9727.277344
9734.024414
9728.317383
9737.368164
9758.624023
9749.989258
9723.209961
9706.423828
9704.492188
9687.133789
9679.576172
9689.091797
9682.271484
9663.564453
9660.106445
9685.054688
9696.584961
9710.639648
9714.837891
9743.520508
9696.712891
9713.289062
9723.709961
9725.235352
9702.782227
9699.042969
9719.984375
9730.510742
9770.408203
9783.152344
9779.269531
9767.889648
9740.712891
9737.190430
9710.687500
9702.114258
9722.552734
9717.316406
9698.174805
9683.086914
9684.442383
9696.610352
9686.790039
9714.693359
9709.254883
9709.412109
9702.518555
9715.175781
9719.450195
9715.559570
9691.001953
9706.204102
9714.125000
9695.942383
9710.929688
9704.988281
9674.262695
9652.519531
9663.521484
9667.679688
9662.807617
9658.140625
9727.767578
9732.726562
9723.670898
9720.399414
9720.107422
9719.696289
9696.896484
9680.021484
9690.765625
9689.504883
9692.652344
9716.600586
9730.293945
9702.862305
9713.705078
9706.865234
9712.582031
9718.099609
9675.541016
9668.092773
9639.092773
9649.184570
9663.141602
9667.484375
9676.300781
9712.333984
9742.836914
9771.184570
9759.852539
9770.884766
9757.881836
9770.906250
9744.646484
9734.911133
9757.734375
9785.460938
9787.819336
9800.458984
9806.803711
9808.753906
9787.769531
9712.228516
9708.712891
9708.456055
9687.986328
9657.569336
9670.024414
9668.537109
9633.230469
9624.372070
9637.498047
9600.400391
9596.161133
9628.009766
9655.678711
9667.224609
9694.217773
9712.206055
9704.430664
9681.318359
9690.362305
9693.924805
9687.451172
9700.204102
9717.783203
9746.910156
9719.571289
9700.957031
9739.762695
9734.791016
9711.661133
9692.236328
9682.570312
9675.316406
9671.271484
9653.499023
9672.409180
9669.092773
9658.009766
9642.649414
9627.063477
9602.694336
9618.833984
9638.846680
9628.602539
9633.221680
9649.161133
9655.194336
9676.516602
9705.540039
9735.512695
9714.654297
9735.222656
9756.058594
9771.250000
9755.925781
9782.692383
9806.018555
9776.990234
9774.642578
9775.375977
9777.586914
9731.608398
9704.887695
9695.189453
9682.136719
9659.587891
9688.798828
9724.162109
9744.655273
9723.259766
9690.263672
9710.848633
9695.213867
9697.636719
9693.053711
9658.825195
9654.995117
9650.451172
9636.461914
9645.923828
9634.017578
9642.140625
9649.210938
9676.264648
9699.434570
9726.140625
9750.808594
9758.163086
9780.851562
9774.441406
9764.495117
9727.503906
9686.269531
9665.833984
9646.508789
9609.377930
9618.611328
9660.528320
9685.534180
9707.997070
9726.978516
9750.414062
9745.550781
9721.931641
9719.976562
9751.777344
9749.240234
9732.621094
9725.952148
9715.658203
9733.374023
9720.046875
9714.988281
9707.856445
9697.783203
9642.449219
9647.148438
9688.040039
9680.334961
9673.329102
9687.561523
9685.853516
9695.304688
9704.815430
9709.083984
9708.116211
9691.175781
9664.488281
9662.105469
9684.027344
9635.515625
9639.696289
9673.080078
9690.638672
9717.631836
9781.421875
9788.541992
9801.545898
9775.547852
9755.236328
9724.603516
9746.501953
9797.490234
9807.052734
9754.749023
9743.959961
9744.859375
9755.657227
9715.768555
9706.903320
9704.166992
9675.980469
9676.871094
9653.167969
9655.985352
9638.651367
9664.081055
9665.544922
9671.796875
9656.499023
9674.369141
9642.345703
9618.842773
9607.621094
9597.136719
9593.876953
9583.980469
9624.832031
9674.827148
9687.287109
9702.833008
9746.021484
9764.742188
9769.634766
9747.073242
9731.563477
9688.009766
9673.142578
9691.317383
9692.177734
9678.349609
9666.023438
9666.097656
9687.393555
9688.892578
9697.834961
9699.176758
9714.464844
9708.972656
9690.951172
9688.720703
```
