## Supplementary material for "Functional connectivity across the human subcortical auditory system using an autoregressive matrix-Gaussian copula graphical model approach with partial correlations": Code: roi-01_mean_ts.txt

```
11208.135742
11118.645508
11078.123047
11018.284180
10910.350586
10899.702148
10888.867188
10839.969727
10773.070312
10744.379883
10763.258789
10814.150391
10824.499023
10884.056641
10917.442383
10916.253906
10950.246094
10850.075195
10815.689453
10802.169922
10813.052734
10788.553711
10790.118164
10817.745117
10878.143555
10886.105469
10911.602539
10918.432617
10903.078125
10909.125977
10876.150391
10804.228516
10769.505859
10822.632812
10841.567383
10841.688477
10853.355469
10797.964844
10799.718750
10790.434570
10809.656250
10759.478516
10799.266602
10781.627930
10829.374023
10853.823242
10842.192383
10850.364258
10886.399414
10848.398438
10876.557617
10885.038086
10896.047852
10904.052734
10892.170898
10919.376953
10931.555664
10880.429688
10857.850586
10859.742188
10835.090820
10839.203125
10881.803711
10902.932617
10932.653320
10880.346680
10841.676758
10889.457031
10850.770508
10911.833984
10897.767578
10909.780273
10928.649414
10928.688477
10917.478516
10883.279297
10837.342773
10853.520508
10931.735352
10868.619141
10825.917969
10846.290039
10821.811523
10790.301758
10793.947266
10852.669922
10808.282227
10836.791016
10898.381836
10886.879883
10834.663086
10892.608398
10818.470703
10821.095703
10815.950195
10857.238281
10821.932617
10849.047852
10860.605469
10925.500000
10944.399414
10934.238281
10883.683594
10916.673828
10879.377930
10892.057617
10892.789062
10844.049805
10834.351562
10928.632812
10928.908203
10908.361328
10837.500977
10818.762695
10740.925781
10809.092773
10822.661133
10832.349609
10804.111328
10835.066406
10822.785156
10761.347656
10812.397461
10787.014648
10790.692383
10769.175781
10781.390625
10770.345703
10788.134766
10850.231445
10847.722656
10894.266602
10829.016602
10799.036133
10843.525391
10786.929688
10845.812500
10843.481445
10809.832031
10839.912109
10799.434570
10759.201172
10807.032227
10832.004883
10825.691406
10836.193359
10892.952148
10873.907227
10807.653320
10813.210938
10842.872070
10845.698242
10873.389648
10847.281250
10781.425781
10843.803711
10876.456055
10846.003906
10844.452148
10792.863281
10831.911133
10806.188477
10797.913086
10816.417969
10785.987305
10786.311523
10802.567383
10826.284180
10832.701172
10827.952148
10831.329102
10905.073242
10831.008789
10845.588867
10847.228516
10832.426758
10835.917969
10838.425781
10808.540039
10756.163086
10775.338867
10717.692383
10773.138672
10743.714844
10786.929688
10782.955078
10873.833008
10872.421875
10868.268555
10881.341797
10871.170898
10894.404297
10794.532227
10833.536133
10929.282227
10877.215820
10835.333008
10855.987305
10797.253906
10755.312500
10782.816406
10831.437500
10859.500000
10835.474609
10877.289062
10894.386719
10831.772461
10828.964844
10788.036133
10776.654297
10822.194336
10904.784180
10816.457031
10854.735352
10836.708984
10808.002930
10781.976562
10778.546875
10752.308594
10770.723633
10792.102539
10791.937500
10825.661133
10826.944336
10807.468750
10765.029297
10766.618164
10776.250977
10764.169922
10725.022461
10739.210938
10791.928711
10807.796875
10776.183594
10810.963867
10802.145508
10746.917969
10767.899414
10759.167969
10781.852539
10734.020508
10783.703125
10784.584961
10792.369141
10772.806641
10782.710938
10765.090820
10757.551758
10726.241211
10734.899414
10722.565430
10726.250977
10693.351562
10717.281250
10783.741211
10788.220703
10770.558594
10810.629883
10773.512695
10726.369141
10744.729492
10771.419922
10846.237305
10803.630859
10770.255859
10797.249023
10801.758789
10751.296875
10776.009766
10791.997070
10741.148438
10745.490234
10701.127930
10701.233398
10659.104492
10622.768555
10685.523438
10679.979492
10831.271484
10823.341797
10852.452148
10856.402344
10753.916992
10692.972656
10713.460938
10712.455078
10678.726562
10673.432617
10710.367188
10706.881836
10685.656250
10712.788086
10618.698242
10616.380859
10651.258789
10640.792969
10654.717773
10659.900391
10724.132812
10703.904297
10699.623047
10683.687500
10737.439453
10679.252930
10695.797852
10750.286133
10705.326172
10711.867188
10718.867188
10677.627930
10678.426758
10633.955078
10661.973633
10621.889648
10677.874023
10648.297852
10654.365234
10698.228516
10728.736328
10763.083008
10708.850586
10743.286133
10703.856445
10680.273438
10672.713867
10710.999023
10725.404297
10730.343750
10727.018555
10734.656250
10755.913086
10613.000977
10674.602539
10684.016602
10631.814453
10624.714844
10626.220703
10645.620117
10601.238281
10656.113281
10686.367188
10679.065430
10673.750977
10673.343750
10659.959961
10624.456055
10545.768555
10630.911133
10642.231445
10650.742188
10657.706055
10740.069336
10615.115234
10648.788086
10738.552734
10688.499023
10617.255859
10602.542969
10527.948242
10584.161133
10557.314453
10605.602539
10654.246094
10707.070312
10689.973633
10667.244141
10665.531250
10611.101562
10626.271484
10595.512695
10618.409180
10658.726562
10664.373047
10687.483398
10702.973633
10653.464844
10625.087891
10667.457031
10651.078125
10704.030273
10718.738281
10645.303711
10717.540039
10678.595703
10688.004883
10620.117188
10609.463867
10590.666016
10610.670898
10620.215820
10610.071289
10631.255859
10641.530273
10592.713867
10621.443359
10634.123047
10649.917969
10653.771484
10667.380859
10642.476562
10627.691406
10633.465820
10629.051758
10616.025391
10586.374023
10545.007812
10551.424805
10529.169922
10552.692383
10561.343750
10565.801758
10627.238281
10575.584961
10636.377930
10629.261719
10569.477539
10578.231445
10569.373047
10581.573242
10599.220703
10630.120117
10612.434570
10648.332031
10676.830078
10660.244141
10616.812500
10597.658203
10597.073242
10640.075195
10580.530273
10546.390625
10548.732422
10575.676758
10704.359375
10738.527344
10698.192383
10669.851562
10628.355469
10576.661133
10505.504883
10535.944336
10570.823242
10541.958984
10556.011719
10551.485352
10527.429688
10516.978516
10503.236328
10506.075195
10421.455078
10423.071289
10451.888672
10448.398438
10418.591797
10451.307617
10467.679688
10498.035156
10488.572266
10525.115234
10547.035156
10474.736328
10536.298828
10536.924805
10593.997070
10568.797852
10550.097656
10579.272461
10580.517578
10646.977539
10645.801758
10662.372070
10626.399414
10588.306641
10558.532227
10560.761719
10550.131836
10514.916992
10570.696289
10569.127930
10607.173828
10552.861328
10575.713867
10583.219727
10509.011719
10513.000000
10495.575195
10503.183594
10486.749023
10438.171875
10503.407227
10529.940430
10515.625977
10492.370117
10507.352539
10524.933594
10573.003906
10517.472656
10569.726562
10558.444336
10608.437500
10584.428711
10542.223633
10490.564453
10510.592773
10495.011719
10473.974609
10513.405273
10500.711914
10615.307617
10589.482422
10533.139648
10531.397461
10463.186523
10438.791016
10401.095703
10465.287109
10421.576172
10430.694336
10569.451172
10484.139648
10466.343750
10461.850586
10461.493164
10499.437500
10476.552734
10480.948242
10506.049805
10491.308594
10538.761719
10524.223633
10530.381836
10531.698242
10504.497070
10545.961914
10559.062500
10530.211914
10508.795898
10574.645508
10546.895508
10569.124023
10583.997070
10650.284180
10626.547852
10530.407227
10532.974609
10530.925781
10492.659180
10493.720703
10518.762695
10474.359375
10502.330078
10517.444336
10489.587891
10465.538086
10477.845703
10500.160156
10423.865234
10446.390625
10498.094727
10504.613281
10485.370117
10493.629883
10479.245117
10431.467773
10460.963867
10531.883789
10582.060547
10547.175781
10533.292969
10562.477539
10478.100586
10525.138672
10569.000000
10604.768555
10565.500977
10552.457031
10628.376953
10531.419922
10598.811523
10530.532227
10590.902344
10573.478516
10524.948242
10481.280273
10442.082031
10390.933594
10335.022461
10386.236328
10438.722656
10424.005859
10380.698242
10423.685547
10423.464844
10459.013672
10404.825195
10382.890625
10437.310547
10444.783203
10518.500000
10491.067383
10476.129883
10512.487305
10470.330078
10520.262695
10472.825195
10500.934570
10528.047852
10508.316406
10435.742188
10476.469727
10622.391602
10547.477539
10523.851562
10485.122070
10463.798828
10539.065430
10454.260742
10454.671875
10535.775391
10480.229492
10408.629883
10468.810547
10504.838867
10534.200195
10499.711914
10531.409180
10419.065430
10458.817383
10498.216797
10514.990234
10513.363281
10477.904297
10528.580078
10565.210938
10555.937500
10556.516602
10596.561523
10522.159180
10517.744141
10521.138672
10486.935547
10492.465820
10489.828125
10477.695312
10452.676758
10445.605469
10422.872070
10499.091797
10440.104492
10496.314453
10482.740234
10423.722656
10458.257812
10499.459961
10515.158203
10519.592773
10513.852539
10468.877930
10512.895508
10489.695312
10516.040039
10526.041992
10539.184570
10461.662109
10474.513672
10466.111328
10531.344727
10463.233398
10520.098633
10523.284180
10519.529297
10452.127930
10462.490234
10509.380859
10526.734375
10511.974609
10541.575195
10581.763672
10574.345703
10531.335938
10560.273438
10473.732422
10612.474609
10664.384766
10647.992188
10619.091797
10525.412109
10551.865234
10416.064453
10448.014648
10432.122070
10445.015625
10409.069336
10505.593750
10605.904297
10638.667969
10606.649414
10605.583008
10546.788086
10578.428711
10524.523438
10506.860352
10498.913086
10470.266602
10541.810547
10586.937500
10619.364258
10563.729492
10603.512695
10506.263672
10417.897461
10497.393555
10435.021484
10393.974609
10451.315430
10448.579102
10377.858398
10363.871094
10406.407227
10402.708008
10367.314453
10439.291016
10552.009766
10511.944336
10507.977539
10484.455078
10473.520508
10423.625000
10484.148438
10498.256836
10536.588867
10501.521484
10548.140625
10602.273438
10554.666016
10525.457031
10602.040039
10625.897461
10562.382812
10475.637695
10503.011719
10473.087891
10534.376953
10475.421875
10521.852539
10552.565430
10561.728516
10533.728516
10539.867188
10434.638672
10423.367188
10528.292969
10463.247070
10471.820312
10486.966797
10527.674805
10526.213867
10495.686523
10592.201172
10625.299805
10617.921875
10628.391602
10692.661133
10595.138672
10582.507812
10624.736328
10583.530273
10615.720703
10600.229492
10636.118164
10614.587891
10558.467773
10550.226562
10554.582031
10502.740234
10476.791992
10595.365234
10567.404297
10544.713867
10465.641602
10544.421875
10513.117188
10558.722656
10542.879883
10495.159180
10530.622070
10532.041992
10511.885742
10517.604492
10494.255859
10428.315430
10505.000977
10526.669922
10521.627930
10580.193359
10608.470703
10555.587891
10604.614258
10633.530273
10603.556641
10501.127930
10532.237305
10489.877930
10458.630859
10480.429688
10531.022461
10519.429688
10564.832031
10623.527344
10612.674805
10623.937500
10668.153320
10573.658203
10582.924805
10547.717773
10604.567383
10620.557617
10600.771484
10648.389648
10617.161133
10657.767578
10641.279297
10639.020508
10542.159180
10531.535156
10519.259766
10570.049805
10588.799805
10598.303711
10588.435547
10595.288086
10578.662109
10605.047852
10629.667969
10579.997070
10609.482422
10596.014648
10606.123047
10655.198242
10588.512695
10576.685547
10591.997070
10643.369141
10666.851562
10745.516602
10797.027344
10816.416016
10710.819336
10700.067383
10670.670898
10722.049805
10787.481445
10790.584961
10717.763672
10670.380859
10667.750977
10645.886719
10608.746094
10615.148438
10620.842773
10628.361328
10634.296875
10645.897461
10607.924805
10590.916016
10649.426758
10636.504883
10681.645508
10627.977539
10729.864258
10688.939453
10641.082031
10537.619141
10532.937500
10562.526367
10568.227539
10670.288086
10754.226562
10740.675781
10713.486328
10805.070312
10802.722656
10778.539062
10715.360352
10667.803711
10647.461914
10615.969727
10625.073242
10609.851562
10662.701172
10646.183594
10669.824219
10687.821289
10659.196289
10657.379883
10669.442383
10672.865234
10654.143555
10654.819336
10641.650391
```
