## Supplementary material for "Functional connectivity across the human subcortical auditory system using an autoregressive matrix-Gaussian copula graphical model approach with partial correlations": Code: roi-02_mean_ts.txt

```
11140.271484
11076.540039
11061.941406
11050.973633
11021.997070
10994.379883
10961.653320
10943.491211
10928.200195
10894.275391
10857.262695
10854.058594
10889.121094
10936.658203
10941.554688
10941.377930
10958.533203
10951.192383
10914.305664
10910.199219
10912.321289
10915.950195
10890.326172
10877.000000
10905.556641
10925.936523
10955.782227
10923.483398
10933.533203
10957.645508
10968.976562
10922.907227
10872.993164
10873.030273
10917.655273
10940.412109
10914.696289
10879.452148
10873.361328
10879.033203
10873.948242
10867.501953
10840.375977
10862.496094
10896.078125
10900.674805
10894.013672
10882.328125
10911.149414
10917.509766
10913.444336
10938.112305
10951.619141
10965.186523
10948.585938
10970.347656
10970.444336
10955.717773
10914.095703
10923.121094
10939.442383
10938.242188
10939.016602
10964.477539
10988.544922
10988.119141
10990.069336
11008.339844
11004.283203
10977.852539
10994.129883
10988.042969
10972.520508
11002.895508
10995.227539
10975.358398
10932.345703
10918.879883
10904.926758
10905.707031
10892.616211
10856.554688
10835.049805
10875.424805
10918.010742
10937.176758
10953.804688
10957.449219
10950.754883
10944.005859
10930.557617
10925.899414
10914.468750
10908.715820
10891.857422
10857.688477
10866.604492
10913.939453
10930.479492
10942.353516
10952.982422
10970.908203
10962.860352
10939.075195
10944.138672
10945.021484
10974.216797
10963.944336
10970.305664
10960.343750
10951.252930
10936.248047
10913.246094
10895.928711
10909.908203
10914.160156
10912.274414
10925.143555
10940.427734
10936.227539
10933.819336
10935.141602
10917.216797
10896.211914
10891.485352
10884.993164
10903.726562
10924.862305
10964.144531
10971.608398
10973.295898
10979.597656
10967.025391
10936.292969
10927.360352
10934.884766
10902.870117
10903.942383
10903.661133
10897.663086
10881.711914
10868.951172
10900.666992
10920.748047
10922.445312
10950.009766
10979.402344
10984.877930
10963.763672
10967.382812
10990.760742
10979.624023
10973.125977
10972.192383
10943.780273
10933.995117
10954.104492
10969.484375
10957.032227
10924.982422
10912.474609
10933.613281
10947.500977
10936.706055
10917.036133
10931.182617
10944.806641
10946.293945
10942.234375
10944.083008
10954.096680
10947.306641
10962.475586
10977.076172
10955.104492
10949.250000
10944.825195
10946.583008
10951.066406
10960.031250
10952.116211
10936.097656
10927.017578
10934.723633
10934.051758
10955.801758
10958.303711
10964.739258
10992.397461
10994.686523
10990.524414
10980.964844
10977.286133
10999.972656
10982.074219
10959.715820
10955.132812
10935.278320
10916.037109
10891.125000
10904.846680
10891.155273
10900.515625
10922.441406
10959.167969
10952.856445
10942.672852
10935.399414
10918.756836
10906.091797
10883.896484
10934.909180
10945.104492
10943.290039
10907.483398
10900.872070
10904.648438
10881.788086
10842.556641
10855.054688
10899.079102
10957.022461
10932.227539
10917.111328
10918.671875
10950.971680
10949.798828
10921.511719
10912.320312
10926.553711
10939.292969
10923.921875
10937.210938
10965.721680
10971.878906
10963.089844
10963.158203
10954.132812
10948.327148
10960.089844
10963.992188
10968.127930
10978.185547
10981.691406
11001.768555
10994.202148
10995.950195
10991.212891
10999.679688
10971.461914
10962.811523
10962.578125
10975.679688
10981.894531
10984.314453
10985.262695
11004.327148
11006.443359
10971.539062
10949.527344
10961.260742
10985.608398
10980.851562
10984.179688
10991.587891
10974.963867
10952.571289
10939.109375
10946.435547
10943.243164
10947.655273
10950.048828
10939.132812
10897.976562
10899.414062
10917.754883
10936.625000
10908.629883
10919.339844
10984.877930
11005.843750
11020.815430
11014.982422
10992.103516
10969.464844
10938.442383
10926.596680
10936.368164
10941.096680
10959.716797
10956.362305
10944.941406
10926.311523
10921.568359
10932.161133
10910.859375
10916.975586
10932.821289
10954.239258
10977.881836
10979.505859
10962.496094
10906.083984
10920.275391
10939.545898
10966.568359
10960.353516
10962.753906
10959.061523
10943.759766
10908.359375
10897.394531
10913.336914
10931.286133
10905.059570
10924.304688
10944.111328
10956.519531
10952.750977
10944.349609
10950.309570
10964.935547
10937.991211
10949.699219
10963.891602
10978.170898
10989.438477
10971.897461
10993.092773
10987.621094
10972.456055
10950.838867
10984.839844
10957.565430
10924.409180
10886.877930
10889.074219
10856.760742
10877.951172
10909.575195
10937.020508
10958.391602
10995.432617
10970.909180
10932.090820
10921.150391
10913.543945
10887.257812
10858.533203
10873.431641
10914.516602
10934.454102
10934.886719
10937.514648
10935.695312
10952.106445
10925.637695
10915.690430
10895.164062
10857.375977
10874.835938
10918.884766
10937.929688
10975.631836
11002.901367
11018.750000
10999.370117
10958.940430
10966.696289
10974.317383
10976.039062
10954.097656
10959.992188
10992.513672
11008.165039
11000.390625
10975.798828
10971.006836
11005.584961
11017.055664
10985.513672
10987.041992
11016.316406
11007.983398
10983.169922
10964.182617
10945.644531
10951.948242
10923.160156
10914.604492
10935.307617
10968.796875
10974.864258
10981.261719
10986.987305
10996.860352
11002.381836
11015.191406
11034.361328
11021.102539
11018.616211
11017.295898
10991.757812
10971.890625
10953.048828
10933.744141
10921.873047
10927.594727
10937.649414
10955.660156
10951.164062
10996.847656
10990.377930
10982.243164
10979.356445
10977.680664
10970.425781
10943.083008
10949.110352
10956.887695
10971.461914
10991.040039
11005.106445
10997.829102
10962.868164
10938.032227
10941.371094
10940.949219
10950.276367
10952.096680
10952.308594
10971.541016
10955.733398
10952.359375
10989.058594
11000.844727
10972.216797
10935.853516
10947.182617
10952.166016
10931.029297
10898.476562
10929.369141
10963.556641
10986.787109
10955.822266
10949.750977
10945.756836
10928.356445
10899.033203
10893.754883
10872.621094
10881.193359
10905.259766
10896.759766
10879.534180
10910.553711
10926.408203
10938.217773
10914.080078
10915.708008
10945.242188
10978.374023
11015.555664
11030.811523
11001.666992
10969.916992
10994.827148
11022.731445
11022.427734
10991.593750
10994.856445
11017.625977
11001.020508
10954.722656
10923.163086
10936.941406
10946.542969
10960.084961
10955.575195
10951.188477
10974.965820
10944.542969
10915.766602
10947.929688
10938.130859
10916.379883
10901.162109
10882.464844
10896.272461
10890.922852
10902.868164
10943.574219
10964.390625
10952.778320
10958.615234
10983.629883
10999.801758
11003.748047
10998.347656
11000.461914
10991.615234
10943.342773
10902.558594
10907.432617
10936.989258
10974.958984
10941.657227
10936.662109
10956.672852
10965.337891
10933.504883
10910.761719
10894.021484
10906.431641
10915.123047
10907.596680
10940.386719
11012.823242
10931.770508
10903.751953
10919.684570
10932.138672
10910.813477
10925.340820
10924.597656
10923.608398
10934.919922
10981.649414
11015.966797
10992.146484
10950.162109
10957.936523
10968.908203
10964.602539
10975.035156
10983.957031
11017.191406
11021.500000
11027.304688
11034.918945
11021.936523
11011.449219
10997.674805
11010.599609
10995.433594
10997.113281
11011.590820
11005.979492
11008.503906
10996.146484
10968.037109
10930.259766
10929.076172
10918.780273
10909.453125
10894.261719
10935.432617
10927.572266
10907.461914
10924.899414
10916.795898
10910.913086
10891.284180
10909.405273
10936.333008
10957.775391
10975.420898
10996.452148
10987.638672
10976.026367
11013.860352
11031.765625
11004.571289
11008.598633
11007.171875
10994.443359
10997.533203
11042.806641
11042.278320
11019.802734
10980.662109
10987.876953
10943.081055
10878.651367
10855.236328
10846.165039
10839.946289
10820.955078
10823.879883
10872.932617
10893.893555
10926.855469
10909.963867
10906.085938
10903.757812
10932.907227
10902.485352
10877.394531
10906.006836
10933.413086
10956.498047
10949.962891
10913.001953
10902.936523
10924.411133
10941.090820
10919.459961
10918.093750
10951.748047
10957.034180
10970.183594
10998.909180
10977.997070
10931.898438
10909.508789
10930.161133
10911.896484
10891.502930
10899.106445
10923.304688
10915.434570
10925.241211
10951.962891
10974.159180
10958.379883
10946.532227
10930.222656
10950.734375
10930.170898
10926.888672
10941.589844
10965.036133
10977.829102
11023.394531
11047.160156
11041.291016
11014.421875
10999.848633
10981.419922
10950.133789
10953.285156
10979.134766
10950.646484
10916.949219
10936.961914
10934.438477
10922.636719
10948.902344
10957.458984
10966.046875
10937.854492
10943.731445
10965.891602
10963.158203
10960.280273
10956.153320
10939.583984
10930.249023
10941.510742
10946.399414
10927.696289
10900.392578
10913.458984
10918.195312
10913.868164
10893.638672
10918.041992
10982.990234
10978.783203
10952.035156
10952.830078
10966.767578
10943.789062
10945.315430
10959.580078
10951.743164
10942.675781
10962.065430
10990.913086
11034.148438
11003.173828
10966.052734
10971.712891
10999.207031
10988.157227
10953.624023
10893.460938
10883.465820
10904.512695
10902.692383
10897.953125
10896.881836
10918.722656
10950.287109
10967.103516
10997.750977
10994.179688
10986.755859
10987.040039
10975.557617
10987.686523
10987.493164
11006.402344
11005.945312
11029.014648
11048.534180
11035.980469
10993.413086
10988.434570
10985.216797
10937.177734
10914.824219
10916.101562
10905.911133
10869.483398
10868.360352
10857.549805
10851.311523
10825.549805
10840.184570
10870.794922
10882.170898
10911.716797
10970.260742
10954.282227
10908.193359
10902.313477
10889.581055
10896.347656
10888.797852
10931.750977
10949.889648
10981.289062
10959.480469
10965.597656
11002.009766
10976.877930
10971.676758
10940.347656
10937.630859
10950.903320
10980.922852
10949.830078
10931.834961
10952.900391
10957.174805
10949.297852
10891.696289
10875.542969
10892.727539
10898.356445
10898.234375
10906.095703
10930.851562
10912.749023
10925.611328
10951.480469
10952.675781
10964.356445
11010.231445
11011.509766
11024.711914
11014.777344
11042.780273
11060.889648
11017.891602
11030.179688
11033.514648
11011.972656
10968.343750
10966.541992
10979.092773
10936.697266
10925.205078
10962.367188
10991.244141
10984.725586
10980.525391
10964.335938
10966.753906
10956.346680
10958.650391
10970.375977
10941.574219
10924.721680
10930.435547
10938.722656
10919.509766
10919.191406
10912.856445
10932.833984
10946.260742
10982.933594
11011.387695
11021.811523
11021.179688
11075.321289
11059.541016
11027.413086
10991.269531
10975.977539
10948.656250
10914.804688
10903.956055
10940.075195
10959.507812
10982.625977
10998.271484
11010.120117
11029.311523
11009.875000
11000.661133
11000.792969
11004.930664
10983.489258
10992.667969
11004.675781
11039.313477
11032.587891
10989.321289
11011.036133
11014.305664
10977.510742
10953.172852
10950.617188
10965.082031
10945.635742
10962.260742
10986.944336
11001.871094
10986.160156
11034.041992
11022.566406
11009.558594
10959.689453
10983.364258
10993.601562
10973.100586
10978.955078
10955.651367
10967.544922
10992.356445
10992.491211
11027.054688
11072.745117
11109.281250
11099.770508
11038.185547
11026.625000
11061.305664
11094.190430
11109.934570
11079.270508
11058.702148
11057.359375
11035.736328
11008.026367
10993.582031
10976.512695
10997.595703
11008.234375
11019.843750
10973.521484
10944.432617
11017.374023
11023.470703
11020.225586
10994.078125
10985.696289
10971.317383
10947.907227
10938.139648
10897.890625
10893.525391
10894.429688
10947.400391
11005.814453
11010.391602
11020.824219
11031.857422
11062.359375
11087.689453
11078.356445
11032.678711
11020.804688
11039.870117
11051.602539
11016.656250
10956.626953
10955.145508
10997.503906
11020.445312
11014.756836
10988.678711
10987.426758
11030.997070
11033.852539
10990.503906
11010.465820
```
