## Supplementary material for "Functional connectivity across the human subcortical auditory system using an autoregressive matrix-Gaussian copula graphical model approach with partial correlations": Code: roi-03_mean_ts.txt

```
10576.064453
10565.535156
10582.959961
10535.011719
10393.450195
10384.388672
10376.797852
10426.524414
10328.691406
10312.234375
10293.831055
10349.821289
10402.915039
10390.241211
10429.233398
10450.595703
10507.604492
10450.954102
10437.775391
10357.044922
10420.135742
10385.102539
10315.982422
10271.644531
10395.053711
10474.739258
10468.423828
10406.086914
10392.463867
10431.158203
10439.832031
10352.907227
10234.194336
10291.802734
10409.339844
10417.184570
10391.359375
10332.756836
10389.084961
10430.842773
10428.957031
10334.522461
10343.655273
10402.982422
10421.977539
10370.876953
10374.479492
10414.799805
10399.047852
10311.022461
10375.112305
10423.831055
10448.985352
10425.729492
10414.876953
10480.357422
10496.386719
10446.591797
10392.059570
10391.912109
10428.434570
10405.637695
10328.017578
10419.986328
10466.598633
10445.450195
10394.860352
10467.091797
10460.830078
10428.968750
10471.184570
10514.261719
10410.117188
10531.115234
10540.413086
10582.770508
10453.443359
10415.485352
10388.228516
10381.434570
10340.792969
10299.884766
10315.597656
10374.325195
10397.328125
10428.086914
10461.933594
10455.825195
10427.083984
10440.577148
10387.145508
10373.603516
10406.959961
10441.617188
10367.651367
10321.605469
10361.977539
10430.834961
10464.879883
10433.095703
10515.194336
10519.958008
10493.831055
10433.503906
10400.738281
10460.053711
10503.812500
10436.292969
10500.459961
10467.212891
10532.881836
10463.604492
10371.675781
10412.404297
10426.166016
10402.766602
10396.368164
10474.207031
10439.239258
10422.796875
10409.038086
10441.427734
10382.245117
10372.069336
10363.002930
10410.713867
10365.595703
10412.766602
10472.721680
10460.179688
10374.120117
10502.390625
10454.203125
10339.813477
10437.908203
10468.794922
10382.126953
10362.179688
10406.210938
10429.230469
10384.474609
10353.348633
10384.017578
10365.854492
10361.350586
10404.333984
10443.037109
10464.466797
10403.351562
10413.203125
10435.306641
10407.732422
10444.887695
10471.579102
10370.748047
10371.427734
10479.282227
10503.011719
10423.662109
10347.584961
10365.006836
10410.708984
10353.121094
10341.674805
10349.639648
10408.722656
10391.197266
10360.121094
10311.710938
10408.724609
10447.892578
10401.787109
10415.975586
10450.005859
10416.211914
10442.528320
10481.546875
10401.719727
10390.001953
10443.328125
10371.086914
10410.337891
10360.209961
10366.347656
10409.222656
10481.700195
10437.707031
10436.832031
10509.736328
10494.297852
10453.650391
10544.549805
10420.564453
10448.438477
10509.133789
10508.191406
10462.849609
10420.558594
10370.213867
10376.458984
10391.479492
10378.359375
10423.037109
10473.379883
10479.759766
10459.062500
10515.100586
10452.876953
10462.724609
10409.993164
10388.837891
10473.508789
10539.010742
10431.566406
10373.120117
10424.837891
10407.562500
10383.780273
10291.889648
10342.649414
10426.662109
10438.441406
10426.115234
10380.221680
10367.010742
10430.375977
10414.993164
10417.802734
10346.480469
10423.387695
10373.124023
10412.537109
10452.944336
10461.088867
10444.983398
10395.680664
10425.007812
10418.300781
10372.884766
10354.101562
10377.004883
10419.550781
10377.598633
10439.002930
10478.180664
10456.457031
10408.331055
10367.775391
10399.861328
10405.634766
10366.722656
10303.830078
10375.007812
10401.382812
10449.867188
10400.887695
10454.205078
10462.137695
10417.971680
10325.958984
10364.385742
10419.426758
10442.949219
10487.372070
10434.790039
10454.676758
10389.399414
10438.328125
10407.357422
10321.526367
10423.448242
10448.432617
10396.329102
10370.103516
10336.157227
10393.667969
10526.072266
10417.927734
10398.440430
10505.477539
10510.302734
10447.713867
10479.207031
10491.423828
10404.309570
10432.370117
10419.982422
10449.457031
10407.370117
10398.802734
10393.062500
10402.874023
10330.694336
10300.592773
10305.895508
10277.837891
10373.156250
10355.916992
10432.696289
10445.362305
10413.294922
10386.072266
10319.618164
10431.328125
10445.390625
10401.805664
10339.126953
10424.800781
10402.775391
10360.927734
10334.773438
10352.331055
10409.367188
10374.831055
10355.248047
10292.822266
10393.435547
10375.034180
10357.725586
10393.297852
10510.449219
10469.754883
10358.114258
10418.042969
10361.153320
10409.368164
10425.319336
10517.649414
10509.202148
10460.645508
10443.625977
10468.533203
10497.966797
10422.582031
10353.815430
10397.551758
10318.658203
10360.342773
10400.348633
10396.919922
10397.776367
10449.609375
10431.129883
10361.955078
10314.553711
10311.595703
10338.049805
10290.235352
10241.887695
10315.839844
10348.805664
10412.447266
10351.292969
10402.987305
10361.274414
10344.470703
10309.070312
10301.434570
10285.404297
10229.132812
10258.825195
10330.342773
10366.006836
10356.148438
10378.530273
10451.097656
10350.684570
10303.105469
10362.770508
10379.007812
10358.309570
10322.521484
10304.070312
10397.769531
10435.059570
10387.591797
10383.123047
10299.654297
10396.065430
10442.120117
10379.399414
10354.649414
10468.727539
10416.491211
10349.469727
10356.344727
10375.247070
10336.355469
10302.541992
10255.010742
10337.184570
10370.944336
10350.913086
10333.389648
10349.806641
10326.360352
10328.293945
10458.867188
10460.603516
10424.796875
10413.887695
10395.417969
10314.684570
10360.565430
10398.324219
10344.527344
10264.858398
10288.424805
10349.625977
10342.128906
10329.581055
10356.416992
10321.954102
10284.007812
10357.944336
10356.609375
10310.550781
10261.244141
10327.675781
10354.823242
10388.438477
10379.491211
10396.077148
10417.330078
10364.254883
10371.763672
10342.245117
10317.735352
10346.084961
10339.308594
10360.806641
10434.893555
10333.365234
10388.583984
10424.212891
10474.665039
10390.655273
10295.222656
10329.049805
10324.559570
10264.210938
10263.187500
10311.601562
10358.033203
10302.414062
10348.460938
10267.756836
10296.581055
10266.629883
10243.629883
10217.221680
10192.081055
10228.196289
10233.336914
10216.426758
10144.749023
10229.663086
10312.637695
10309.901367
10278.572266
10306.286133
10291.459961
10334.735352
10317.975586
10314.985352
10358.634766
10262.330078
10284.654297
10413.123047
10393.434570
10335.685547
10385.105469
10412.072266
10305.736328
10228.114258
10234.972656
10308.582031
10387.037109
10372.975586
10328.493164
10338.367188
10297.531250
10377.886719
10286.034180
10209.329102
10322.349609
10290.154297
10226.359375
10231.453125
10270.904297
10267.958008
10220.748047
10282.799805
10358.754883
10330.854492
10315.541016
10422.614258
10444.682617
10380.587891
10421.995117
10442.232422
10404.667969
10269.418945
10232.514648
10290.274414
10369.722656
10380.055664
10390.614258
10342.811523
10400.669922
10387.542969
10302.219727
10213.097656
10225.966797
10254.186523
10271.217773
10256.203125
10307.512695
10341.881836
10259.712891
10219.897461
10244.175781
10256.294922
10244.691406
10325.024414
10338.935547
10317.010742
10304.871094
10332.129883
10377.470703
10313.712891
10262.760742
10254.271484
10267.785156
10283.587891
10266.887695
10274.811523
10308.614258
10275.254883
10330.730469
10351.277344
10352.663086
10304.885742
10339.603516
10311.359375
10247.117188
10271.158203
10239.589844
10247.903320
10258.532227
10278.000000
10285.989258
10197.055664
10260.680664
10264.798828
10248.505859
10259.719727
10266.395508
10260.341797
10183.971680
10242.527344
10219.153320
10234.982422
10249.940430
10284.235352
10260.354492
10301.052734
10322.789062
10293.344727
10268.408203
10262.059570
10306.268555
10362.148438
10303.361328
10338.866211
10346.187500
10335.994141
10270.042969
10446.781250
10456.864258
10376.492188
10345.000000
10347.463867
10245.453125
10160.887695
10129.379883
10185.292969
10157.314453
10187.972656
10168.796875
10228.076172
10258.679688
10227.218750
10241.473633
10216.452148
10189.142578
10218.260742
10259.572266
10208.988281
10219.844727
10321.331055
10350.865234
10328.162109
10307.507812
10267.623047
10259.608398
10287.806641
10273.239258
10205.885742
10283.486328
10295.665039
10386.444336
10347.792969
10306.828125
10260.941406
10236.990234
10302.950195
10260.455078
10232.346680
10249.482422
10267.381836
10202.302734
10208.424805
10247.825195
10366.341797
10309.511719
10210.490234
10202.871094
10236.880859
10219.860352
10226.652344
10284.019531
10244.462891
10304.698242
10282.070312
10330.464844
10272.033203
10332.075195
10282.691406
10257.255859
10206.564453
10250.156250
10242.475586
10251.165039
10236.864258
10258.562500
10267.779297
10240.483398
10299.856445
10262.136719
10215.191406
10208.379883
10261.444336
10349.055664
10306.231445
10331.028320
10294.671875
10269.005859
10235.222656
10230.742188
10322.492188
10333.791992
10276.729492
10322.860352
10309.560547
10277.107422
10290.646484
10258.576172
10350.820312
10339.207031
10308.920898
10291.447266
10290.477539
10281.281250
10363.485352
10363.767578
10375.533203
10329.247070
10338.086914
10383.671875
10425.727539
10433.742188
10403.750000
10373.691406
10379.609375
10297.376953
10271.344727
10230.992188
10165.447266
10237.812500
10260.631836
10176.871094
10210.035156
10278.763672
10295.926758
10326.642578
10355.296875
10329.170898
10345.157227
10331.040039
10289.270508
10300.810547
10268.328125
10310.879883
10297.257812
10385.249023
10410.770508
10386.965820
10254.218750
10293.063477
10324.322266
10287.658203
10214.392578
10290.155273
10220.008789
10196.225586
10229.492188
10215.013672
10193.904297
10202.296875
10168.892578
10246.199219
10303.004883
10261.959961
10301.917969
10301.420898
10187.164062
10266.682617
10196.370117
10176.277344
10224.272461
10285.992188
10275.882812
10298.459961
10244.750000
10231.325195
10302.912109
10266.783203
10251.500977
10223.979492
10194.213867
10253.941406
10343.926758
10310.447266
10335.117188
10343.680664
10410.110352
10385.430664
10252.463867
10221.958008
10247.525391
10241.791992
10259.745117
10296.885742
10308.739258
10292.062500
10303.170898
10342.208008
10282.128906
10348.952148
10437.151367
10407.809570
10376.421875
10363.139648
10397.946289
10414.816406
10381.755859
10377.296875
10405.019531
10330.645508
10284.873047
10368.447266
10320.350586
10245.706055
10247.586914
10287.794922
10358.106445
10320.368164
10319.837891
10357.864258
10286.780273
10255.837891
10305.312500
10300.357422
10286.254883
10248.138672
10231.947266
10264.718750
10238.223633
10219.769531
10223.896484
10213.200195
10275.925781
10315.200195
10344.819336
10345.681641
10292.841797
10366.393555
10379.424805
10340.263672
10283.537109
10257.790039
10311.719727
10272.000977
10229.592773
10321.645508
10363.863281
10330.569336
10354.997070
10419.529297
10419.646484
10349.844727
10391.674805
10375.893555
10388.165039
10373.294922
10351.360352
10437.536133
10467.010742
10390.055664
10352.033203
10390.010742
10376.639648
10297.614258
10267.210938
10315.553711
10280.834961
10246.713867
10274.647461
10294.379883
10365.063477
10319.962891
10349.446289
10346.927734
10333.815430
10311.901367
10324.480469
10357.258789
10286.791016
10285.957031
10260.607422
10271.649414
10354.458008
10351.479492
10412.529297
10418.002930
10544.980469
10456.413086
10362.724609
10314.735352
10437.194336
10507.008789
10441.404297
10381.639648
10366.296875
10385.257812
10297.697266
10321.176758
10291.907227
10311.532227
10302.284180
10387.368164
10381.447266
10285.092773
10249.601562
10389.427734
10393.775391
10361.898438
10319.610352
10359.106445
10373.417969
10357.362305
10350.267578
10240.094727
10241.609375
10224.298828
10315.642578
10409.275391
10385.346680
10396.916992
10380.873047
10390.415039
10476.675781
10417.323242
10339.673828
10390.725586
10400.076172
10357.207031
10338.962891
10279.168945
10313.957031
10448.212891
10472.114258
10340.304688
10378.113281
10344.723633
10351.908203
10336.542969
10267.119141
10271.898438
```
