## Supplementary material for "Functional connectivity across the human subcortical auditory system using an autoregressive matrix-Gaussian copula graphical model approach with partial correlations": Code: roi-04_mean_ts.txt

```
8871.722656
8506.343750
8450.486328
8567.962891
8713.353516
8955.648438
8701.583984
8611.633789
8544.204102
8738.445312
8875.789062
8676.862305
8796.175781
8853.442383
8925.937500
8792.822266
8664.477539
8952.007812
8817.059570
8531.171875
8751.398438
8828.586914
8643.019531
8742.343750
8627.638672
8671.722656
8565.285156
8862.257812
8826.078125
8607.811523
8726.980469
8510.307617
8675.847656
8698.717773
8683.935547
8791.011719
8724.298828
8826.107422
8907.260742
8683.141602
8793.681641
8562.270508
8900.970703
8622.804688
8780.462891
8653.755859
8776.689453
8805.673828
8679.798828
8883.595703
8758.626953
8759.371094
8984.052734
8811.371094
8783.995117
8658.416016
8605.212891
8780.953125
8809.911133
8687.314453
8839.849609
8612.526367
8831.970703
8821.090820
8903.510742
8996.931641
8874.979492
8724.480469
8752.785156
8916.277344
8643.289062
8784.390625
8821.263672
8779.753906
8943.523438
8587.921875
8819.000977
8740.675781
8672.697266
8676.986328
8907.065430
8891.296875
8809.932617
8717.903320
8884.641602
8640.718750
8710.716797
8873.759766
8847.388672
8628.601562
8697.349609
8859.050781
8574.123047
8688.099609
8873.367188
8912.456055
8657.947266
8769.133789
8844.687500
8836.073242
9026.423828
8960.064453
8661.028320
8826.398438
8927.253906
8602.340820
8262.020508
8629.125000
8791.407227
8666.458984
8641.548828
8862.939453
8912.811523
8663.440430
8599.189453
8597.575195
8779.654297
8481.550781
8665.112305
8842.859375
8630.024414
8677.320312
8748.099609
8709.920898
8443.631836
8560.734375
8751.375000
8671.314453
8745.349609
8787.652344
8935.189453
8636.291016
8790.787109
9085.322266
8597.865234
8564.696289
8848.972656
8795.351562
8718.566406
8846.482422
8791.181641
8677.985352
8694.352539
8870.810547
8815.912109
8516.296875
8727.628906
8844.618164
8598.873047
8601.052734
8810.798828
8889.906250
8698.833008
8770.414062
8830.353516
8788.796875
8785.130859
8885.147461
8827.970703
8902.673828
8648.416992
8780.198242
8636.349609
8955.246094
8758.671875
8677.318359
8644.546875
8999.369141
8828.988281
8606.663086
8780.925781
8796.827148
8785.465820
8900.420898
8732.178711
8618.185547
8583.436523
8725.902344
8570.605469
8667.244141
8685.155273
8568.667969
8567.236328
8639.618164
8672.070312
8867.795898
8953.901367
8878.025391
8529.469727
8700.140625
8667.744141
8450.011719
8680.739258
8936.505859
8807.244141
8641.501953
8629.162109
8849.827148
8625.591797
8774.913086
8771.918945
8976.520508
8878.726562
8783.570312
8886.134766
8973.035156
8755.999023
8781.630859
8831.029297
8718.886719
8858.437500
8829.062500
8571.669922
8916.930664
8997.750977
8839.964844
8637.050781
8800.952148
9129.119141
8854.389648
8549.099609
8682.439453
8873.740234
8935.787109
8486.826172
8666.916016
8640.384766
8699.554688
8581.340820
8740.162109
8855.478516
8953.689453
8597.085938
8788.707031
8946.062500
8928.585938
8712.019531
8669.314453
8904.569336
8862.574219
8793.220703
8688.991211
8692.347656
8730.656250
8836.990234
8788.498047
8696.787109
8816.929688
8745.577148
8834.669922
8761.344727
8965.574219
8537.420898
8315.143555
8842.085938
9044.452148
8775.394531
8758.538086
8788.169922
9032.882812
8754.810547
8900.189453
9082.394531
8821.379883
8771.345703
8739.872070
8766.871094
8750.520508
8856.968750
8859.600586
8677.021484
8825.845703
8814.767578
8953.704102
8564.926758
8578.144531
8265.976562
8876.599609
9030.296875
8547.642578
8813.123047
8884.084961
8534.994141
8576.796875
8722.528320
8547.511719
8583.982422
8709.374023
8774.949219
8546.378906
8503.169922
8545.570312
8377.650391
8572.598633
8699.241211
8879.104492
8324.971680
8501.431641
8808.382812
8502.212891
8619.121094
8665.931641
8720.026367
8492.359375
8578.466797
8742.471680
8746.829102
8765.873047
8703.291992
8889.357422
8801.500000
8663.546875
8578.272461
8655.791016
9006.383789
8712.658203
8723.702148
8808.740234
8871.207031
8748.597656
8635.164062
8963.027344
8972.098633
8675.178711
8810.624023
8883.264648
8798.023438
8876.685547
8783.884766
8854.625000
8662.171875
8544.576172
8881.001953
8902.162109
8363.396484
8506.308594
8840.080078
8748.205078
8607.294922
9099.228516
8964.675781
8620.847656
8886.855469
8915.950195
9012.517578
8602.872070
8774.718750
8748.558594
8930.445312
8667.193359
8290.366211
8112.004883
8751.330078
8897.613281
8878.744141
8769.478516
8707.296875
8669.819336
8439.836914
8710.990234
8627.009766
8616.928711
8952.424805
8836.269531
8639.314453
8670.521484
8742.723633
8818.417969
8622.218750
8619.250977
8676.409180
8885.248047
8698.847656
8558.811523
8745.292969
8748.054688
8871.879883
8571.820312
8534.664062
8634.521484
8754.414062
8728.083008
8681.659180
8820.263672
9010.036133
8815.481445
8592.416016
8704.199219
8879.746094
8674.078125
8624.320312
8542.816406
8740.167969
8755.324219
8486.687500
8810.946289
8616.194336
8639.250000
9045.184570
8803.607422
8723.719727
8699.790039
8867.742188
8655.705078
8692.805664
8562.185547
8577.486328
8636.361328
8535.635742
8787.560547
8813.542969
8702.439453
8586.488281
8660.776367
8627.863281
8873.701172
8639.687500
8750.708984
8804.306641
8530.276367
8761.736328
8719.539062
8688.550781
8707.707031
8753.277344
8732.243164
8637.816406
8845.570312
8602.132812
8544.701172
8498.568359
8553.695312
8863.052734
8971.808594
8559.275391
8737.038086
8869.875000
8728.056641
8603.000000
8588.912109
8997.597656
8996.542969
8690.025391
8560.827148
8578.363281
8783.580078
8671.402344
8604.425781
8661.431641
8703.346680
8616.880859
8731.676758
8537.728516
8669.833984
8827.269531
8770.009766
8587.394531
8429.500000
8738.119141
8646.081055
8650.434570
8809.751953
8646.200195
8527.970703
8544.648438
8900.564453
8708.718750
8746.494141
8687.621094
8792.937500
9033.635742
8722.751953
8928.375000
8736.126953
8692.765625
8769.914062
8401.505859
8859.896484
8853.789062
8888.470703
8628.599609
8484.046875
8602.269531
8606.033203
8492.134766
8481.562500
8763.496094
8410.010742
8595.021484
8814.466797
8741.158203
8601.685547
8480.494141
8721.151367
8535.236328
8530.982422
8436.625000
8587.444336
8697.009766
8716.558594
8627.706055
8463.617188
8826.320312
8810.869141
8493.681641
8514.662109
8721.594727
8611.287109
8866.428711
8515.369141
8756.142578
8570.556641
8836.531250
8735.620117
8699.494141
8667.431641
8695.113281
8715.832031
8438.724609
8565.507812
8526.373047
8465.522461
8643.173828
8846.001953
8675.517578
8832.804688
8918.828125
8888.355469
8656.087891
8561.859375
8619.923828
8782.579102
8771.209961
8674.475586
9010.515625
8784.100586
8567.969727
8847.902344
8728.145508
8804.085938
8927.197266
8825.019531
8659.798828
8496.006836
8635.236328
8474.333984
8499.197266
8536.208008
8623.003906
8739.301758
8714.868164
8934.763672
8640.027344
8754.557617
8736.283203
8897.033203
8759.760742
8834.949219
8715.177734
8722.945312
8515.702148
8478.039062
8520.438477
8572.793945
8568.419922
8575.262695
8745.591797
8652.965820
8662.042969
8894.012695
8638.816406
8759.891602
8817.402344
8909.525391
8746.846680
8807.321289
9166.478516
8627.732422
8135.215820
8808.339844
8983.943359
8947.779297
8536.222656
8855.603516
8821.431641
8691.531250
8590.738281
8835.406250
8836.333984
8488.349609
8554.560547
8680.238281
8669.252930
8859.482422
8602.605469
8566.257812
8584.043945
8799.396484
8844.484375
8677.556641
8624.722656
8740.822266
8869.537109
8893.064453
8555.099609
8620.553711
8789.260742
8698.290039
8733.791016
8659.230469
8774.880859
8631.510742
8789.460938
8934.252930
8966.494141
8762.651367
8761.259766
8661.460938
8759.726562
8654.941406
8585.248047
8721.449219
8728.300781
8538.158203
8590.789062
8825.804688
8596.162109
8568.085938
8621.339844
8673.923828
8481.849609
8654.861328
8865.735352
8665.802734
8730.320312
8756.658203
8892.336914
8759.029297
8779.515625
8808.800781
8913.816406
8624.182617
8747.859375
8862.515625
8677.030273
8705.956055
8577.730469
8890.329102
8600.438477
8450.132812
8827.348633
8817.603516
8546.737305
8510.480469
8576.427734
8954.525391
8761.650391
8874.660156
8821.695312
8915.876953
8688.029297
8687.566406
8861.691406
8558.253906
8844.800781
8903.353516
8931.067383
8764.104492
8706.176758
9020.869141
8849.507812
8521.425781
8696.795898
8961.776367
8714.898438
8458.832031
8811.104492
8884.527344
8741.070312
8359.849609
8236.902344
8835.359375
9035.770508
8789.134766
8802.851562
8957.138672
8801.311523
8832.976562
8707.878906
8710.902344
8752.764648
8726.493164
8672.394531
8625.246094
8769.761719
8754.978516
8637.289062
8778.384766
8681.917969
8761.730469
8453.131836
8578.417969
8596.722656
8860.471680
8589.627930
8650.920898
8674.115234
9046.222656
9092.865234
8692.174805
8720.316406
8676.029297
8876.435547
8807.593750
8891.283203
8727.277344
8496.209961
8789.750977
8714.437500
8523.009766
8443.805664
8671.157227
8797.662109
8661.896484
8648.505859
8850.518555
8631.283203
8599.814453
8712.066406
8735.476562
8748.083984
8744.914062
8575.033203
9021.108398
8716.078125
8730.125977
8663.494141
8648.973633
8677.800781
8667.733398
8644.755859
8799.843750
8701.836914
8881.318359
9095.015625
9059.548828
8572.262695
8645.328125
8740.839844
8638.718750
8877.154297
8679.351562
8672.205078
8881.443359
8679.250000
8695.824219
8801.929688
8649.517578
8817.651367
8986.612305
8674.363281
8561.654297
8889.990234
8809.794922
8806.812500
8645.859375
8721.021484
8813.023438
8601.431641
8859.202148
8971.392578
8636.705078
8794.005859
8857.673828
8692.515625
8696.498047
8897.349609
8928.140625
8655.736328
8724.501953
8814.998047
8796.868164
8740.068359
8490.792969
8648.857422
8741.187500
8447.207031
8586.650391
8667.970703
8654.434570
8540.253906
8590.189453
8882.052734
8780.837891
8808.165039
8827.714844
8946.324219
8900.034180
8784.125000
9034.757812
8849.564453
8848.457031
8640.329102
8546.486328
8538.677734
8610.015625
8907.742188
8968.560547
8996.957031
8890.439453
8616.523438
8876.241211
8879.083008
8559.894531
8642.080078
8835.034180
8820.169922
8464.227539
8744.453125
8585.517578
8958.263672
8800.077148
8756.041992
8556.353516
8726.765625
8793.332031
8842.819336
8739.066406
8699.671875
8725.965820
8846.476562
8642.538086
8644.669922
8572.815430
8684.734375
8484.771484
8423.425781
8623.802734
8787.655273
8521.806641
8683.186523
8685.464844
8610.473633
8666.269531
8761.814453
8911.509766
8503.242188
8721.549805
8680.564453
8512.697266
8514.526367
8509.411133
8800.806641
8355.503906
8492.482422
8673.707031
8799.697266
8597.312500
8617.866211
8885.703125
8568.352539
8668.378906
8472.996094
8828.488281
8829.966797
8515.875000
8487.862305
8348.096680
8687.132812
8773.421875
8391.441406
8434.560547
8593.875000
8743.064453
8601.968750
8531.678711
8559.246094
8680.262695
8546.340820
8587.558594
8783.881836
8782.912109
8617.885742
8684.492188
8623.490234
8527.410156
8701.583984
8484.955078
8749.240234
8788.541992
8395.543945
8352.115234
8456.169922
8595.513672
8355.072266
8513.570312
8162.972656
8420.078125
8562.844727
8485.521484
```
