## Supplementary material for "Functional connectivity across the human subcortical auditory system using an autoregressive matrix-Gaussian copula graphical model approach with partial correlations": Code: roi-05_mean_ts.txt

```
9021.160156
8958.351562
8885.162109
9082.188477
8931.357422
8823.623047
8881.310547
8905.162109
9004.101562
9037.927734
8959.030273
9073.458984
9000.917969
9249.981445
9107.361328
9065.538086
9126.516602
9169.548828
9182.246094
9111.706055
9105.550781
9034.157227
9185.606445
9138.689453
9145.736328
9222.832031
9039.828125
9052.685547
9297.442383
9011.443359
8758.498047
9149.064453
9074.162109
8973.642578
9108.196289
8904.695312
8738.574219
8992.912109
9174.006836
8946.428711
9007.125000
8938.767578
8936.030273
8978.744141
9063.474609
8984.476562
8956.086914
9021.515625
9046.894531
9034.634766
9029.575195
9475.961914
9038.910156
9162.764648
9218.495117
9393.765625
9052.958984
9176.067383
9002.855469
9004.400391
9006.374023
8844.830078
9061.670898
9015.181641
9036.370117
9025.873047
8778.913086
8912.309570
8906.657227
9006.881836
9359.928711
8902.336914
8943.524414
9114.612305
9241.568359
9032.858398
8996.088867
8803.714844
9069.234375
8971.814453
9026.981445
8765.291992
8936.769531
8948.388672
8916.028320
8854.765625
8891.293945
8778.641602
8918.884766
9086.705078
9051.767578
8858.708984
9055.639648
8972.277344
8803.941406
9011.557617
9112.487305
9033.311523
8942.941406
8935.687500
9064.073242
8942.454102
9035.652344
8893.395508
8909.209961
8803.150391
8988.969727
9320.374023
9062.000000
9135.385742
8885.745117
8916.127930
9020.234375
8800.134766
8934.145508
8795.643555
8797.431641
9118.619141
9070.228516
9088.572266
9057.601562
8796.937500
8781.578125
9108.440430
8978.289062
9097.526367
8917.403320
9320.740234
9001.482422
8862.299805
9128.818359
9008.522461
8971.526367
9120.904297
9003.917969
8927.975586
9193.576172
9033.304688
8868.764648
8779.088867
8749.847656
9204.194336
9136.121094
9045.912109
9058.085938
9040.628906
8960.729492
8910.411133
9076.712891
8988.948242
9168.603516
9062.573242
8860.773438
9058.243164
8936.574219
8894.668945
9019.402344
9179.266602
8996.906250
8862.162109
9036.269531
8763.461914
9051.969727
9040.249023
9053.071289
8988.304688
8952.530273
8954.983398
9112.788086
9116.911133
8910.661133
9076.874023
9011.568359
9056.483398
9158.669922
8914.547852
9147.861328
9069.147461
9035.575195
9119.143555
9345.725586
9163.774414
9045.719727
9045.234375
9182.350586
8845.679688
8783.826172
8875.571289
9019.317383
9070.748047
8826.293945
8875.258789
8973.248047
8920.546875
8850.170898
8837.470703
8969.000000
8980.290039
8916.567383
9000.736328
8926.122070
8982.347656
9157.218750
9042.601562
8824.376953
9030.728516
9302.099609
8971.654297
8993.705078
9001.941406
9007.549805
9098.309570
9108.432617
9038.318359
9035.631836
8925.102539
9283.450195
9198.494141
8762.679688
8852.812500
8948.634766
9155.797852
8957.688477
8997.197266
8865.177734
8865.845703
9088.108398
9016.475586
8897.885742
9072.884766
8996.809570
8980.253906
9164.121094
8899.384766
8961.187500
9094.247070
8993.491211
8854.003906
8740.578125
9196.147461
8927.959961
8985.310547
9276.482422
9092.208008
9294.457031
9271.197266
8871.692383
9035.584961
9105.414062
9121.965820
9048.703125
9163.140625
8931.185547
8869.745117
8698.181641
8973.596680
8988.054688
8929.192383
8863.611328
8911.838867
8843.599609
9134.395508
8776.091797
9072.295898
9114.509766
8713.462891
8680.004883
9226.675781
8971.618164
9135.804688
9038.335938
9161.483398
8818.253906
9158.031250
8907.397461
9064.521484
8972.753906
8841.409180
8988.290039
8937.806641
8625.691406
8807.975586
9004.936523
9024.032227
8677.499023
8781.749023
8904.528320
8923.715820
8662.566406
8967.250977
8890.971680
8720.515625
8994.391602
8980.087891
9102.849609
8693.543945
8903.521484
9174.125977
9145.672852
9000.348633
8813.025391
8819.092773
8729.081055
8893.487305
8840.238281
8950.059570
8758.321289
8913.521484
8798.559570
8681.003906
9077.570312
8921.969727
9285.088867
8996.559570
8986.469727
8840.420898
9031.435547
9058.313477
8975.629883
8839.203125
9020.640625
9046.831055
9022.293945
8821.722656
8883.843750
9112.585938
8826.689453
9189.215820
8990.008789
8949.166992
9053.671875
9071.843750
8994.861328
9040.008789
9194.651367
8785.068359
8978.776367
8895.321289
8965.379883
8945.832031
8648.892578
8832.036133
9096.873047
8999.848633
8997.437500
8896.721680
9028.183594
9149.794922
8924.585938
9217.413086
8931.438477
8997.270508
9000.141602
9126.914062
9124.293945
9010.078125
8936.558594
8678.133789
8902.543945
9104.812500
8899.287109
8724.966797
8772.446289
8951.267578
8642.737305
8798.256836
8882.040039
8847.264648
8865.039062
9003.250000
8749.619141
9045.537109
8744.086914
8832.538086
8933.891602
8685.763672
8881.101562
8954.302734
8591.115234
8816.278320
8935.006836
9117.850586
8943.216797
8808.102539
9021.707031
9259.218750
9184.003906
9082.184570
9074.643555
9079.376953
9037.780273
9053.612305
9072.000000
9059.500977
9191.747070
8770.082031
9116.747070
8940.370117
8991.874023
9260.940430
8751.339844
8451.760742
8891.491211
8947.310547
8906.205078
9172.027344
9164.567383
8990.567383
8916.725586
9205.536133
9033.860352
8908.264648
8728.911133
9067.783203
9112.985352
8800.763672
9133.757812
9032.697266
9059.789062
9040.200195
8980.734375
9024.333984
9108.213867
8978.994141
8883.646484
9025.941406
8817.328125
8926.224609
9013.321289
9113.607422
9056.336914
8634.689453
9003.778320
9011.237305
8733.955078
8698.018555
8926.442383
8670.909180
8640.859375
8634.193359
8975.458984
8861.980469
8796.145508
8742.435547
8872.188477
8859.535156
8918.884766
8885.940430
8890.236328
8732.640625
8899.882812
8707.252930
8707.418945
8959.482422
8606.654297
8782.666016
8770.614258
8628.312500
8743.233398
8713.307617
8801.699219
8838.518555
8510.404297
8710.123047
8737.822266
8949.398438
8823.944336
8875.702148
8969.930664
8786.933594
8900.719727
9073.430664
9053.857422
9026.869141
8849.870117
8986.438477
8761.429688
8885.287109
8854.309570
9123.909180
8993.566406
8730.990234
8779.001953
8877.620117
8950.606445
8753.172852
8766.143555
8723.135742
9082.600586
8677.754883
8708.932617
8973.476562
8804.368164
8765.782227
8753.314453
8865.328125
8709.168945
9060.528320
8792.682617
8784.083008
8862.431641
8818.906250
8589.514648
8893.029297
8766.679688
8726.523438
8847.010742
9156.669922
8741.680664
8657.741211
8616.066406
8638.352539
8688.814453
8801.937500
8558.570312
8799.740234
9076.546875
8817.880859
9062.860352
8781.061523
8853.865234
8764.295898
8657.713867
8613.278320
8732.987305
8872.927734
8859.784180
8905.793945
8933.784180
9090.485352
9102.857422
8950.719727
8778.776367
8883.741211
8781.720703
9047.264648
8911.484375
8773.741211
8866.646484
8861.472656
8780.938477
8640.811523
8799.628906
8932.708984
9047.727539
8875.297852
8812.535156
8852.033203
9007.910156
8863.739258
8901.065430
8774.697266
8853.119141
8859.186523
9151.641602
8806.686523
8878.349609
8800.007812
8835.514648
8861.394531
8566.480469
9015.166016
8859.584961
8877.068359
8995.765625
8584.627930
8811.000000
8857.166016
8858.975586
8991.043945
8888.949219
8827.271484
8705.893555
8915.432617
8868.911133
8905.761719
8867.221680
9146.416016
8900.725586
8953.878906
8828.841797
8620.450195
8752.908203
8743.057617
8824.671875
8703.185547
8972.735352
8721.010742
8816.630859
8911.020508
8745.234375
8839.830078
8785.440430
8928.777344
8915.736328
8915.707031
8857.172852
8713.709961
8724.936523
8851.729492
9036.114258
8900.086914
8678.826172
8824.039062
8729.030273
8921.785156
8947.024414
8799.723633
8778.621094
8807.389648
8822.596680
9008.089844
8709.982422
8732.815430
9049.181641
8697.988281
8734.161133
8802.995117
8543.334961
8667.332031
8826.955078
8707.626953
8934.993164
8842.333008
8639.398438
8762.753906
8828.294922
9020.328125
8778.299805
8738.305664
8773.213867
8698.767578
8743.784180
8804.035156
8734.410156
8619.270508
8683.775391
8591.554688
8880.980469
8738.487305
8765.092773
8816.747070
8686.041992
8488.281250
8749.360352
8727.854492
8587.512695
8625.064453
8820.916992
8703.252930
8905.397461
9079.656250
8691.550781
8799.185547
8644.051758
8709.140625
8909.547852
8665.791016
8692.992188
8786.721680
8778.328125
8976.355469
8911.208984
8680.954102
8537.271484
8577.910156
8787.960938
8945.440430
8975.685547
8617.730469
8704.698242
8722.239258
8831.103516
8776.930664
8768.864258
8694.680664
8767.417969
8765.126953
8735.161133
8779.241211
8829.083984
8982.958984
8551.464844
8772.075195
8569.677734
8640.358398
8842.426758
8617.872070
8536.359375
8617.985352
8390.091797
8878.951172
8897.231445
8794.969727
8764.680664
8974.146484
8828.655273
8827.891602
8921.534180
8523.202148
8876.979492
8672.364258
8872.649414
8642.816406
8778.800781
8629.335938
8684.344727
8920.320312
8976.108398
8889.506836
8810.114258
8785.583984
8726.414062
8966.021484
8762.914062
8973.283203
8769.101562
8844.735352
8633.459961
8744.381836
8858.473633
8724.259766
8829.735352
8701.785156
8795.495117
8920.846680
8792.835938
8729.611328
8670.086914
8726.153320
8307.748047
8466.958008
8478.433594
8666.659180
8932.375977
8786.269531
8680.738281
8700.134766
8405.393555
8787.687500
8659.858398
8696.242188
8902.526367
8767.925781
8680.407227
8643.046875
8658.160156
8729.277344
8654.790039
8576.766602
8484.605469
8599.837891
8629.059570
8665.114258
8618.716797
8655.529297
8820.125000
8774.950195
8454.817383
8609.391602
8733.163086
8614.969727
9181.483398
8513.216797
8858.221680
8713.705078
8912.153320
8719.472656
8572.336914
8757.150391
8833.825195
8739.357422
8791.945312
8780.363281
8553.657227
8629.032227
8696.713867
8880.756836
8487.343750
8689.041992
8748.584961
8675.490234
8643.669922
8598.032227
8629.431641
8607.625977
8720.651367
8805.515625
8801.516602
8595.154297
8730.574219
8699.678711
8507.353516
8835.343750
8410.107422
8596.106445
8549.261719
8705.525391
8529.288086
8615.524414
8597.782227
8504.902344
8513.892578
8571.995117
8727.255859
8818.508789
8887.803711
8443.645508
8725.902344
8778.536133
8665.436523
8770.922852
8677.764648
8757.155273
8707.328125
8897.966797
8628.927734
8603.797852
8685.273438
8460.452148
8654.179688
8589.052734
8581.579102
8538.511719
8511.085938
8705.474609
8652.058594
8513.372070
8437.053711
8688.762695
8637.802734
8725.953125
8782.980469
8526.914062
8558.577148
8619.536133
8822.699219
8705.273438
8530.242188
8482.437500
8321.271484
8547.667969
8531.377930
8396.278320
8416.831055
8476.423828
8464.607422
8349.677734
8507.561523
8496.343750
8391.278320
8394.126953
8463.554688
8337.892578
8663.768555
8213.930664
8218.766602
8160.600098
8654.840820
8200.611328
8265.340820
8478.707031
8328.895508
8333.755859
8587.665039
8198.684570
8527.617188
8401.792969
8351.070312
8408.757812
8289.081055
8421.032227
8388.131836
8358.553711
8344.235352
8443.237305
8627.291992
8337.695312
8569.039062
8233.831055
8776.049805
8643.560547
8958.421875
8698.623047
8666.283203
8353.913086
8586.571289
8313.644531
8669.649414
8629.315430
8526.128906
8449.084961
8327.345703
8317.256836
8360.433594
8381.020508
8516.897461
8447.515625
8438.815430
8410.457031
```
