## Supplementary material for "Functional connectivity across the human subcortical auditory system using an autoregressive matrix-Gaussian copula graphical model approach with partial correlations": Code: roi-06_mean_ts.txt

```
10027.713867
9712.598633
9644.554688
9123.278320
9644.584961
9862.210938
9850.651367
9496.296875
9491.080078
9419.260742
9637.390625
9420.610352
9644.343750
9426.343750
9818.681641
9854.009766
9679.964844
9621.757812
9752.108398
9810.721680
9761.344727
9458.965820
9646.980469
9755.166016
9514.045898
9825.285156
9554.546875
9714.613281
9865.435547
9663.242188
9653.517578
9657.459961
9702.514648
9766.559570
9481.035156
9389.940430
9428.296875
9605.441406
9518.251953
9491.687500
9444.471680
9284.764648
9635.829102
9441.039062
9504.123047
9592.933594
9526.213867
9555.139648
9605.120117
9529.820312
9518.566406
9400.540039
9352.672852
9910.813477
9947.647461
9679.261719
9720.380859
9848.475586
9817.232422
9495.794922
9563.049805
9805.414062
9653.549805
9404.420898
9460.660156
9764.994141
9664.921875
9530.666016
9519.356445
9798.949219
9612.080078
9565.055664
9603.335938
9480.602539
9576.948242
9180.487305
9533.978516
9807.489258
9794.037109
9548.865234
9640.680664
9533.625977
9575.550781
9551.593750
9691.332031
9529.427734
9694.486328
9505.623047
9635.209961
9644.927734
9370.953125
9536.627930
9621.608398
9420.046875
9479.797852
9392.242188
9563.093750
9332.740234
9537.556641
9431.184570
9533.712891
9378.273438
9532.717773
9668.048828
9617.720703
9616.147461
9244.754883
9471.823242
9458.390625
9459.738281
9395.909180
9286.546875
9519.828125
9615.048828
9335.516602
9319.078125
9655.098633
9423.542969
9431.721680
9494.891602
9457.137695
9339.721680
9273.669922
9308.612305
9062.153320
9319.443359
9387.759766
9421.125977
9568.100586
9495.336914
9441.577148
9576.145508
9312.138672
9404.497070
9265.652344
9375.494141
9429.846680
9418.538086
9408.763672
9406.792969
9414.626953
9537.421875
9454.020508
9455.764648
9453.729492
9545.766602
9259.019531
9449.182617
9499.085938
9355.168945
9409.970703
9308.750000
9257.525391
9391.218750
9348.795898
9431.101562
9561.440430
9426.992188
9381.367188
9580.949219
9382.643555
9477.515625
9312.475586
9334.330078
9448.372070
9496.957031
9400.644531
9502.604492
9507.098633
9281.168945
9093.580078
9390.609375
9393.325195
9479.078125
9417.194336
9433.935547
9345.484375
9229.801758
9378.320312
9341.047852
9135.921875
9427.154297
9275.299805
9346.300781
9471.465820
9269.083008
9495.435547
9383.925781
9159.355469
9328.690430
9682.640625
9195.726562
9567.251953
9560.097656
9797.496094
9436.916016
9490.828125
9626.184570
9391.563477
9374.779297
9425.853516
9394.492188
9512.526367
9496.218750
9740.509766
9539.979492
9545.557617
9206.387695
9283.596680
9281.578125
9631.317383
9464.512695
9439.058594
9468.411133
9484.531250
9338.453125
9306.665039
9362.796875
9445.147461
9428.980469
9417.728516
9550.669922
9513.639648
9559.667969
9379.963867
9405.702148
9486.517578
9729.526367
9416.835938
9229.230469
9495.409180
9641.521484
9455.069336
9277.140625
9361.810547
9464.728516
9211.568359
9379.259766
9288.016602
9395.281250
9493.724609
9464.708984
9633.403320
9335.396484
9339.498047
9342.880859
9508.471680
9390.004883
9388.242188
9370.740234
9244.948242
9377.527344
9392.598633
9355.294922
9455.865234
9655.435547
9329.583008
9674.562500
9603.984375
9432.166016
9196.083984
9474.450195
9578.281250
9507.902344
9421.963867
9463.146484
9417.999023
9456.010742
9361.080078
9301.361328
9342.880859
9167.371094
9604.993164
9438.560547
9411.089844
9262.248047
9142.965820
9157.611328
9606.182617
9682.550781
9521.667969
9486.013672
9500.561523
9239.869141
9334.681641
9247.451172
9237.592773
9490.182617
9401.288086
9542.021484
9367.053711
9408.757812
9295.550781
9336.679688
9309.652344
9229.533203
9356.231445
9221.617188
9265.216797
9433.792969
9207.482422
9416.956055
9387.859375
9471.900391
9406.726562
9617.529297
9448.476562
9525.608398
9342.113281
9150.570312
9353.250977
9357.181641
9045.803711
9110.938477
9229.568359
9325.566406
9408.581055
9349.762695
9504.892578
9474.224609
9428.244141
9453.676758
9445.355469
9379.109375
9284.029297
9750.818359
9448.250000
9014.395508
9429.600586
9250.789062
9325.781250
9382.409180
9137.156250
9403.863281
9213.315430
9230.705078
9188.425781
9282.153320
9334.884766
9404.714844
9533.477539
9316.137695
9209.753906
9431.042969
9309.556641
9202.509766
9239.363281
9220.975586
9254.341797
9079.945312
9200.460938
9136.971680
9361.873047
9331.695312
9292.396484
9579.674805
9465.236328
9152.324219
9273.630859
9091.776367
9349.184570
9345.821289
9450.538086
9741.815430
9337.912109
9432.646484
9238.829102
9223.228516
9018.345703
9032.244141
8979.375000
9180.689453
9458.320312
9425.681641
9063.699219
9385.224609
9258.927734
9399.643555
9228.531250
9162.597656
9327.232422
9354.335938
9464.238281
9152.208984
9188.508789
9290.956055
9055.909180
9217.037109
9228.441406
9364.880859
9209.537109
9227.962891
9355.682617
9357.567383
9265.185547
9449.345703
9464.613281
9230.763672
9311.310547
9467.485352
9069.986328
9381.054688
9415.326172
9152.255859
9045.034180
9298.079102
9184.429688
9063.529297
9122.671875
9315.772461
9400.319336
9169.970703
9262.289062
9266.605469
9149.310547
9065.597656
9353.311523
9198.985352
9082.330078
9169.242188
9164.839844
9037.855469
9327.034180
9344.812500
9472.787109
9203.486328
9175.112305
9277.311523
9433.615234
9006.957031
9517.423828
9307.911133
9313.427734
9454.592773
9538.917969
9415.781250
9466.574219
9461.003906
9213.105469
9420.690430
9175.252930
9464.100586
9274.864258
9305.637695
9367.815430
9310.091797
9239.412109
9185.599609
9264.988281
9131.021484
9261.462891
9470.603516
9261.672852
9248.388672
9166.206055
9237.803711
9274.266602
9292.198242
9258.703125
9281.779297
9297.174805
9348.989258
9396.279297
9350.780273
9339.156250
9316.599609
9393.585938
9325.149414
9260.336914
9579.594727
9384.040039
9178.725586
9165.466797
9239.807617
9266.320312
9327.455078
9273.893555
9273.601562
9380.537109
9461.427734
9236.050781
9387.210938
9428.361328
9486.252930
9126.890625
9240.279297
9306.345703
9214.390625
9135.037109
9150.075195
9270.683594
9360.381836
9371.842773
9280.164062
9476.257812
9443.103516
9408.343750
9223.430664
9037.966797
9159.162109
9262.231445
9589.710938
9549.833008
9402.464844
9249.873047
9272.913086
8879.705078
8978.785156
9300.183594
9307.875977
9087.234375
9113.621094
9270.982422
8996.990234
9001.611328
9140.861328
9286.998047
9283.769531
9363.894531
8862.825195
8924.937500
8942.123047
8884.167969
9109.177734
9102.462891
9225.478516
9067.500000
9033.688477
8934.221680
9103.501953
9091.429688
9011.569336
9151.315430
9125.831055
9094.964844
8988.277344
8954.511719
9109.474609
9175.623047
9057.011719
9152.553711
9157.915039
9152.660156
9182.030273
9136.526367
9087.094727
9043.757812
9260.599609
9139.433594
9030.021484
9064.107422
9112.838867
9117.283203
9133.986328
9267.553711
9007.480469
9130.691406
9153.580078
9141.948242
9249.094727
9014.447266
9058.904297
9005.935547
9021.881836
8937.183594
9094.676758
9266.409180
9379.511719
9387.357422
9153.786133
9127.269531
9128.033203
8979.645508
9023.338867
9441.119141
9353.913086
9329.762695
9537.346680
9151.792969
9201.081055
9454.008789
9405.310547
9414.525391
9153.979492
9250.191406
9289.626953
9049.770508
9271.955078
9171.943359
9215.671875
9207.849609
9100.943359
9231.118164
9244.953125
9144.216797
9018.119141
8989.722656
9251.870117
9083.390625
9139.570312
9235.966797
9178.988281
9190.564453
9241.816406
9316.625000
9106.580078
9254.807617
9247.953125
9279.676758
9072.564453
9192.971680
9490.880859
9208.911133
9176.343750
9294.164062
9154.832031
9247.797852
9199.583008
9220.927734
9300.812500
8962.253906
9206.374023
9092.034180
8991.253906
9351.000977
9258.061523
9133.165039
9196.306641
9171.563477
9023.756836
9270.440430
9186.126953
9322.858398
9461.250000
9125.937500
9505.844727
9384.762695
9272.411133
9284.974609
9398.442383
9567.666016
9218.533203
9310.681641
9279.104492
9472.519531
9171.407227
9206.552734
9248.154297
9296.634766
9267.674805
9387.269531
9203.108398
9359.728516
9096.089844
9123.395508
9266.068359
9093.112305
8973.595703
9094.742188
9164.093750
9224.752930
9066.362305
9230.634766
9178.687500
9127.282227
9195.976562
9317.134766
9494.981445
9449.326172
9342.158203
9162.207031
9268.295898
9125.683594
9186.474609
9071.639648
9138.154297
9239.099609
9354.127930
9185.208984
9202.306641
8742.274414
9040.777344
9250.628906
9328.078125
9264.156250
9127.787109
9171.933594
9245.609375
9102.441406
9113.146484
9024.359375
9041.699219
9268.671875
9140.253906
9148.726562
9488.279297
9143.251953
9254.860352
9263.501953
9342.594727
9372.933594
9315.715820
9160.466797
9324.062500
9231.186523
9151.095703
9273.683594
9225.574219
9327.007812
9500.841797
9179.132812
9200.347656
9301.786133
9457.609375
9220.589844
9215.664062
9069.764648
9234.108398
9306.739258
9052.724609
9226.310547
9368.492188
9359.453125
9234.640625
9047.773438
9353.170898
9416.673828
9273.273438
9020.446289
9203.493164
9225.611328
9163.507812
9032.827148
9484.343750
9374.031250
9076.894531
9279.041992
9195.916016
9327.906250
9285.337891
9198.529297
9282.899414
9001.815430
9275.780273
9355.255859
9176.577148
9135.964844
9248.114258
9325.665039
9271.888672
9337.646484
9178.400391
9159.169922
9062.746094
9240.764648
8981.515625
9224.577148
9019.709961
9207.484375
9174.660156
9262.699219
9307.288086
9404.175781
9425.824219
9135.179688
9150.197266
9430.886719
9189.571289
9120.777344
9085.437500
9309.025391
9092.197266
9451.849609
9314.333984
9263.089844
9256.820312
9221.121094
9328.599609
9412.034180
9104.564453
9314.574219
9399.243164
9229.364258
8859.404297
8941.218750
9046.832031
9180.296875
9174.123047
9436.570312
9116.650391
8908.098633
9102.312500
9057.916016
8882.823242
8878.571289
9003.846680
9206.368164
8926.478516
9055.111328
9371.381836
9128.962891
9231.598633
9224.502930
9137.410156
9223.627930
9160.594727
9142.273438
9246.775391
9341.947266
9034.111328
9168.224609
9239.000000
9208.531250
9115.581055
9200.666016
9225.998047
9268.298828
9195.060547
9121.509766
9396.919922
9518.183594
9243.279297
9304.823242
9286.000977
9158.883789
9348.312500
9062.145508
9553.439453
9237.346680
9296.287109
9436.525391
9263.725586
9225.606445
9428.593750
9336.447266
9429.585938
9391.683594
9263.726562
9293.560547
9208.220703
9280.050781
9190.567383
9090.031250
9257.556641
9241.903320
9249.530273
9246.275391
9307.909180
9333.808594
9289.932617
9122.437500
9388.642578
9393.261719
9273.341797
9297.890625
9274.917969
9299.480469
8987.967773
9242.370117
9429.900391
9132.708984
9272.476562
9373.712891
9627.798828
9623.534180
9363.886719
9201.593750
8988.018555
9357.520508
9411.947266
9243.983398
9412.056641
9056.356445
9240.353516
9074.108398
8962.687500
9182.935547
9040.576172
9194.957031
9226.621094
9417.628906
9579.888672
9559.362305
9462.594727
9660.457031
9294.728516
9354.067383
9375.218750
9353.318359
9403.719727
9284.119141
9340.853516
9336.006836
9344.589844
9477.892578
9400.904297
9227.520508
9382.070312
9389.634766
9243.726562
```
