## Supplementary material for "Functional connectivity across the human subcortical auditory system using an autoregressive matrix-Gaussian copula graphical model approach with partial correlations": Code: roi-07_mean_ts.txt

```
9672.874023
9521.715820
9752.343750
9170.606445
9580.314453
9532.209961
9559.064453
9515.930664
9400.023438
9472.188477
9503.827148
9561.291992
9430.514648
9668.358398
9588.115234
9911.846680
9525.776367
9462.812500
9613.651367
9670.018555
9561.377930
9547.063477
9609.769531
9473.344727
9543.897461
9377.150391
9729.577148
9444.842773
9754.306641
9502.093750
9684.058594
9540.949219
9636.518555
9530.800781
9426.121094
9632.777344
9580.790039
9454.618164
9608.879883
9524.756836
9384.044922
9413.790039
9600.430664
9589.392578
9624.454102
9558.730469
9583.889648
9512.725586
9645.254883
9563.769531
9668.845703
9530.434570
9559.217773
9655.891602
9586.696289
9535.588867
9463.566406
9615.891602
9679.856445
9423.484375
9577.012695
9694.957031
9637.162109
9580.179688
9576.135742
9604.527344
9654.888672
9553.211914
9655.709961
9659.515625
9587.107422
9716.200195
9622.916016
9666.503906
9399.559570
9477.274414
9479.738281
9515.563477
9674.467773
9507.491211
9631.283203
9511.381836
9622.019531
9483.911133
9588.143555
9567.153320
9606.139648
9562.906250
9684.194336
9518.109375
9545.066406
9625.631836
9494.058594
9542.417969
9401.815430
9394.851562
9537.875977
9447.184570
9649.249023
9562.717773
9505.152344
9666.527344
9593.449219
9575.874023
9631.520508
9513.202148
9466.225586
9520.699219
9511.455078
9540.520508
9419.499023
9451.486328
9549.029297
9557.111328
9504.844727
9434.477539
9455.677734
9437.912109
9479.833984
9432.121094
9230.327148
9479.363281
9517.527344
9440.044922
9469.303711
9208.260742
9284.117188
9452.124023
9321.597656
9358.377930
9437.307617
9465.079102
9383.367188
9434.618164
9513.844727
9414.275391
9512.114258
9460.392578
9471.679688
9345.209961
9522.645508
9481.299805
9432.414062
9430.183594
9516.108398
9507.698242
9524.019531
9483.522461
9522.675781
9359.831055
9371.238281
9477.295898
9559.241211
9394.398438
9443.167969
9508.095703
9390.683594
9330.264648
9445.834961
9499.560547
9442.683594
9393.292969
9380.889648
9573.722656
9513.583984
9331.308594
9450.331055
9366.460938
9473.994141
9558.852539
9490.751953
9468.711914
9457.941406
9470.706055
9407.565430
9309.877930
9383.073242
9403.989258
9398.720703
9368.865234
9404.670898
9383.178711
9155.795898
9434.979492
9504.589844
9423.266602
9552.684570
9572.329102
9481.446289
9490.401367
9633.108398
9543.561523
9370.006836
9403.922852
9613.849609
9712.021484
9438.814453
9595.295898
9507.528320
9491.461914
9451.941406
9639.836914
9638.500977
9554.863281
9690.628906
9403.069336
9603.844727
9406.999023
9420.702148
9551.035156
9691.606445
9614.937500
9369.866211
9514.657227
9483.413086
9508.118164
9421.203125
9381.283203
9522.329102
9552.053711
9427.592773
9317.920898
9476.260742
9416.574219
9555.507812
9312.110352
9408.932617
9366.232422
9451.600586
9330.890625
9293.446289
9442.677734
9452.031250
9493.706055
9336.543945
9384.032227
9448.027344
9452.802734
9441.905273
9442.159180
9436.909180
9369.446289
9629.272461
9449.610352
9349.546875
9490.122070
9388.439453
9411.405273
9301.527344
9314.797852
9328.138672
9528.692383
9460.078125
9470.898438
9478.156250
9545.348633
9517.587891
9431.949219
9403.250977
9546.522461
9463.231445
9446.625977
9499.760742
9668.696289
9586.317383
9578.563477
9562.304688
9363.367188
9405.910156
9530.074219
9417.310547
9301.940430
9501.922852
9399.169922
9355.058594
9364.756836
9415.947266
9171.078125
9485.141602
9449.922852
9425.147461
9420.037109
9353.196289
9311.538086
9365.369141
9428.077148
9345.459961
9340.091797
9490.335938
9241.877930
9180.732422
9350.047852
9161.985352
9362.524414
9249.412109
9256.795898
9159.748047
9304.300781
9331.894531
9413.180664
9387.966797
9436.652344
9487.357422
9297.320312
9314.430664
9357.409180
9458.527344
9467.254883
9333.811523
9260.391602
9393.266602
9401.439453
9344.423828
9410.192383
9361.524414
9389.205078
9275.571289
9370.045898
9525.602539
9333.624023
9370.446289
9356.053711
9496.118164
9457.260742
9471.201172
9350.737305
9608.394531
9271.164062
9428.016602
9527.991211
9377.580078
9315.778320
9387.922852
9437.860352
9384.622070
9334.185547
9353.053711
9355.886719
9226.666992
9341.209961
9525.227539
9382.355469
9439.906250
9324.221680
9458.086914
9376.071289
9319.467773
9234.554688
9549.229492
9318.899414
9254.761719
9259.258789
9236.487305
9332.360352
9409.863281
9368.584961
9308.735352
9338.810547
9294.753906
9377.038086
9335.053711
9161.782227
9530.928711
9396.959961
9386.815430
9346.211914
9439.174805
9314.128906
9316.346680
9397.674805
9366.737305
9409.277344
9396.385742
9384.923828
9467.792969
9479.021484
9410.246094
9497.431641
9546.246094
9447.371094
9382.277344
9505.346680
9528.196289
9358.930664
9352.024414
9545.417969
9394.147461
9217.058594
9253.309570
9342.871094
9421.632812
9336.236328
9383.805664
9371.897461
9439.705078
9456.915039
9489.708008
9388.486328
9495.292969
9466.526367
9494.735352
9512.723633
9474.108398
9410.406250
9407.358398
9345.212891
9327.058594
9353.095703
9365.247070
9377.492188
9404.806641
9263.180664
9302.376953
9335.019531
9342.657227
9311.796875
9338.436523
9257.009766
9328.514648
9454.003906
9498.546875
9368.765625
9417.910156
9298.844727
9352.831055
9455.217773
9469.773438
9515.097656
9368.422852
9428.136719
9482.879883
9260.461914
9385.589844
9342.872070
9484.288086
9598.191406
9410.211914
9450.798828
9412.238281
9359.172852
9393.477539
9495.614258
9329.128906
9323.659180
9374.307617
9505.973633
9340.932617
9461.799805
9358.628906
9388.090820
9193.972656
9186.310547
9288.809570
9227.414062
9310.824219
9314.469727
9332.716797
9250.305664
9409.887695
9381.441406
9470.701172
9473.138672
9440.805664
9369.311523
9440.617188
9344.962891
9416.542969
9375.233398
9516.763672
9479.024414
9484.367188
9471.269531
9506.402344
9555.650391
9435.486328
9587.942383
9545.264648
9449.449219
9428.467773
9571.494141
9525.768555
9559.363281
9420.116211
9369.953125
9424.194336
9600.773438
9456.879883
9505.258789
9332.289062
9395.641602
9330.770508
9414.423828
9484.064453
9351.641602
9312.922852
9445.252930
9488.428711
9325.285156
9502.413086
9300.308594
9398.698242
9452.498047
9413.663086
9579.794922
9245.772461
9440.230469
9205.605469
9315.410156
9436.232422
9427.916016
9392.647461
9230.937500
9291.585938
9308.206055
9231.506836
9385.201172
9539.080078
9501.622070
9467.451172
9246.917969
9308.845703
9288.249023
9330.277344
9310.365234
9306.243164
9243.755859
9502.535156
9348.625977
9236.019531
9361.420898
9438.139648
9407.798828
9204.820312
9445.205078
9348.236328
9447.478516
9174.852539
9296.886719
9410.407227
9337.133789
9337.046875
9395.044922
9424.084961
9502.683594
9346.878906
9465.171875
9484.579102
9268.421875
9310.772461
9305.714844
9298.896484
9370.866211
9501.035156
9346.964844
9300.704102
9281.334961
9368.246094
9286.623047
9365.355469
9373.051758
9363.062500
9272.128906
9385.689453
9171.469727
9298.030273
9238.716797
9199.794922
9391.295898
9312.175781
9173.685547
9566.388672
9312.962891
9323.858398
9328.847656
9414.514648
9470.543945
9435.871094
9507.291992
9527.306641
9255.035156
9372.099609
9473.177734
9416.799805
9350.390625
9305.753906
9416.749023
9322.407227
9219.240234
9137.964844
9466.032227
9358.207031
9391.784180
9274.413086
9425.003906
9308.490234
9271.053711
9323.860352
9324.955078
9287.189453
9426.241211
9495.178711
9287.970703
9340.262695
9397.000000
9365.515625
9311.524414
9345.184570
9405.615234
9257.466797
9347.898438
9323.883789
9334.381836
9508.699219
9329.603516
9238.408203
9202.205078
9493.006836
9356.760742
9384.467773
9357.136719
9302.063477
9303.687500
9306.722656
9321.698242
9179.167969
9329.431641
9405.975586
9275.174805
9214.169922
9346.896484
9322.330078
9349.130859
9412.556641
9452.157227
9379.542969
9525.221680
9442.082031
9339.409180
9308.537109
9384.452148
9355.535156
9349.610352
9326.165039
9350.971680
9310.962891
9254.906250
9341.434570
9251.238281
9373.842773
9290.744141
9198.159180
9367.122070
9280.862305
9194.687500
9305.506836
9318.824219
9149.005859
9279.820312
9234.832031
9159.611328
9148.355469
9198.360352
9319.274414
9370.528320
9291.004883
9397.633789
9281.512695
9281.084961
9322.267578
9348.361328
9342.519531
9388.970703
9334.721680
9111.126953
9328.529297
9309.967773
9176.359375
9292.330078
9304.724609
9397.524414
9348.774414
9265.443359
9403.241211
9331.785156
9307.515625
9117.318359
9248.870117
9282.569336
9259.987305
9264.472656
9033.076172
9257.365234
9305.582031
9184.527344
9217.941406
9328.193359
9245.098633
9243.488281
9277.883789
9225.612305
9361.577148
9335.974609
9212.990234
9279.630859
9192.605469
9287.635742
9211.569336
9344.815430
9274.959961
9435.000000
9516.263672
9493.076172
9510.421875
9254.628906
9344.389648
9401.966797
9320.708008
9252.979492
9228.996094
9368.069336
9277.042969
9343.881836
9387.843750
9436.287109
9337.522461
9286.073242
9387.207031
9330.183594
9205.591797
9267.509766
9361.750000
9208.027344
9209.419922
9485.187500
9440.727539
9364.459961
9347.061523
9162.122070
9413.994141
9260.285156
9411.385742
9174.000977
9183.553711
9370.984375
9487.166016
9243.829102
9402.770508
9287.602539
9331.950195
9266.481445
9243.974609
9224.472656
9247.766602
9290.968750
9267.522461
9230.521484
9179.133789
9224.234375
9403.409180
9366.106445
9260.413086
9271.628906
9455.594727
9267.131836
9267.464844
9299.094727
9213.360352
9310.069336
9260.613281
9340.486328
9391.532227
9271.906250
9252.230469
9243.074219
9316.250977
9326.741211
9261.532227
9407.772461
9413.652344
9257.784180
9341.860352
9328.541992
9321.393555
9103.933594
9165.243164
9178.222656
9194.734375
9163.335938
9378.091797
9239.318359
9224.446289
9250.916992
9252.697266
9283.852539
9209.266602
9444.668945
9301.139648
9288.252930
9383.034180
9266.622070
9366.355469
9241.731445
9346.127930
9150.860352
9260.561523
9210.828125
9200.682617
9290.766602
9355.492188
9190.723633
9293.071289
9388.125000
9324.276367
9409.915039
9271.670898
9235.472656
9243.433594
9114.095703
9359.967773
9243.602539
9213.538086
9206.566406
9217.640625
9303.718750
9208.700195
9260.492188
9326.691406
9195.424805
9256.162109
9407.788086
9424.902344
9278.690430
9369.621094
9246.031250
9290.487305
9362.849609
9323.626953
9219.790039
9305.409180
9291.913086
9303.441406
9289.876953
9256.008789
9407.842773
9448.063477
9511.006836
9280.033203
9404.438477
9356.014648
9368.238281
9401.399414
9424.954102
9366.512695
9526.730469
9208.047852
9208.186523
9315.881836
9368.191406
9240.443359
9345.438477
9270.688477
9316.679688
9451.382812
9504.214844
9439.842773
9518.230469
9497.231445
9465.335938
9286.388672
9355.655273
9218.308594
9321.048828
9149.881836
9186.407227
9199.059570
9400.129883
9223.941406
9360.290039
9260.535156
9444.813477
9580.788086
9358.172852
9360.837891
9243.655273
9457.942383
9365.571289
9447.827148
9335.573242
9303.288086
9335.584961
9328.553711
9332.139648
9429.813477
9470.739258
9240.734375
9438.217773
9482.611328
9378.584961
9478.748047
9377.128906
```
