## Supplementary material for "Functional connectivity across the human subcortical auditory system using an autoregressive matrix-Gaussian copula graphical model approach with partial correlations": Code: roi-08_mean_ts.txt

```
12290.205078
11802.376953
11880.330078
11587.708984
11678.771484
11835.573242
11935.580078
11620.290039
11538.955078
11693.725586
11762.475586
11568.339844
11633.617188
11670.157227
11761.480469
11914.483398
11740.483398
11705.062500
11748.065430
11692.111328
11678.927734
11703.799805
11882.306641
11780.226562
11655.336914
11536.809570
11684.030273
11642.956055
11765.989258
11656.769531
11759.509766
11718.330078
11874.833008
11788.496094
11656.185547
11677.491211
11885.217773
11752.847656
11818.005859
11603.505859
11688.394531
11702.264648
11845.315430
11544.794922
11687.717773
11685.843750
11804.781250
11668.668945
11633.372070
11832.581055
11948.759766
11732.035156
11811.565430
11942.384766
11866.185547
11642.975586
11576.150391
11677.999023
11700.702148
11611.760742
11604.741211
11710.727539
11806.920898
11590.570312
11658.684570
11777.118164
11880.985352
11590.760742
11777.014648
11701.236328
11591.055664
11700.811523
11748.829102
11763.508789
11823.572266
11869.958008
11733.929688
11754.993164
11744.183594
11526.386719
11747.913086
11864.222656
11884.885742
11710.665039
11728.427734
11839.149414
11624.363281
11701.908203
11782.696289
11505.299805
11657.716797
11914.014648
11714.274414
11607.064453
11726.048828
11685.472656
11636.117188
11645.091797
11736.675781
11936.878906
11757.855469
11806.522461
11815.417969
11812.881836
11827.180664
11727.362305
11976.148438
11711.221680
11840.897461
11861.667969
11612.822266
11621.784180
11735.716797
11614.811523
11649.175781
11778.461914
11675.095703
11594.010742
11561.509766
11734.152344
11666.508789
11441.460938
11697.795898
11790.408203
11599.750977
11589.644531
11716.147461
11591.930664
11687.155273
11837.962891
11774.377930
11708.261719
11753.246094
11886.886719
11626.760742
11663.633789
11932.873047
11675.830078
11645.363281
11603.450195
11817.001953
11690.238281
11598.334961
11716.300781
11856.138672
11719.408203
11671.720703
11824.185547
11797.858398
11601.712891
11722.638672
11864.475586
11704.157227
11616.544922
11637.909180
11893.345703
11666.999023
11682.940430
11773.829102
11803.266602
11649.329102
11686.298828
11759.060547
11817.423828
11719.542969
11635.395508
11700.457031
11655.255859
11701.103516
11660.994141
11849.894531
11779.999023
11689.352539
11800.500000
11967.605469
11679.221680
11661.572266
11777.156250
11731.315430
11594.209961
11829.923828
11641.825195
11606.951172
11809.951172
11778.655273
11706.275391
11713.169922
11824.641602
11520.027344
11537.451172
11935.497070
11618.436523
11721.683594
11886.144531
11864.460938
11645.308594
11610.541016
11821.130859
11759.500977
11603.854492
11673.834961
11708.850586
11853.358398
11737.619141
11717.209961
11726.933594
11709.272461
11589.553711
11670.477539
11706.424805
11706.204102
11709.489258
11536.112305
11617.664062
11678.403320
11584.268555
11647.749023
11720.698242
11865.516602
11763.052734
11594.924805
11718.025391
11724.570312
11795.250000
11666.518555
11569.320312
11644.853516
11703.237305
11687.832031
11649.622070
11790.653320
11794.935547
11652.646484
11647.616211
11754.665039
11733.622070
11581.490234
11642.760742
11693.041992
11648.625000
11651.465820
11690.250977
11854.018555
11558.895508
11601.506836
11809.871094
11560.694336
11634.508789
11645.949219
11581.488281
11677.694336
11793.247070
11601.218750
11621.559570
11746.518555
11809.323242
11724.907227
11727.252930
11678.824219
11641.409180
11662.688477
11713.394531
11891.653320
11740.744141
11770.373047
11733.389648
11758.257812
11594.464844
11723.914062
11894.884766
11734.628906
11647.189453
11641.232422
11771.172852
11664.937500
11661.590820
11656.416016
11455.906250
11726.646484
11701.656250
11766.505859
11797.210938
11678.517578
11547.149414
11644.906250
11739.378906
11542.435547
11628.093750
11726.132812
11660.704102
11579.791992
11729.044922
11654.031250
11585.783203
11666.755859
11665.575195
11530.791992
11787.270508
11608.673828
11534.347656
11635.334961
11660.270508
11707.538086
11566.712891
11588.919922
11697.416992
11735.101562
11553.154297
11607.260742
11628.681641
11621.211914
11502.541016
11566.758789
11424.841797
11645.051758
11614.876953
11720.280273
11650.380859
11828.488281
11653.552734
11553.702148
11589.384766
11621.938477
11525.497070
11610.799805
11707.970703
11847.622070
11610.365234
11552.501953
11659.584961
11692.616211
11568.415039
11683.722656
11737.195312
11540.915039
11596.547852
11615.885742
11505.924805
11464.085938
11542.344727
11586.611328
11535.042969
11488.308594
11575.607422
11632.123047
11557.116211
11507.823242
11576.139648
11572.380859
11645.511719
11541.775391
11693.458008
11520.386719
11572.684570
11721.062500
11505.955078
11469.209961
11399.825195
11571.145508
11614.599609
11417.497070
11337.052734
11432.252930
11543.855469
11484.979492
11357.337891
11491.030273
11496.452148
11427.581055
11351.980469
11429.618164
11446.547852
11495.208984
11497.665039
11427.594727
11421.845703
11538.906250
11610.087891
11387.764648
11527.475586
11580.581055
11532.128906
11517.748047
11384.406250
11519.402344
11520.060547
11430.520508
11379.906250
11476.194336
11479.880859
11443.335938
11434.697266
11417.954102
11449.319336
11411.099609
11514.706055
11420.563477
11458.700195
11438.617188
11403.700195
11387.403320
11428.551758
11497.871094
11374.976562
11391.913086
11429.760742
11512.126953
11465.628906
11444.533203
11441.827148
11525.915039
11541.821289
11335.907227
11519.103516
11480.457031
11491.101562
11475.625000
11615.422852
11503.396484
11509.063477
11552.753906
11626.214844
11434.248047
11358.931641
11518.788086
11445.330078
11467.145508
11467.617188
11533.089844
11381.292969
11517.835938
11378.545898
11445.282227
11531.389648
11467.199219
11555.829102
11472.116211
11589.799805
11434.688477
11374.093750
11436.957031
11641.221680
11470.731445
11434.437500
11522.444336
11434.176758
11429.355469
11476.368164
11508.715820
11519.641602
11513.228516
11441.186523
11468.914062
11423.666016
11489.844727
11492.994141
11441.386719
11431.291992
11420.208984
11530.585938
11326.142578
11414.404297
11503.769531
11269.423828
11421.339844
11487.835938
11493.511719
11381.910156
11387.884766
11391.861328
11548.518555
11554.310547
11443.552734
11532.621094
11564.423828
11387.602539
11321.285156
11394.009766
11526.044922
11521.149414
11544.568359
11524.489258
11392.116211
11414.815430
11422.352539
11412.668945
11403.208984
11403.913086
11363.472656
11308.764648
11422.298828
11403.282227
11347.785156
11338.988281
11497.665039
11424.982422
11412.939453
11441.312500
11478.424805
11548.238281
11467.302734
11257.209961
11304.474609
11530.657227
11531.507812
11393.136719
11345.086914
11427.260742
11370.145508
11338.492188
11546.988281
11447.092773
11580.898438
11372.824219
11376.358398
11483.552734
11339.934570
11432.958984
11517.522461
11305.197266
11326.176758
11249.143555
11346.873047
11467.687500
11376.060547
11360.072266
11491.753906
11392.531250
11344.000977
11358.752930
11446.065430
11505.167969
11347.663086
11439.174805
11469.166992
11472.837891
11368.710938
11425.175781
11419.333984
11438.835938
11337.066406
11503.158203
11483.952148
11380.926758
11421.930664
11426.068359
11354.941406
11409.811523
11498.486328
11484.119141
11401.034180
11443.695312
11448.000977
11425.763672
11383.627930
11346.269531
11426.112305
11401.954102
11350.916992
11332.891602
11398.800781
11358.732422
11460.124023
11353.884766
11422.114258
11374.183594
11429.521484
11371.384766
11335.670898
11380.768555
11366.975586
11406.152344
11202.280273
11344.481445
11303.340820
11254.256836
11388.325195
11407.775391
11513.642578
11457.864258
11463.208984
11493.500977
11424.104492
11371.361328
11376.650391
11323.232422
11321.041016
11277.638672
11433.678711
11523.091797
11339.895508
11347.243164
11341.641602
11329.460938
11394.762695
11282.214844
11470.537109
11371.185547
11361.184570
11302.113281
11240.474609
11384.982422
11257.238281
11392.659180
11286.000000
11349.972656
11357.000977
11437.069336
11423.595703
11391.380859
11333.111328
11341.128906
11288.267578
11272.368164
11404.360352
11366.965820
11268.013672
11396.319336
11413.543945
11368.132812
11272.043945
11326.965820
11442.323242
11288.100586
11303.613281
11341.089844
11491.603516
11440.272461
11492.888672
11406.376953
11290.603516
11294.311523
11297.684570
11412.851562
11367.039062
11341.043945
11399.933594
11419.824219
11341.509766
11418.466797
11428.418945
11354.487305
11356.867188
11388.687500
11439.862305
11506.687500
11410.772461
11410.917969
11304.075195
11281.422852
11420.117188
11464.435547
11414.342773
11325.139648
11432.166016
11339.273438
11314.474609
11368.746094
11494.469727
11427.396484
11419.520508
11481.041016
11455.225586
11418.660156
11354.153320
11482.992188
11405.385742
11378.076172
11342.924805
11385.236328
11410.752930
11430.198242
11529.496094
11398.466797
11496.371094
11466.467773
11396.498047
11522.194336
11424.892578
11380.878906
11361.541992
11444.273438
11333.708008
11390.143555
11461.475586
11583.175781
11503.708008
11504.749023
11390.528320
11437.468750
11370.639648
11435.214844
11409.752930
11288.017578
11388.137695
11392.852539
11431.106445
11331.005859
11335.164062
11323.539062
11312.888672
11243.346680
11268.673828
11354.258789
11459.200195
11372.000000
11321.226562
11359.125977
11301.816406
11197.991211
11287.166992
11369.168945
11391.983398
11255.945312
11352.065430
11348.018555
11308.303711
11353.803711
11374.068359
11333.630859
11387.201172
11373.851562
11452.519531
11182.687500
11270.190430
11329.282227
11403.987305
11473.275391
11388.342773
11396.555664
11303.860352
11322.541992
11308.884766
11377.407227
11311.641602
11347.471680
11379.586914
11364.698242
11308.152344
11344.513672
11420.082031
11391.804688
11370.497070
11479.891602
11530.608398
11468.604492
11312.051758
11301.698242
11376.065430
11289.705078
11371.980469
11400.704102
11431.069336
11363.176758
11351.851562
11257.164062
11439.606445
11428.625000
11459.635742
11359.736328
11443.179688
11357.860352
11416.054688
11349.719727
11353.280273
11439.295898
11521.663086
11371.302734
11438.056641
11499.166992
11480.875000
11382.385742
11409.766602
11415.872070
11412.283203
11473.032227
11362.430664
11461.549805
11422.994141
11412.587891
11541.480469
11565.864258
11429.845703
11363.628906
11339.333008
11383.163086
11363.534180
11446.729492
11416.531250
11318.639648
11239.731445
11240.313477
11387.168945
11338.354492
11364.111328
11421.462891
11435.005859
11514.262695
11356.650391
11500.707031
11505.044922
11468.163086
11306.664062
11380.214844
11321.653320
11402.797852
11459.999023
11482.819336
11520.293945
11395.072266
11395.180664
11538.896484
11519.034180
11404.163086
11552.462891
11553.652344
11628.059570
11344.532227
11484.423828
11439.749023
11540.217773
11489.851562
11477.255859
11491.448242
11406.721680
11371.019531
11423.509766
11367.805664
11553.037109
11454.541992
11481.978516
11492.512695
11315.208008
11417.773438
11444.743164
11506.232422
11473.957031
11460.381836
11401.824219
11344.041992
11407.940430
11468.581055
11397.866211
11428.874023
11400.660156
11449.249023
11383.579102
11491.396484
11492.007812
11507.262695
11527.298828
11397.006836
11434.677734
11365.646484
11444.230469
11499.664062
11507.956055
11372.694336
11514.074219
11693.193359
11484.281250
11451.583984
11547.376953
11586.684570
11532.343750
11668.150391
11401.727539
11333.139648
11383.391602
11543.547852
11720.448242
11535.791992
11547.983398
11439.259766
11513.400391
11433.440430
11458.769531
11463.318359
11575.219727
11497.361328
11541.794922
11630.875000
11565.013672
11521.767578
11633.527344
11493.264648
11394.802734
11401.823242
11579.849609
11639.089844
11528.612305
11357.962891
11441.210938
11537.212891
11542.285156
11497.397461
11370.927734
11422.836914
11528.653320
11398.039062
```
