## Supplementary material for "Functional connectivity across the human subcortical auditory system using an autoregressive matrix-Gaussian copula graphical model approach with partial correlations": Code: roi-09_mean_ts.txt

```
11267.042969
11045.628906
11055.666992
10903.336914
10991.264648
11122.717773
11246.157227
10842.975586
10830.527344
10958.071289
11078.423828
10923.455078
10970.579102
10902.710938
10921.422852
11132.154297
11007.274414
10850.235352
11060.972656
11082.889648
10990.589844
10962.976562
11025.909180
11099.287109
10944.784180
10931.597656
10867.081055
10987.455078
11036.858398
10969.034180
10934.465820
10907.188477
11112.384766
11083.771484
10990.582031
10933.779297
10953.603516
11011.938477
11107.668945
10927.637695
10940.681641
10862.788086
11000.631836
10829.376953
11001.325195
11049.489258
10975.100586
10917.269531
10930.715820
10938.889648
10977.558594
10921.618164
11123.270508
11101.868164
11141.060547
11024.112305
10884.784180
10943.900391
10972.939453
10835.377930
10845.422852
10910.778320
10939.466797
10879.302734
10992.372070
11012.083008
11138.096680
10894.631836
11026.854492
11025.634766
10868.024414
10979.474609
10985.083008
11004.812500
11147.960938
10990.505859
11074.412109
11057.760742
11083.082031
10788.559570
10903.858398
11030.861328
11052.570312
10990.126953
11070.861328
11103.997070
10842.064453
10860.759766
11065.398438
10914.330078
10948.211914
11025.320312
10980.836914
10811.481445
10957.050781
11118.686523
11065.759766
11027.501953
10955.998047
10901.772461
10989.958008
10947.652344
10966.417969
11128.402344
11014.689453
10950.850586
11161.191406
10858.711914
11144.548828
11039.856445
10926.489258
10873.854492
10918.485352
10808.944336
10878.180664
10982.054688
10870.822266
10904.386719
10802.205078
10955.244141
10891.176758
10725.869141
11017.832031
10955.975586
10807.625000
10876.902344
11118.337891
10934.668945
11001.126953
11108.523438
11107.006836
10955.577148
10924.290039
11066.987305
10982.663086
10940.851562
11015.733398
11039.405273
10973.175781
10933.148438
11046.882812
11009.924805
10875.918945
10992.648438
11050.704102
10963.352539
10947.294922
11011.832031
11057.490234
10927.085938
11029.232422
10989.582031
10996.240234
11038.457031
10981.003906
11057.662109
10923.872070
10955.830078
11024.326172
11072.654297
11050.363281
10971.958984
10909.154297
10897.323242
10965.793945
10964.395508
10986.364258
10920.409180
10939.533203
10912.480469
11016.867188
11136.343750
11136.404297
10980.449219
11065.670898
11040.318359
10959.834961
11039.259766
11155.978516
10985.587891
11138.524414
10980.857422
10852.188477
11013.781250
10887.113281
10938.615234
11192.642578
11059.987305
10807.875977
10946.458984
10979.405273
10904.669922
11077.731445
11171.972656
11170.424805
10871.177734
10902.378906
10998.470703
10936.778320
10894.394531
10961.774414
10998.801758
11189.634766
11089.743164
11043.483398
10989.123047
11063.719727
10941.600586
10910.735352
10963.249023
10999.438477
11001.248047
10836.543945
10973.491211
11046.040039
10971.783203
10969.562500
10888.551758
11032.525391
10954.166016
10945.997070
10974.051758
10994.676758
11035.218750
10938.803711
10981.944336
10795.989258
10934.772461
10902.101562
10897.150391
11036.480469
11039.080078
11024.241211
10992.738281
10917.346680
11054.625977
10933.083984
10907.939453
11018.726562
10912.019531
10940.005859
10997.496094
11074.872070
10872.341797
10930.818359
10910.392578
10879.918945
10920.031250
10934.712891
10938.415039
10986.298828
10961.001953
10859.494141
10952.056641
10987.016602
11031.904297
10974.081055
10842.212891
10889.169922
10976.667969
10885.708008
10882.969727
10870.319336
11080.198242
10944.415039
11095.071289
10914.966797
11003.350586
10953.534180
11068.219727
11010.934570
11016.575195
10990.300781
10990.738281
10985.313477
10954.144531
10922.825195
10923.116211
11205.625000
10976.778320
10991.218750
11094.789062
10995.552734
10949.481445
10985.549805
11081.962891
10943.613281
10966.162109
11052.841797
10889.143555
10887.219727
10863.371094
10927.178711
10914.998047
10992.550781
11059.194336
10959.010742
10908.501953
10936.550781
10928.522461
10884.248047
10901.302734
11072.310547
10844.149414
10973.155273
10938.821289
10902.396484
10928.180664
10820.998047
10938.753906
10852.905273
10821.862305
10856.618164
10971.035156
10901.017578
10983.601562
10955.382812
11097.956055
10967.014648
10991.643555
10925.568359
10924.193359
10893.913086
10934.418945
10909.039062
10945.378906
11106.899414
10934.295898
10968.875977
10938.279297
10968.775391
10755.952148
10939.794922
10973.320312
10840.106445
10927.955078
10819.813477
10857.724609
10869.923828
10779.139648
10925.400391
10920.758789
10931.500977
10867.482422
10942.691406
10931.371094
10948.553711
10936.571289
10890.017578
10917.178711
10859.952148
10969.875977
10899.306641
11119.744141
10928.563477
10908.732422
10827.229492
10779.508789
10713.850586
10764.341797
10867.800781
10761.860352
10895.513672
10862.614258
10820.712891
10780.871094
10742.836914
10788.702148
10763.634766
10690.066406
10791.394531
10807.481445
10887.241211
10851.080078
10827.027344
10767.689453
10814.333984
10912.757812
10755.858398
10786.552734
10686.867188
10935.617188
10952.198242
10777.850586
10872.552734
10803.416016
10785.220703
10796.568359
10921.059570
10899.731445
10777.539062
10824.845703
10855.568359
10872.024414
10729.144531
10783.619141
10934.722656
10756.711914
10730.893555
10772.936523
10829.194336
10744.033203
10801.790039
10791.209961
10704.801758
10783.700195
10902.794922
10771.524414
10813.883789
10930.793945
10764.528320
10976.895508
10760.596680
10876.448242
10839.460938
10876.823242
10856.916992
10853.845703
10944.291016
10819.947266
10910.257812
10845.241211
10871.686523
10817.884766
10804.707031
10839.979492
10734.813477
10751.891602
10887.492188
10900.033203
10819.791016
10789.717773
10818.679688
10871.458984
10864.934570
10818.743164
10821.803711
10941.306641
10849.404297
10764.768555
10745.316406
10859.341797
10812.322266
10814.441406
10843.147461
10856.540039
10842.217773
10819.524414
10781.981445
10911.069336
10833.012695
10749.608398
10907.315430
10749.819336
10814.273438
10853.925781
10770.490234
10767.375000
10776.347656
10828.895508
10718.596680
10769.758789
10912.832031
10813.232422
10791.339844
10861.875977
10691.649414
10909.337891
10877.880859
10900.107422
10876.960938
10906.451172
10813.825195
10821.969727
10843.339844
10897.875000
10760.803711
10885.824219
10853.308594
10946.177734
10988.285156
10821.566406
10736.152344
10762.384766
11041.843750
10820.550781
10741.148438
10806.761719
10763.033203
10933.581055
10876.094727
10940.076172
10908.851562
10856.579102
10794.863281
10752.354492
10859.454102
10786.283203
10897.884766
10975.264648
10831.170898
10671.227539
10737.148438
10866.480469
10747.917969
10869.082031
10697.218750
10766.448242
10719.146484
10877.141602
10802.238281
10666.871094
10916.013672
10881.769531
10788.666016
10742.198242
10941.318359
10937.977539
10809.247070
10663.898438
10762.350586
10647.556641
10735.893555
10833.086914
10816.999023
10816.884766
10795.919922
10790.079102
10841.457031
10998.851562
10691.645508
10817.281250
10768.321289
10786.436523
10758.815430
10898.560547
10849.466797
10784.366211
10681.332031
10802.790039
10762.225586
10857.877930
10742.092773
10807.316406
10808.842773
10826.137695
10754.595703
10772.172852
10867.044922
10818.991211
10791.534180
10737.135742
10803.746094
10645.866211
10751.397461
10682.545898
10750.387695
10839.998047
10698.857422
10764.958984
10745.274414
10667.412109
10735.958984
10695.867188
10814.372070
10874.871094
10728.362305
10753.904297
10773.448242
10796.760742
10829.200195
10745.127930
10701.608398
10750.903320
10853.833008
10774.384766
10698.496094
10793.943359
10855.096680
10798.940430
10818.462891
10828.104492
10971.393555
10592.207031
10722.490234
10771.875977
10636.718750
10717.841797
10732.184570
10820.725586
10694.325195
10616.354492
10741.061523
10704.755859
10783.170898
10725.506836
10779.291992
10701.256836
10738.935547
10854.553711
10736.273438
10741.188477
10665.382812
10820.840820
10741.225586
10805.507812
10657.947266
10636.418945
10699.680664
10713.191406
10834.321289
10813.243164
10785.124023
10642.761719
10787.872070
10783.784180
10714.310547
10781.773438
10738.907227
10776.563477
10657.816406
10768.458984
10984.802734
10749.611328
10654.470703
10663.024414
10780.086914
10812.777344
10747.373047
10673.733398
10685.398438
10725.926758
10703.481445
10782.582031
10835.112305
10679.538086
10725.955078
10737.062500
10712.208984
10737.708008
10834.250000
10768.590820
10773.206055
10654.954102
10793.240234
10744.919922
10611.399414
10735.030273
10653.372070
10747.889648
10789.090820
10773.068359
10767.523438
10824.805664
10792.490234
10777.388672
10803.062500
10854.417969
10796.805664
10931.050781
10823.257812
10761.386719
10842.412109
10800.802734
10768.816406
10727.778320
10731.558594
10743.146484
10777.537109
10669.562500
10679.055664
10810.579102
10764.438477
10722.929688
10747.327148
10794.948242
10807.059570
10715.488281
10679.164062
10727.486328
10695.211914
10762.706055
10782.125000
10605.562500
10730.886719
10723.561523
10740.842773
10844.237305
10813.125977
10810.225586
10831.288086
10611.405273
10662.979492
10720.782227
10787.587891
10765.752930
10783.256836
10718.316406
10824.351562
10676.154297
10612.461914
10679.878906
10693.494141
10698.397461
10777.592773
10731.211914
10834.633789
10746.626953
10589.086914
10667.279297
10649.465820
10685.322266
10785.894531
10727.378906
10685.075195
10774.521484
10745.509766
10739.570312
10729.465820
10700.052734
10857.652344
10791.837891
10866.374023
10659.055664
10702.791016
10698.625000
10793.291016
10797.867188
10748.527344
10653.084961
10784.614258
10645.583984
10675.319336
10693.264648
10650.282227
10676.673828
10832.844727
10647.498047
10669.269531
10660.099609
10788.075195
10760.144531
10720.987305
10756.898438
10859.863281
10823.891602
10801.017578
10781.803711
10803.343750
10736.794922
10626.956055
10792.159180
10825.314453
10710.922852
10806.295898
10782.282227
10849.105469
10779.712891
10888.299805
10905.150391
10767.657227
10892.866211
10697.040039
10730.744141
10688.341797
10831.735352
10883.023438
10782.926758
10833.114258
10855.486328
10822.020508
10773.438477
10823.709961
10658.130859
10751.156250
10900.949219
10764.333008
10857.187500
10881.719727
10770.406250
10809.880859
10727.674805
10828.048828
10698.706055
10768.385742
10689.956055
10704.018555
10758.150391
10730.440430
10655.733398
10717.153320
10696.392578
10779.034180
10849.777344
10776.277344
10891.826172
10910.831055
10831.827148
10815.054688
10753.244141
10847.943359
10914.236328
10812.863281
10735.478516
10905.905273
10919.269531
10929.878906
10857.021484
10985.602539
10920.420898
10899.273438
10819.985352
10903.642578
10778.261719
10887.305664
10945.262695
10998.062500
10917.705078
10929.877930
10867.623047
10958.402344
11088.946289
10912.866211
10962.011719
11014.362305
10987.447266
10862.398438
10960.402344
10887.925781
10839.511719
10855.727539
10935.029297
10896.524414
10888.143555
10983.224609
10940.792969
10903.827148
10829.552734
10831.507812
10865.865234
10853.573242
10895.906250
10947.062500
10895.289062
10877.767578
11023.467773
10937.719727
10843.988281
10992.561523
11022.215820
10987.392578
11011.062500
10915.958008
10763.189453
10971.426758
10868.516602
10971.542969
10970.155273
10921.194336
10996.741211
11022.406250
10951.507812
10881.874023
10986.764648
11060.550781
11015.381836
10871.376953
10944.581055
10755.351562
10920.371094
11140.873047
11032.480469
11061.581055
10913.564453
10918.478516
10953.868164
11078.928711
11018.810547
11082.168945
11027.936523
11033.584961
11044.249023
11070.104492
11041.708984
11039.465820
11067.447266
11005.479492
10989.002930
11112.095703
11004.035156
10995.024414
11040.382812
10997.341797
11003.554688
11009.108398
10979.928711
10945.344727
10961.857422
10921.709961
10831.720703
```
