## Supplementary material for "Functional connectivity across the human subcortical auditory system using an autoregressive matrix-Gaussian copula graphical model approach with partial correlations": Code: roi-10_mean_ts.txt

```
10280.587891
10290.145508
10222.905273
10231.513672
10241.986328
10200.143555
10250.691406
10180.660156
10213.386719
10216.085938
10106.491211
10201.158203
10146.895508
10152.094727
10123.344727
10223.548828
10161.777344
10197.229492
10157.157227
10200.665039
10254.880859
10262.118164
10338.423828
10165.208008
10325.400391
10172.428711
10201.782227
9976.916992
10294.700195
10201.437500
10106.566406
10037.887695
10239.039062
10145.610352
10239.776367
10223.378906
10319.123047
10273.062500
10280.508789
10272.982422
10250.063477
10214.654297
10288.022461
10226.077148
10088.664062
10137.538086
10179.958008
10208.133789
10094.889648
10305.914062
10261.913086
10222.114258
10286.494141
10214.018555
10183.605469
10410.014648
10240.388672
10337.305664
10299.874023
10279.880859
10310.548828
10240.744141
10210.020508
10145.767578
10248.274414
10221.424805
10150.585938
10222.835938
10209.095703
10280.364258
10258.200195
10252.393555
10243.711914
10255.400391
10199.248047
10302.308594
10261.960938
10320.336914
10323.069336
10342.574219
10261.621094
10174.906250
10191.124023
10316.327148
10380.738281
10264.437500
10319.688477
10432.668945
10303.435547
10384.250000
10306.154297
10349.620117
10368.237305
10285.114258
10378.662109
10321.411133
10211.688477
10263.053711
10364.412109
10421.949219
10405.105469
10320.712891
10399.339844
10257.295898
10379.061523
10194.532227
10316.667969
10262.856445
10257.419922
10386.777344
10384.270508
10305.882812
10467.839844
10304.023438
10241.710938
10314.885742
10336.420898
10282.762695
10231.801758
10269.455078
10255.556641
10205.817383
10305.068359
10239.805664
10214.751953
10314.799805
10252.033203
10278.592773
10306.935547
10411.639648
10189.430664
10270.255859
10391.658203
10298.192383
10276.136719
10145.966797
10385.357422
10253.655273
10314.232422
10287.119141
10263.933594
10253.503906
10339.577148
10221.393555
10378.083008
10224.763672
10320.505859
10216.585938
10241.393555
10361.083008
10159.570312
10357.219727
10235.593750
10199.352539
10238.397461
10221.601562
10170.350586
10354.537109
10257.101562
10276.558594
10403.725586
10152.942383
10349.225586
10404.345703
10329.348633
10293.897461
10084.856445
10332.391602
10233.832031
10289.489258
10369.449219
10438.966797
10421.576172
10405.210938
10270.455078
10405.464844
10347.874023
10289.376953
10260.830078
10245.919922
10251.854492
10405.004883
10129.441406
10272.356445
10217.160156
10229.060547
10236.575195
10360.242188
10447.702148
10490.875000
10408.412109
10269.692383
10494.518555
10342.514648
10469.304688
10448.951172
10315.562500
10356.237305
10369.308594
10383.562500
10409.392578
10248.332031
10363.025391
10389.062500
10437.216797
10398.701172
10436.375000
10351.474609
10414.707031
10374.654297
10464.138672
10517.193359
10583.244141
10340.821289
10264.674805
10370.862305
10391.043945
10288.962891
10356.519531
10445.996094
10420.985352
10380.064453
10293.214844
10313.957031
10381.654297
10219.602539
10353.168945
10223.885742
10321.507812
10295.063477
10185.040039
10281.338867
10384.591797
10406.522461
10363.999023
10238.844727
10435.713867
10267.035156
10239.686523
10340.611328
10310.386719
10404.368164
10376.837891
10538.504883
10356.891602
10396.645508
10351.598633
10315.031250
10366.188477
10309.227539
10276.933594
10289.926758
10354.181641
10220.857422
10410.398438
10465.657227
10360.286133
10341.928711
10369.839844
10211.269531
10348.037109
10335.836914
10433.129883
10448.349609
10378.258789
10365.526367
10308.375977
10303.204102
10238.506836
10397.351562
10367.470703
10255.466797
10307.263672
10184.466797
10140.129883
10263.887695
10179.442383
10226.445312
10348.040039
10402.920898
10340.988281
10443.855469
10322.980469
10303.562500
10174.128906
10236.979492
10389.274414
10277.381836
10278.285156
10329.141602
10450.399414
10191.266602
10248.261719
10331.485352
10192.319336
10147.500000
10301.526367
10253.202148
10127.898438
10356.527344
10277.867188
10169.413086
10185.742188
10355.956055
10298.147461
10358.536133
10296.818359
10327.895508
10228.074219
10271.886719
10198.194336
10214.432617
10225.498047
10258.711914
10257.018555
10347.567383
10228.148438
10425.736328
10435.625000
10345.257812
10358.100586
10242.545898
10242.730469
10284.973633
10158.120117
10127.575195
10130.886719
10146.243164
10279.045898
10336.101562
10326.287109
10170.128906
10173.460938
10256.821289
10241.147461
10221.957031
10188.842773
10061.522461
10205.972656
10146.264648
10071.641602
10189.535156
10100.793945
10098.261719
10151.281250
10160.342773
10072.292969
9907.647461
10093.323242
10163.586914
10169.258789
10123.928711
10105.837891
10259.670898
10317.526367
10124.260742
10156.251953
10121.945312
10115.369141
10007.866211
10092.636719
10111.075195
10162.482422
10204.794922
10213.389648
9994.206055
10102.549805
9969.951172
9941.147461
10022.308594
10128.438477
10126.968750
10092.112305
10218.029297
10177.698242
10148.767578
10054.639648
10142.527344
10094.251953
10274.602539
10197.668945
10234.968750
10195.412109
10196.269531
10039.760742
10139.299805
10075.350586
10219.648438
10078.142578
10136.644531
10132.852539
10154.813477
10189.301758
10091.293945
10228.851562
10020.033203
9980.821289
10188.648438
9961.841797
9997.519531
10199.523438
10105.529297
10111.968750
10014.097656
10016.400391
9935.320312
10004.696289
10082.227539
10064.895508
10085.522461
10036.750000
10091.399414
10100.457031
10061.262695
10096.750977
9979.669922
9975.914062
10079.444336
9958.787109
10006.870117
10168.239258
10223.545898
10080.767578
10090.658203
10069.839844
10020.536133
9995.700195
9990.404297
10144.336914
10088.286133
9822.107422
9897.168945
10079.381836
10059.016602
9981.751953
10046.585938
9998.719727
9923.298828
9861.172852
9966.993164
10030.620117
9936.348633
9937.906250
9934.582031
9939.708008
9963.880859
9938.742188
9971.770508
9997.893555
9953.012695
10053.282227
9869.428711
9939.040039
9852.237305
10033.766602
9835.692383
10038.886719
9956.349609
9997.712891
9915.351562
9940.281250
10008.793945
9981.613281
10073.304688
10143.428711
9904.435547
10012.426758
10028.343750
9941.601562
10004.981445
10010.950195
10067.441406
9982.375000
10024.375000
9828.899414
9907.781250
10064.499023
9911.932617
9864.805664
9987.983398
10034.130859
9892.989258
9840.164062
9867.493164
10040.839844
9905.993164
9805.400391
9950.991211
9734.263672
9832.487305
9830.436523
9842.786133
9833.700195
9945.264648
9758.720703
9887.092773
9691.309570
9791.468750
9946.837891
9855.087891
9877.126953
9909.031250
9767.912109
9816.358398
9891.616211
9750.508789
9855.835938
9922.083008
9974.161133
9703.878906
9913.505859
9832.520508
9773.917969
9955.588867
9764.486328
9777.810547
9834.283203
9784.810547
10038.399414
9830.493164
9806.255859
9708.319336
9925.943359
9827.468750
9837.460938
9778.144531
9808.848633
9738.933594
9862.790039
9853.204102
9763.591797
9869.069336
9936.058594
9871.178711
9873.223633
9897.305664
9954.818359
9871.517578
9754.775391
9736.983398
9770.579102
9830.864258
9809.189453
9738.125000
9872.956055
9833.952148
9834.260742
9742.485352
9917.324219
9806.928711
9803.688477
9808.233398
9876.132812
9910.983398
10085.629883
9766.657227
9837.548828
9995.742188
9870.238281
9967.425781
9897.636719
9819.779297
9743.628906
9896.075195
9677.422852
9751.219727
9869.329102
9922.657227
9847.555664
9853.262695
9935.293945
9851.437500
9818.550781
9735.394531
9912.541992
9881.766602
9989.898438
9833.581055
9876.895508
9876.113281
9985.303711
9890.263672
9961.825195
9790.495117
9893.968750
9837.030273
9725.871094
9725.739258
9852.931641
9791.544922
9800.923828
9755.405273
9814.946289
9902.957031
9872.136719
9911.555664
9768.491211
9765.875000
9753.900391
9811.764648
9892.016602
9740.976562
9801.374023
9834.405273
9916.795898
9834.932617
9856.112305
9755.667969
9906.444336
9670.123047
9810.868164
9904.448242
9968.101562
9821.798828
9772.237305
9950.754883
9742.303711
9811.988281
9690.260742
9864.053711
9743.887695
9702.933594
9777.960938
9717.141602
9712.843750
9732.883789
9976.224609
9752.838867
9716.963867
9746.466797
9619.280273
9755.142578
9669.692383
9701.022461
9697.102539
9670.495117
9764.132812
9925.701172
9892.402344
9730.334961
9856.218750
9844.855469
9766.335938
9877.014648
9805.968750
9905.333008
9580.191406
9687.143555
9783.202148
9719.818359
9753.381836
9667.971680
9694.736328
9799.311523
9718.873047
9727.081055
9682.062500
9633.506836
9798.968750
9723.711914
9763.868164
9637.458008
9815.508789
9891.899414
9765.301758
9742.680664
9825.889648
9770.585938
9850.743164
9775.961914
9603.104492
9756.587891
9621.472656
9770.618164
9732.495117
9767.636719
9649.268555
9803.970703
9874.847656
9718.650391
9689.770508
9846.369141
9857.389648
9738.719727
9756.186523
9655.399414
9653.013672
9707.419922
9659.539062
9651.257812
9663.691406
9682.691406
9782.424805
9534.180664
9716.449219
9803.343750
9789.505859
9604.851562
9625.155273
9701.288086
9682.146484
9687.042969
9517.099609
9658.668945
9747.913086
9799.725586
9849.426758
9787.586914
9795.886719
9876.623047
9734.910156
9668.046875
9719.194336
9581.076172
9611.277344
9709.775391
9825.812500
9644.410156
9619.178711
9701.538086
9748.753906
9692.995117
9670.261719
9703.085938
9609.066406
9795.097656
9708.361328
9669.184570
9468.559570
9421.111328
9466.738281
9710.566406
9610.113281
9625.176758
9598.909180
9630.057617
9571.431641
9672.945312
9681.760742
9718.541992
9544.888672
9844.689453
9755.916992
9799.149414
9707.113281
9918.195312
9674.332031
9747.119141
9634.707031
9782.787109
9734.875000
9696.011719
9827.862305
9742.356445
9803.282227
9574.506836
9773.254883
9661.071289
9764.517578
9774.323242
9813.520508
9819.195312
10003.003906
9817.540039
9682.735352
9610.146484
9877.621094
9697.169922
9648.723633
9597.667969
9694.611328
9741.094727
9768.586914
9647.932617
9457.582031
9649.326172
9713.821289
9762.716797
9723.924805
9636.076172
9608.814453
9560.933594
9666.179688
9466.404297
9540.713867
9615.291992
9778.282227
9641.034180
9619.323242
9667.857422
9532.705078
9607.432617
9504.651367
9781.128906
9527.259766
9537.813477
9648.366211
9632.841797
9732.000000
9633.992188
9652.464844
9555.672852
9508.915039
9464.411133
9775.305664
9488.640625
9658.717773
9787.638672
9723.064453
9701.440430
9599.432617
9665.361328
9627.702148
9658.408203
9646.516602
9646.879883
9696.780273
9654.738281
9812.610352
9621.708008
9665.693359
9536.864258
9574.895508
9446.854492
9618.232422
9500.775391
9516.109375
9541.494141
9478.457031
9539.300781
9651.620117
9605.880859
9651.820312
9569.429688
9445.523438
9763.293945
9650.057617
9586.251953
9552.834961
9594.195312
9660.850586
9593.361328
9589.843750
9540.063477
9690.255859
9710.733398
9619.200195
9474.192383
9618.388672
9798.145508
9659.204102
9507.464844
9656.929688
9505.976562
9489.305664
9505.249023
9573.227539
9573.439453
9521.230469
9671.320312
9605.567383
9515.513672
9545.131836
9547.649414
9596.186523
9595.164062
9291.889648
9305.595703
9409.063477
9454.742188
9520.910156
9708.133789
9522.678711
9359.360352
9516.131836
9560.148438
9384.875000
9493.504883
9680.793945
9693.991211
9873.768555
9844.475586
9758.749023
9635.041016
9578.993164
9756.175781
9694.102539
9639.086914
9594.058594
9610.753906
9654.871094
9611.726562
9569.478516
9590.470703
9520.004883
9626.389648
9451.135742
9616.027344
9670.226562
9527.238281
```
