## Supplementary material for "Functional connectivity across the human subcortical auditory system using an autoregressive matrix-Gaussian copula graphical model approach with partial correlations": Code: roi-11_mean_ts.txt

```
9598.730469
9580.540039
9507.217773
9487.845703
9548.507812
9452.689453
9546.086914
9448.547852
9599.561523
9401.733398
9334.865234
9324.151367
9305.374023
9321.680664
9382.581055
9508.012695
9649.724609
9437.060547
9465.614258
9512.380859
9523.635742
9445.109375
9426.940430
9436.845703
9451.941406
9298.062500
9300.898438
9414.928711
9498.117188
9467.936523
9586.607422
9305.041016
9420.044922
9215.655273
9485.653320
9362.399414
9393.192383
9371.908203
9295.466797
9381.430664
9389.301758
9400.164062
9419.762695
9438.929688
9268.186523
9432.088867
9448.190430
9425.089844
9539.668945
9270.881836
9426.569336
9398.549805
9392.572266
9440.341797
9348.752930
9448.086914
9505.235352
9456.871094
9520.826172
9479.010742
9384.670898
9434.084961
9283.384766
9637.098633
9559.566406
9405.709961
9285.753906
9635.725586
9422.567383
9439.208008
9610.167969
9433.904297
9533.590820
9539.299805
9466.645508
9469.931641
9579.923828
9336.984375
9526.171875
9538.229492
9498.694336
9434.051758
9363.466797
9364.042969
9410.522461
9385.291016
9399.919922
9447.628906
9426.980469
9500.129883
9565.325195
9487.278320
9499.286133
9418.090820
9336.746094
9358.208008
9389.277344
9393.644531
9421.967773
9493.332031
9573.402344
9542.859375
9552.675781
9444.029297
9496.130859
9482.164062
9513.701172
9368.412109
9459.198242
9457.887695
9567.713867
9519.857422
9446.511719
9494.798828
9440.006836
9435.724609
9452.698242
9548.412109
9410.095703
9324.626953
9333.996094
9573.211914
9402.743164
9339.553711
9411.489258
9367.562500
9244.953125
9445.672852
9499.601562
9433.915039
9372.557617
9614.178711
9431.222656
9406.089844
9362.997070
9465.720703
9414.735352
9410.972656
9376.748047
9504.462891
9176.135742
9276.861328
9481.122070
9298.305664
9508.490234
9350.519531
9526.284180
9469.582031
9466.763672
9658.653320
9489.604492
9425.140625
9471.821289
9430.019531
9422.006836
9442.690430
9409.465820
9450.445312
9505.886719
9416.252930
9513.360352
9456.017578
9368.466797
9469.512695
9343.166992
9507.002930
9371.699219
9381.397461
9385.487305
9423.979492
9499.640625
9265.039062
9447.249023
9329.458008
9278.194336
9534.161133
9456.844727
9500.043945
9357.339844
9290.915039
9379.970703
9445.625000
9468.856445
9439.898438
9440.697266
9542.540039
9367.748047
9556.642578
9414.710938
9483.823242
9536.200195
9534.818359
9349.579102
9460.946289
9508.844727
9539.800781
9375.084961
9376.862305
9267.686523
9332.443359
9395.299805
9270.359375
9315.977539
9430.812500
9514.154297
9369.980469
9572.796875
9602.002930
9531.463867
9380.702148
9356.753906
9469.483398
9375.687500
9339.223633
9536.235352
9494.121094
9550.494141
9343.658203
9377.681641
9423.366211
9337.500977
9472.379883
9449.505859
9319.239258
9415.283203
9419.019531
9391.160156
9316.602539
9384.275391
9299.120117
9304.257812
9254.858398
9518.570312
9517.257812
9347.447266
9254.522461
9513.303711
9340.751953
9341.353516
9304.395508
9430.291992
9319.142578
9391.547852
9512.552734
9397.903320
9294.676758
9412.417969
9233.708008
9397.702148
9316.746094
9380.873047
9400.325195
9317.222656
9438.179688
9281.265625
9559.941406
9519.425781
9481.913086
9423.206055
9336.729492
9382.401367
9454.908203
9355.650391
9426.808594
9402.988281
9504.589844
9365.441406
9612.254883
9382.970703
9441.461914
9386.534180
9525.905273
9316.306641
9402.731445
9332.547852
9309.137695
9383.118164
9358.139648
9392.448242
9472.332031
9422.642578
9437.562500
9508.563477
9375.725586
9415.592773
9314.532227
9322.145508
9239.623047
9237.802734
9336.058594
9423.234375
9304.765625
9359.410156
9265.080078
9421.538086
9139.110352
9400.127930
9266.397461
9210.909180
9350.066406
9459.609375
9307.815430
9302.907227
9232.273438
9406.897461
9239.470703
9381.292969
9333.879883
9502.878906
9304.879883
9289.950195
9432.991211
9361.020508
9326.510742
9203.534180
9345.494141
9321.486328
9403.698242
9419.048828
9489.037109
9318.092773
9427.086914
9412.193359
9384.455078
9313.827148
9433.558594
9369.728516
9309.817383
9459.689453
9384.455078
9339.522461
9349.424805
9604.743164
9228.595703
9356.168945
9213.078125
9192.689453
9353.731445
9106.384766
9352.245117
9360.877930
9318.886719
9594.504883
9330.791992
9370.416016
9412.697266
9208.283203
9315.139648
9240.271484
9233.310547
9252.171875
9254.501953
9204.034180
9409.373047
9359.078125
9244.035156
9442.975586
9362.639648
9178.811523
9215.097656
9156.604492
9189.053711
9331.459961
9325.860352
9289.696289
9389.875977
9445.582031
9210.322266
9267.439453
9346.083008
9315.753906
9253.649414
9334.294922
9322.247070
9356.862305
9537.505859
9344.137695
9338.437500
9361.234375
9454.114258
9402.856445
9415.302734
9427.392578
9264.971680
9301.635742
9317.275391
9327.284180
9230.207031
9252.390625
9245.041992
9489.797852
9287.244141
9454.783203
9319.253906
9461.047852
9327.128906
9410.612305
9419.120117
9410.945312
9340.697266
9422.050781
9489.383789
9462.417969
9270.689453
9438.427734
9355.908203
9314.591797
9363.378906
9347.513672
9217.657227
9294.134766
9329.655273
9364.256836
9417.756836
9342.947266
9327.110352
9240.779297
9239.061523
9198.720703
9303.250977
9302.542969
9486.987305
9466.898438
9524.898438
9344.437500
9170.602539
9346.539062
9365.988281
9281.091797
9489.990234
9456.971680
9256.424805
9290.630859
9159.183594
9320.215820
9568.321289
9479.207031
9285.092773
9427.056641
9386.541016
9317.610352
9169.195312
9318.049805
9499.033203
9309.203125
9331.848633
9477.632812
9365.439453
9313.515625
9388.473633
9293.584961
9213.028320
9288.036133
9304.791016
9266.450195
9078.746094
9152.889648
9266.654297
9303.953125
9214.328125
9275.050781
9311.199219
9223.910156
9305.092773
9450.209961
9402.897461
9386.274414
9254.042969
9537.826172
9420.084961
9430.155273
9348.081055
9537.880859
9475.208008
9293.295898
9340.722656
9424.452148
9296.454102
9363.127930
9325.633789
9340.458984
9430.519531
9344.475586
9203.398438
9365.666992
9402.850586
9178.380859
9290.546875
9263.170898
9278.428711
9392.065430
9213.441406
9265.106445
9288.251953
9343.611328
9298.361328
9362.096680
9330.648438
9312.822266
9420.877930
9445.214844
9356.926758
9153.511719
9156.740234
9285.520508
9141.155273
9178.509766
9264.443359
9233.370117
9381.530273
9369.000000
9163.076172
9208.019531
9155.258789
9209.832031
9253.576172
9183.244141
9269.113281
9272.756836
9115.036133
9155.013672
9396.188477
9169.890625
9106.585938
9264.870117
9073.994141
9149.577148
9255.362305
9178.188477
9236.756836
9152.221680
9145.430664
9324.003906
9210.960938
9217.117188
9216.714844
9132.486328
9287.523438
9192.133789
9156.141602
9357.372070
9167.331055
9129.392578
9254.257812
9235.695312
9060.036133
9298.396484
9134.648438
9021.133789
9272.379883
9290.236328
9259.176758
9245.766602
9290.538086
9282.191406
9220.445312
9201.150391
9102.244141
9345.687500
9179.845703
9144.081055
9209.087891
9120.303711
9096.960938
9279.544922
9159.271484
9260.800781
9222.273438
9214.292969
9208.499023
9310.184570
9355.416992
9130.121094
9206.099609
9128.891602
9277.046875
9223.660156
9262.666992
9349.646484
9328.786133
9060.746094
9318.048828
9290.851562
9209.564453
9226.770508
9195.499023
9085.753906
9031.195312
9089.172852
9119.420898
9155.245117
9217.526367
9251.976562
9209.043945
9187.699219
9168.489258
9148.152344
9105.970703
9272.454102
9049.865234
9210.710938
9279.829102
9178.314453
9171.665039
9118.567383
9029.881836
9008.233398
9121.639648
9027.119141
9115.851562
9096.399414
9158.157227
9096.458008
9096.960938
9162.405273
9168.454102
9246.980469
9046.049805
9106.186523
9085.684570
9065.571289
9130.277344
9093.922852
9090.742188
9202.673828
9071.261719
9084.948242
9204.767578
9108.970703
9085.889648
9084.290039
9117.980469
9321.911133
9109.701172
9190.177734
9179.067383
9085.725586
9278.586914
9099.423828
9115.239258
9039.369141
9142.613281
9197.430664
8993.607422
9105.663086
9096.628906
9012.116211
9142.383789
9062.345703
9149.610352
8946.846680
9001.075195
9189.288086
9171.507812
9156.250000
9081.717773
9073.425781
9207.543945
9059.480469
9350.529297
9155.203125
9014.653320
9092.401367
9141.007812
9184.109375
9095.244141
9116.335938
9111.382812
9199.262695
9320.631836
9129.426758
9311.664062
9199.698242
9291.802734
9151.755859
9033.075195
8926.684570
9003.051758
9030.643555
9197.283203
8975.885742
9081.950195
9167.771484
9237.619141
9238.366211
9214.435547
9180.097656
9026.027344
9222.707031
9046.684570
9058.821289
9009.571289
9050.858398
9101.186523
9066.625977
9169.114258
9256.335938
9099.550781
9239.226562
9107.625000
9104.440430
9068.359375
9050.001953
9036.193359
9152.590820
9254.316406
9222.254883
9244.095703
9165.137695
9282.277344
9226.534180
9197.864258
9185.703125
9230.568359
9067.902344
9242.647461
9021.875000
9200.761719
9088.581055
8939.201172
9083.919922
9088.445312
9004.988281
9267.174805
9330.775391
9139.791016
9245.490234
9243.525391
9041.534180
9068.711914
9101.213867
9237.238281
9102.460938
8915.152344
9156.696289
9181.481445
9103.961914
9067.046875
9065.753906
9153.357422
9050.505859
9100.155273
9145.370117
9023.576172
9075.019531
9187.174805
9106.068359
9235.666992
9047.254883
8869.909180
9038.210938
9093.554688
9062.409180
9050.680664
8931.221680
8915.848633
9030.943359
9092.025391
8977.310547
9023.466797
9270.313477
9072.419922
9229.669922
9226.571289
9205.943359
9255.297852
9184.401367
9144.449219
9291.636719
9184.173828
9012.309570
9059.975586
9097.668945
9039.344727
9041.112305
9089.123047
8984.957031
9138.513672
9162.467773
8949.611328
9104.836914
9092.655273
9200.668945
8927.739258
8999.500000
8987.613281
9072.685547
9193.262695
8903.853516
9031.684570
9111.114258
9155.733398
9060.231445
8970.834961
9012.592773
8983.936523
8898.250000
9074.558594
9181.124023
9047.317383
9079.929688
9087.823242
9042.225586
9025.976562
8954.632812
8988.180664
9012.074219
9122.242188
8964.635742
9082.601562
9070.917969
9038.458984
9117.819336
9159.634766
9139.665039
8924.803711
9158.410156
9055.149414
9081.125977
9006.204102
8948.490234
9084.606445
9014.607422
9020.299805
8969.897461
9102.962891
8945.171875
8916.344727
8934.507812
8958.792969
8844.372070
8963.234375
9093.044922
8977.728516
8916.862305
8915.400391
8958.400391
9101.379883
9036.388672
9102.214844
8951.533203
8989.710938
8887.825195
8955.500977
8970.854492
9176.416016
9175.024414
9104.686523
9131.391602
9041.200195
9035.888672
9168.899414
9044.225586
9103.802734
9062.365234
9004.424805
8997.061523
9081.729492
9028.749023
8950.877930
8853.902344
9009.222656
8866.361328
8942.980469
9026.401367
8935.487305
9011.923828
8950.144531
8874.984375
9028.228516
8992.985352
8990.856445
9038.776367
8888.305664
8990.949219
8770.619141
8857.107422
8940.294922
8866.237305
8897.534180
9035.623047
9094.676758
9036.862305
8962.114258
9072.880859
9114.571289
8928.412109
9014.252930
9126.330078
9027.493164
8953.009766
8990.185547
9116.220703
8775.743164
8869.424805
8898.558594
8981.772461
9003.844727
8890.078125
8951.389648
```
