## Supplementary material for "Functional connectivity across the human subcortical auditory system using an autoregressive matrix-Gaussian copula graphical model approach with partial correlations": Code: roi-12_mean_ts.txt

```
12546.346680
12451.062500
12454.602539
12481.045898
12399.688477
12341.140625
12242.098633
12112.114258
12076.574219
12045.215820
12054.705078
12038.046875
12166.096680
12307.083984
12352.227539
12290.005859
12224.973633
12214.829102
12192.110352
12212.333008
12175.577148
12156.379883
12181.745117
12132.950195
12094.185547
12171.541016
12232.201172
12242.840820
12180.271484
12180.035156
12185.350586
12220.900391
12208.152344
12132.458008
12152.559570
12142.771484
12154.488281
12107.368164
12090.969727
12075.215820
12120.054688
12161.060547
12164.029297
12162.661133
12236.292969
12266.500977
12284.530273
12224.002930
12151.641602
12206.753906
12264.409180
12213.636719
12261.628906
12296.506836
12269.295898
12222.431641
12271.909180
12271.506836
12253.099609
12225.652344
12281.530273
12308.658203
12308.156250
12267.960938
12299.785156
12331.824219
12296.625977
12247.063477
12367.228516
12369.536133
12322.877930
12371.608398
12351.403320
12302.750977
12321.130859
12341.506836
12318.500977
12355.365234
12300.768555
12239.701172
12253.631836
12241.422852
12197.376953
12172.521484
12267.313477
12293.008789
12335.414062
12427.271484
12464.045898
12380.736328
12404.840820
12409.223633
12310.388672
12253.421875
12251.125000
12268.529297
12173.131836
12208.865234
12269.113281
12311.189453
12264.527344
12296.730469
12314.503906
12326.249023
12251.726562
12178.565430
12260.726562
12268.681641
12324.849609
12369.470703
12325.243164
12333.623047
12325.837891
12262.559570
12270.311523
12345.669922
12387.695312
12352.041992
12359.954102
12403.434570
12394.217773
12367.805664
12362.253906
12312.030273
12236.002930
12222.888672
12250.709961
12246.162109
12299.503906
12411.418945
12378.772461
12318.446289
12310.327148
12273.568359
12210.568359
12206.188477
12263.172852
12233.394531
12214.075195
12229.478516
12294.793945
12258.427734
12236.057617
12315.288086
12370.226562
12349.509766
12390.581055
12431.231445
12389.641602
12342.698242
12389.138672
12397.305664
12342.622070
12367.979492
12373.595703
12368.410156
12273.536133
12299.916016
12316.308594
12291.913086
12180.631836
12214.119141
12277.066406
12299.243164
12245.678711
12235.976562
12278.625977
12319.391602
12289.081055
12273.414062
12303.655273
12326.865234
12309.251953
12358.066406
12465.491211
12417.035156
12387.904297
12427.153320
12366.698242
12323.832031
12383.332031
12338.269531
12276.295898
12312.014648
12292.999023
12305.509766
12441.524414
12462.231445
12427.811523
12472.089844
12454.889648
12397.463867
12398.655273
12399.093750
12408.805664
12317.469727
12331.765625
12368.532227
12289.958984
12261.939453
12311.749023
12364.128906
12336.886719
12347.613281
12417.810547
12432.505859
12392.712891
12347.872070
12318.675781
12302.942383
12291.330078
12339.790039
12341.593750
12342.750977
12301.721680
12269.123047
12289.440430
12291.111328
12292.284180
12253.539062
12269.122070
12346.768555
12353.775391
12338.017578
12307.577148
12379.428711
12378.644531
12352.503906
12274.793945
12328.628906
12386.985352
12333.745117
12287.919922
12339.290039
12336.757812
12343.791016
12322.966797
12329.332031
12334.765625
12324.659180
12388.539062
12454.191406
12444.422852
12379.395508
12421.834961
12433.877930
12410.955078
12447.422852
12403.038086
12323.736328
12290.496094
12291.111328
12264.772461
12314.047852
12395.683594
12359.532227
12359.707031
12370.228516
12372.745117
12320.661133
12347.071289
12437.901367
12467.999023
12430.721680
12392.960938
12416.740234
12372.547852
12322.823242
12356.897461
12362.463867
12310.397461
12327.018555
12359.023438
12304.628906
12273.409180
12273.329102
12313.548828
12296.659180
12340.107422
12358.374023
12433.916992
12456.136719
12421.072266
12437.341797
12434.641602
12384.099609
12380.314453
12443.333008
12495.736328
12463.898438
12448.686523
12444.973633
12376.933594
12316.141602
12346.400391
12323.133789
12288.625977
12327.816406
12320.681641
12309.256836
12330.907227
12332.536133
12351.469727
12386.242188
12449.846680
12466.175781
12418.547852
12352.904297
12317.524414
12293.375000
12295.197266
12247.695312
12279.835938
12312.898438
12291.018555
12256.568359
12247.898438
12314.709961
12353.837891
12333.069336
12348.341797
12374.762695
12421.005859
12385.634766
12424.318359
12445.509766
12421.692383
12448.344727
12545.889648
12544.089844
12426.043945
12290.958008
12316.045898
12276.763672
12177.781250
12216.553711
12249.583008
12226.428711
12329.130859
12434.136719
12472.226562
12475.930664
12466.911133
12476.559570
12421.843750
12358.991211
12330.592773
12328.466797
12309.637695
12247.333008
12246.041016
12265.344727
12233.014648
12235.496094
12273.464844
12199.298828
12199.961914
12212.969727
12211.509766
12230.622070
12295.496094
12368.147461
12423.278320
12394.583008
12383.206055
12349.411133
12328.385742
12255.169922
12215.496094
12202.541016
12232.104492
12210.183594
12199.090820
12209.805664
12251.011719
12289.107422
12257.382812
12253.301758
12326.892578
12380.523438
12391.676758
12351.197266
12356.085938
12328.218750
12287.999023
12183.872070
12186.826172
12215.014648
12227.359375
12196.921875
12201.740234
12255.358398
12272.416992
12282.967773
12285.265625
12370.946289
12405.333008
12401.833008
12480.701172
12486.188477
12452.939453
12458.075195
12442.599609
12349.172852
12332.217773
12334.035156
12327.785156
12272.672852
12295.260742
12369.406250
12355.798828
12382.125000
12403.368164
12417.038086
12356.078125
12297.894531
12312.475586
12279.916016
12274.385742
12336.592773
12395.961914
12378.661133
12382.379883
12418.249023
12415.035156
12337.963867
12301.035156
12300.862305
12255.888672
12211.543945
12240.194336
12290.976562
12359.762695
12419.727539
12380.521484
12381.872070
12346.374023
12288.814453
12318.259766
12336.195312
12325.720703
12306.840820
12298.666992
12343.539062
12372.756836
12338.590820
12279.583008
12279.946289
12284.655273
12235.592773
12196.240234
12267.209961
12299.272461
12317.110352
12308.123047
12271.707031
12222.816406
12249.709961
12282.337891
12283.834961
12234.266602
12254.984375
12287.206055
12295.638672
12366.976562
12419.987305
12423.532227
12392.033203
12444.856445
12453.000977
12458.688477
12403.310547
12387.766602
12350.228516
12325.189453
12257.182617
12269.524414
12315.233398
12339.096680
12323.999023
12308.078125
12326.419922
12318.566406
12287.824219
12256.703125
12305.330078
12365.826172
12354.743164
12324.818359
12378.409180
12405.413086
12381.051758
12354.409180
12386.304688
12386.048828
12327.101562
12339.237305
12341.883789
12359.410156
12404.335938
12395.802734
12400.964844
12397.834961
12349.945312
12275.448242
12330.362305
12325.195312
12322.731445
12321.327148
12286.832031
12284.666992
12241.593750
12219.406250
12192.602539
12229.500977
12288.107422
12305.343750
12337.146484
12381.943359
12297.776367
12310.141602
12244.877930
12255.805664
12275.934570
12259.499023
12265.782227
12290.090820
12280.170898
12266.988281
12305.711914
12318.461914
12269.017578
12236.533203
12259.130859
12336.369141
12335.231445
12353.329102
12373.365234
12374.954102
12317.630859
12307.641602
12340.250977
12294.990234
12309.862305
12331.897461
12324.948242
12250.110352
12237.993164
12199.726562
12208.341797
12261.846680
12337.385742
12342.756836
12339.403320
12361.159180
12338.921875
12271.701172
12308.217773
12310.994141
12354.924805
12307.377930
12266.089844
12273.939453
12209.619141
12148.237305
12195.793945
12240.069336
12250.754883
12337.955078
12397.397461
12372.843750
12318.858398
12319.144531
12357.841797
12366.589844
12435.365234
12510.556641
12488.760742
12495.029297
12484.724609
12507.611328
12437.933594
12386.791016
12363.221680
12332.021484
12236.159180
12170.850586
12166.003906
12165.223633
12169.179688
12181.866211
12249.026367
12248.304688
12237.721680
12182.736328
12187.122070
12193.565430
12209.520508
12254.731445
12276.799805
12296.285156
12334.734375
12330.008789
12316.250977
12222.053711
12221.768555
12232.945312
12228.394531
12187.395508
12295.633789
12388.598633
12414.763672
12416.090820
12410.167969
12411.706055
12359.194336
12287.775391
12275.832031
12271.045898
12234.307617
12226.000000
12206.843750
12166.060547
12210.359375
12269.736328
12304.195312
12205.821289
12166.136719
12208.251953
12230.505859
12187.075195
12190.422852
12252.012695
12250.292969
12243.688477
12290.698242
12301.301758
12307.003906
12367.541992
12420.911133
12350.952148
12293.704102
12274.086914
12281.866211
12194.855469
12178.720703
12195.559570
12213.183594
12247.709961
12267.183594
12264.904297
12209.670898
12191.768555
12250.963867
12312.156250
12338.167969
12299.903320
12311.791016
12277.445312
12259.407227
12300.223633
12315.933594
12271.588867
12262.425781
12277.434570
12286.458984
12244.156250
12257.434570
12322.321289
12351.272461
12305.760742
12287.203125
12322.172852
12335.066406
12309.602539
12332.256836
12349.762695
12317.610352
12310.646484
12321.824219
12356.991211
12328.832031
12352.298828
12332.014648
12293.155273
12290.637695
12242.538086
12194.127930
12102.627930
12150.918945
12190.756836
12195.788086
12206.753906
12207.012695
12230.964844
12282.020508
12267.324219
12289.279297
12296.388672
12320.670898
12284.194336
12277.701172
12282.211914
12270.956055
12300.692383
12340.760742
12403.670898
12508.541016
12531.637695
12508.697266
12485.362305
12440.020508
12345.478516
12270.298828
12254.375000
12223.197266
12190.493164
12165.048828
12165.287109
12098.004883
12095.478516
12209.785156
12305.656250
12330.571289
12355.625977
12325.330078
12290.120117
12269.841797
12279.850586
12280.278320
12260.206055
12276.844727
12311.721680
12331.913086
12281.990234
12330.020508
12406.089844
12395.736328
12329.479492
12328.984375
12337.913086
12332.730469
12376.874023
12334.574219
12323.029297
12297.104492
12301.906250
12338.664062
12272.032227
12191.487305
12209.976562
12276.634766
12220.183594
12185.066406
12227.153320
12217.234375
12196.649414
12238.275391
12313.041992
12313.814453
12387.406250
12447.877930
12483.475586
12393.203125
12327.688477
12308.269531
12312.973633
12311.195312
12276.240234
12304.999023
12305.715820
12320.488281
12356.245117
12317.262695
12240.904297
12272.458008
12333.972656
12370.179688
12309.821289
12306.907227
12303.047852
12192.875000
12168.872070
12195.107422
12227.086914
12242.557617
12264.997070
12337.512695
12394.524414
12343.730469
12282.137695
12212.466797
12141.253906
12120.908203
12192.925781
12280.411133
12320.922852
12365.875000
12392.307617
12364.742188
12298.088867
12249.602539
12250.409180
12235.730469
12195.110352
12189.541992
12230.892578
12275.472656
12330.841797
12372.284180
12426.321289
12474.266602
12427.982422
12406.682617
12375.310547
12367.553711
12356.733398
12376.149414
12387.133789
12351.290039
12296.954102
12323.994141
12318.799805
12286.922852
12226.529297
12196.994141
12247.038086
12273.931641
12322.376953
12392.746094
12404.889648
12379.568359
12368.894531
12374.605469
12380.023438
12344.186523
12382.272461
12413.628906
12446.105469
12396.266602
12372.530273
12354.858398
12329.271484
12292.039062
12332.138672
12369.029297
12436.057617
12472.568359
12406.875000
12339.826172
12395.511719
12485.556641
12549.527344
12502.226562
12448.428711
12438.191406
12429.913086
12299.533203
12243.583984
12298.927734
12344.844727
12390.086914
12441.715820
12393.243164
12329.675781
12371.775391
12387.683594
12397.978516
12373.979492
12391.792969
12358.220703
12364.304688
12350.847656
12306.072266
12261.631836
12192.975586
12260.385742
12430.090820
12435.090820
12434.524414
12491.666992
12499.376953
12533.276367
12556.276367
12586.583008
12508.223633
12431.888672
12378.260742
12323.734375
12284.997070
12286.131836
12372.617188
12431.791016
12401.445312
12324.078125
12314.799805
12434.892578
12464.840820
12417.214844
12351.858398
```
