## Supplementary material for "Functional connectivity across the human subcortical auditory system using an autoregressive matrix-Gaussian copula graphical model approach with partial correlations": Code: roi-13_mean_ts.txt

```
10685.783203
10616.941406
10580.791992
10566.937500
10551.988281
10544.896484
10501.474609
10467.672852
10426.032227
10405.992188
10397.498047
10405.826172
10448.666992
10488.206055
10517.827148
10533.666992
10563.490234
10534.196289
10518.034180
10499.267578
10497.722656
10485.349609
10480.500977
10461.761719
10471.618164
10486.671875
10518.360352
10533.695312
10540.005859
10544.641602
10508.565430
10494.597656
10474.445312
10465.519531
10488.233398
10493.635742
10503.014648
10500.882812
10514.914062
10526.645508
10527.571289
10526.497070
10516.651367
10516.169922
10507.288086
10521.051758
10545.149414
10532.116211
10534.157227
10520.216797
10519.871094
10510.683594
10507.261719
10521.904297
10514.585938
10550.958008
10551.904297
10539.637695
10519.068359
10497.140625
10462.836914
10458.094727
10436.642578
10450.489258
10443.059570
10458.125000
10448.179688
10465.764648
10486.019531
10490.527344
10502.349609
10500.381836
10492.879883
10489.306641
10474.821289
10477.045898
10458.124023
10469.353516
10455.682617
10447.722656
10425.193359
10411.820312
10414.668945
10459.430664
10481.689453
10491.406250
10499.775391
10507.445312
10510.671875
10523.395508
10510.604492
10502.193359
10469.021484
10482.328125
10473.649414
10471.720703
10458.223633
10486.811523
10529.190430
10567.814453
10584.204102
10607.790039
10600.114258
10596.364258
10555.731445
10539.774414
10518.075195
10484.726562
10484.632812
10470.684570
10457.407227
10461.460938
10445.216797
10422.082031
10408.007812
10445.689453
10456.248047
10481.429688
10478.494141
10470.132812
10448.336914
10425.940430
10417.268555
10412.459961
10407.697266
10405.701172
10396.071289
10398.594727
10414.226562
10451.778320
10464.854492
10485.404297
10480.045898
10466.753906
10452.718750
10438.750977
10453.668945
10441.675781
10451.869141
10454.720703
10468.104492
10456.604492
10478.016602
10501.756836
10504.621094
10510.306641
10494.703125
10504.947266
10486.868164
10489.265625
10491.741211
10490.138672
10479.828125
10482.196289
10460.945312
10451.956055
10457.771484
10476.887695
10491.925781
10469.662109
10479.134766
10479.939453
10496.757812
10493.040039
10480.827148
10487.211914
10484.727539
10491.893555
10463.253906
10451.531250
10461.716797
10464.226562
10472.194336
10473.475586
10462.721680
10435.015625
10434.907227
10451.394531
10449.861328
10437.521484
10426.898438
10405.494141
10408.281250
10416.469727
10428.432617
10455.725586
10483.912109
10490.664062
10499.958984
10487.545898
10469.950195
10473.977539
10453.558594
10507.666992
10506.750977
10503.290039
10487.104492
10481.903320
10434.482422
10411.632812
10411.781250
10433.486328
10434.795898
10463.730469
10503.075195
10534.386719
10517.514648
10513.193359
10515.487305
10503.089844
10498.155273
10550.985352
10545.751953
10536.648438
10508.441406
10492.165039
10480.812500
10483.453125
10474.158203
10472.050781
10499.474609
10534.036133
10537.824219
10539.586914
10539.672852
10543.920898
10528.987305
10518.632812
10495.423828
10471.318359
10454.995117
10441.556641
10470.750977
10485.148438
10499.711914
10472.351562
10472.264648
10471.649414
10471.485352
10448.541016
10424.813477
10425.669922
10416.954102
10437.335938
10457.601562
10450.034180
10423.696289
10393.499023
10365.187500
10373.650391
10402.953125
10408.546875
10404.546875
10424.802734
10464.242188
10473.846680
10506.074219
10512.155273
10482.748047
10450.605469
10467.042969
10516.435547
10540.758789
10549.457031
10551.108398
10553.734375
10536.009766
10524.110352
10512.571289
10505.630859
10490.331055
10485.592773
10484.540039
10453.942383
10431.682617
10410.130859
10424.487305
10417.243164
10456.227539
10474.423828
10476.650391
10454.305664
10410.900391
10405.574219
10410.289062
10382.432617
10383.245117
10399.179688
10414.500977
10407.475586
10419.262695
10445.555664
10415.364258
10384.274414
10364.192383
10338.737305
10347.235352
10370.928711
10378.211914
10410.565430
10429.079102
10438.715820
10414.709961
10400.968750
10399.432617
10427.086914
10417.331055
10432.081055
10434.763672
10437.246094
10413.721680
10389.471680
10394.685547
10408.382812
10400.765625
10400.741211
10396.679688
10404.321289
10433.035156
10443.990234
10464.234375
10472.173828
10456.052734
10440.538086
10424.254883
10429.392578
10444.568359
10475.291016
10465.618164
10479.523438
10437.792969
10407.185547
10451.780273
10419.563477
10369.475586
10340.049805
10320.903320
10312.201172
10329.627930
10362.445312
10391.471680
10401.666016
10415.539062
10425.240234
10418.276367
10405.673828
10385.787109
10380.540039
10361.727539
10346.222656
10351.470703
10362.391602
10352.528320
10384.249023
10413.585938
10389.685547
10366.603516
10350.402344
10348.899414
10336.075195
10315.051758
10334.833984
10367.923828
10365.882812
10372.789062
10368.339844
10363.389648
10345.909180
10348.413086
10347.674805
10379.822266
10401.976562
10436.803711
10458.028320
10473.848633
10481.408203
10473.196289
10466.369141
10461.934570
10460.807617
10459.003906
10450.645508
10471.248047
10448.241211
10428.926758
10393.214844
10381.170898
10389.758789
10392.444336
10398.095703
10423.715820
10451.561523
10463.069336
10445.095703
10428.976562
10431.886719
10429.875000
10417.339844
10413.609375
10401.076172
10398.252930
10392.997070
10405.297852
10391.667969
10372.479492
10367.955078
10345.727539
10336.057617
10349.528320
10371.163086
10370.633789
10395.975586
10391.548828
10376.128906
10352.571289
10332.067383
10347.020508
10344.905273
10369.958984
10393.406250
10409.539062
10408.535156
10419.837891
10432.903320
10440.913086
10437.000977
10428.896484
10438.318359
10431.331055
10417.527344
10430.668945
10419.084961
10397.903320
10433.620117
10423.008789
10424.479492
10421.979492
10394.203125
10379.424805
10359.763672
10358.196289
10337.471680
10353.268555
10390.795898
10403.963867
10387.368164
10364.446289
10343.889648
10344.449219
10314.138672
10284.005859
10290.389648
10281.138672
10279.063477
10291.178711
10301.254883
10338.440430
10357.133789
10370.509766
10370.417969
10361.775391
10367.002930
10374.394531
10369.843750
10360.388672
10377.258789
10383.814453
10391.335938
10420.787109
10459.243164
10473.795898
10477.577148
10475.641602
10450.893555
10434.345703
10391.067383
10379.879883
10399.965820
10420.560547
10423.810547
10418.847656
10430.268555
10424.993164
10419.117188
10432.871094
10402.566406
10420.873047
10397.036133
10366.564453
10363.358398
10380.525391
10374.792969
10394.882812
10408.743164
10425.065430
10428.719727
10445.030273
10429.469727
10405.577148
10414.251953
10368.575195
10328.062500
10306.185547
10284.139648
10293.267578
10313.208984
10342.460938
10319.528320
10334.341797
10317.896484
10318.560547
10316.010742
10293.464844
10276.397461
10268.913086
10272.352539
10288.743164
10339.663086
10383.750977
10335.183594
10338.439453
10340.309570
10338.019531
10338.979492
10337.412109
10328.944336
10338.327148
10330.314453
10348.377930
10361.100586
10381.358398
10375.698242
10372.157227
10365.387695
10381.414062
10362.016602
10358.495117
10353.603516
10354.767578
10347.762695
10345.097656
10364.484375
10353.526367
10346.665039
10353.721680
10349.658203
10331.320312
10322.599609
10327.730469
10314.443359
10318.870117
10341.826172
10350.376953
10363.174805
10362.596680
10362.256836
10346.898438
10395.658203
10395.516602
10409.813477
10409.951172
10401.462891
10393.449219
10375.681641
10363.224609
10350.795898
10357.952148
10360.597656
10357.310547
10363.399414
10353.092773
10352.138672
10335.517578
10326.518555
10319.173828
10323.801758
10349.326172
10343.424805
10374.437500
10371.567383
10377.984375
10377.066406
10356.894531
10332.166992
10314.602539
10274.987305
10249.130859
10260.238281
10278.722656
10297.743164
10340.138672
10382.449219
10397.896484
10399.577148
10366.522461
10345.405273
10350.552734
10348.418945
10357.024414
10355.108398
10356.697266
10378.750977
10374.940430
10376.171875
10359.895508
10346.362305
10331.647461
10321.464844
10286.452148
10291.151367
10305.732422
10312.776367
10325.547852
10324.208984
10328.691406
10317.587891
10307.860352
10321.756836
10325.230469
10323.453125
10320.660156
10312.955078
10309.237305
10334.154297
10352.487305
10386.250000
10361.262695
10348.720703
10341.298828
10308.601562
10285.452148
10287.606445
10309.264648
10315.194336
10342.691406
10353.937500
10339.208984
10324.481445
10328.172852
10342.107422
10332.770508
10340.129883
10347.975586
10347.433594
10333.549805
10335.308594
10339.959961
10348.864258
10353.431641
10364.653320
10356.073242
10340.948242
10335.173828
10357.536133
10385.945312
10391.241211
10383.985352
10380.233398
10376.321289
10369.501953
10389.661133
10391.975586
10365.506836
10344.267578
10340.129883
10340.700195
10344.859375
10367.385742
10411.308594
10427.781250
10424.020508
10393.395508
10360.860352
10333.517578
10295.058594
10280.411133
10270.974609
10271.971680
10269.458984
10285.863281
10331.128906
10317.549805
10349.685547
10345.431641
10347.885742
10359.524414
10350.436523
10322.772461
10299.958008
10308.525391
10314.066406
10345.091797
10335.713867
10353.040039
10375.575195
10389.041992
10395.618164
10404.206055
10394.113281
10386.767578
10359.461914
10349.339844
10336.406250
10348.541992
10350.021484
10350.696289
10353.096680
10349.683594
10346.518555
10333.051758
10352.938477
10376.842773
10352.166016
10338.906250
10325.641602
10312.220703
10274.822266
10254.839844
10238.980469
10229.854492
10236.824219
10252.718750
10280.723633
10297.314453
10330.255859
10341.069336
10319.817383
10299.288086
10290.454102
10281.575195
10273.685547
10275.840820
10278.324219
10297.583008
10302.622070
10305.624023
10318.523438
10301.441406
10314.069336
10294.525391
10292.352539
10307.621094
10337.056641
10322.189453
10335.472656
10313.902344
10303.132812
10301.396484
10285.411133
10263.893555
10298.127930
10317.898438
10318.378906
10324.218750
10319.876953
10314.478516
10317.155273
10328.949219
10344.679688
10345.367188
10383.081055
10430.361328
10461.800781
10454.312500
10472.548828
10445.113281
10404.339844
10404.161133
10391.944336
10378.085938
10328.299805
10331.471680
10342.436523
10341.780273
10316.687500
10332.074219
10353.145508
10354.178711
10358.809570
10354.883789
10348.653320
10309.836914
10297.011719
10284.259766
10274.149414
10279.494141
10273.122070
10286.520508
10296.365234
10291.292969
10270.228516
10260.954102
10277.379883
10286.747070
10300.731445
10312.534180
10309.597656
10341.854492
10338.324219
10361.569336
10336.392578
10315.556641
10300.744141
10297.820312
10272.585938
10288.462891
10303.517578
10365.046875
10373.494141
10388.731445
10396.407227
10398.556641
10372.775391
10363.193359
10351.490234
10355.993164
10328.702148
10320.539062
10338.434570
10354.227539
10325.285156
10295.806641
10277.052734
10259.047852
10257.315430
10260.826172
10292.942383
10282.436523
10280.023438
10291.802734
10314.949219
10333.348633
10335.137695
10325.944336
10323.599609
10312.216797
10315.786133
10336.845703
10335.229492
10326.722656
10328.282227
10345.559570
10365.594727
10375.022461
10398.070312
10392.423828
10394.883789
10377.576172
10360.025391
10327.754883
10349.731445
10371.614258
10365.403320
10348.792969
10355.921875
10344.795898
10307.055664
10277.654297
10275.311523
10291.659180
10309.362305
10312.855469
10301.511719
10309.670898
10300.938477
10320.331055
10314.209961
10327.164062
10303.228516
10315.693359
10302.653320
10308.806641
10287.770508
10273.166016
10248.377930
10232.236328
10247.255859
10286.291016
10297.869141
10347.768555
10411.132812
10418.011719
10433.798828
10422.955078
10383.499023
10356.795898
10340.921875
10334.923828
10316.398438
10310.576172
10292.706055
10319.339844
10329.975586
10339.257812
10368.427734
10342.881836
10337.128906
10319.560547
10307.632812
10300.165039
```
