## Supplementary material for "Functional connectivity across the human subcortical auditory system using an autoregressive matrix-Gaussian copula graphical model approach with partial correlations": Code: roi-14_mean_ts.txt

```
12216.845703
12130.480469
12163.596680
12098.060547
12082.166992
12055.892578
11949.960938
11840.484375
11799.088867
11815.180664
11770.569336
11758.689453
11928.300781
12079.725586
12086.669922
12035.438477
12004.556641
11941.331055
11929.890625
11911.585938
11871.917969
11921.501953
11888.197266
11844.014648
11835.091797
11917.789062
11993.347656
11957.442383
11914.962891
11910.011719
11938.572266
11934.693359
11904.302734
11874.053711
11893.708008
11903.814453
11891.808594
11851.843750
11812.348633
11799.857422
11850.423828
11879.779297
11895.291016
11917.769531
11963.463867
11988.705078
11964.403320
11879.895508
11838.025391
11930.561523
11937.280273
11944.420898
11968.753906
12025.948242
11991.534180
11985.053711
12009.973633
12012.999023
11955.830078
11934.116211
11978.041016
12023.071289
11993.842773
11956.413086
11991.162109
12030.935547
11977.849609
11987.445312
12115.352539
12098.181641
12059.365234
12082.619141
12051.239258
11996.748047
12035.890625
11931.568359
11997.775391
12000.633789
11963.619141
11938.041016
11955.890625
11932.191406
11881.882812
11887.221680
11961.743164
12026.240234
12050.489258
12154.168945
12155.335938
12106.527344
12134.071289
12096.181641
11993.219727
11935.139648
11932.339844
11936.215820
11882.077148
11889.248047
11977.782227
12007.712891
11987.440430
12017.945312
12014.874023
12002.863281
11925.653320
11885.548828
11903.204102
11973.752930
12003.473633
12014.125977
11991.534180
12021.192383
11971.568359
11947.548828
11930.958008
12004.059570
12023.730469
12008.025391
12041.711914
12054.545898
12061.709961
12026.048828
12030.724609
11955.539062
11902.990234
11932.035156
11954.994141
11926.327148
12015.028320
12089.101562
12089.502930
11996.814453
12001.378906
11928.196289
11871.730469
11916.512695
11922.699219
11888.447266
11864.664062
11898.857422
11941.948242
11901.398438
11908.690430
11993.164062
12020.623047
12022.583008
12066.802734
12104.297852
12039.085938
12011.103516
12070.833984
12074.707031
12012.979492
12014.831055
12048.737305
12002.227539
11944.230469
11945.406250
11993.236328
11919.202148
11852.853516
11898.508789
11963.381836
11944.545898
11911.774414
11921.561523
11947.612305
11959.633789
11940.668945
11907.299805
11974.611328
11989.850586
12006.498047
12063.264648
12130.257812
12119.220703
12099.473633
12103.221680
12028.632812
12019.287109
12056.288086
12010.400391
11985.030273
11987.609375
11943.866211
12009.849609
12138.508789
12136.091797
12134.528320
12146.594727
12094.269531
12018.657227
12061.378906
12087.956055
12066.201172
12001.243164
12026.254883
12044.502930
11987.616211
11958.817383
12006.457031
12004.953125
11984.757812
12027.569336
12111.769531
12109.270508
12082.363281
12017.859375
12006.202148
11969.740234
11935.432617
11979.275391
11991.760742
11994.890625
11958.390625
11924.487305
11957.505859
11938.948242
11944.181641
11931.852539
11969.892578
11985.131836
11993.922852
11984.200195
12000.833984
12042.649414
12019.422852
11986.029297
11930.577148
11983.390625
12052.247070
12016.938477
11985.679688
12028.611328
12057.666992
12031.798828
11969.753906
11990.226562
11990.456055
11975.165039
12088.261719
12129.402344
12102.208008
12072.933594
12078.340820
12077.461914
12105.717773
12081.571289
12035.468750
11979.221680
11987.970703
11943.372070
11922.201172
11979.461914
12023.975586
12007.190430
12030.627930
12032.121094
12011.532227
11964.719727
11989.764648
12070.699219
12099.905273
12053.136719
12023.170898
12032.752930
11983.958984
11944.045898
12001.791992
11988.797852
11948.708008
12001.643555
12010.441406
11963.375000
11925.481445
11934.524414
11923.270508
11969.981445
12033.813477
12043.000977
12126.879883
12122.909180
12127.850586
12136.558594
12118.647461
12056.958008
12085.187500
12143.568359
12199.335938
12176.107422
12137.079102
12102.513672
12046.676758
11967.074219
12006.480469
11986.371094
11980.307617
12003.785156
12009.581055
12000.686523
12001.521484
12031.004883
12037.641602
12085.322266
12140.920898
12131.733398
12070.274414
12036.537109
11989.913086
11948.433594
11901.934570
11889.125977
11922.105469
11974.125977
11927.211914
11893.084961
11923.749023
11984.070312
12002.034180
11971.879883
11960.652344
12010.572266
12033.295898
12014.363281
12063.103516
12058.831055
12076.962891
12050.462891
12205.448242
12219.671875
12055.496094
11921.552734
11975.484375
11891.649414
11839.862305
11846.135742
11900.598633
11898.513672
11979.764648
12119.666992
12126.497070
12131.169922
12159.331055
12135.665039
12085.910156
12007.150391
11976.698242
11995.224609
11934.924805
11882.302734
11867.964844
11884.174805
11907.533203
11940.146484
11941.355469
11890.009766
11868.899414
11865.184570
11863.287109
11909.687500
12014.385742
12098.212891
12121.051758
12110.980469
12098.496094
12026.251953
11992.552734
11904.966797
11890.598633
11874.819336
11871.458008
11876.838867
11885.380859
11936.945312
11953.913086
11959.207031
11904.280273
11904.458008
11992.055664
12042.403320
12037.889648
12009.381836
12025.232422
12009.758789
11964.541992
11878.734375
11847.880859
11911.917969
11906.140625
11884.433594
11897.955078
11936.462891
11973.061523
11958.106445
11995.161133
12064.513672
12094.414062
12104.910156
12164.824219
12178.486328
12169.367188
12161.016602
12123.457031
12041.750000
11982.053711
11995.166016
11946.890625
11929.548828
11998.662109
12062.250000
12033.260742
12030.809570
12084.124023
12083.944336
12029.825195
11985.287109
11981.909180
11956.005859
11953.493164
11997.229492
12074.521484
12071.628906
12064.063477
12109.571289
12073.695312
11995.222656
11950.467773
11947.136719
11909.838867
11875.678711
11903.805664
11896.550781
12028.351562
12063.965820
12053.180664
12014.493164
11986.438477
11933.142578
11937.723633
11951.895508
11997.079102
11971.472656
11970.034180
12023.659180
12028.160156
12039.537109
11973.155273
11987.081055
11945.120117
11895.177734
11853.449219
11949.991211
11995.282227
11980.145508
11942.722656
11927.357422
11931.206055
11939.558594
11993.527344
11938.523438
11900.865234
11951.037109
12001.164062
12026.813477
12091.641602
12119.984375
12104.609375
12107.037109
12132.337891
12153.794922
12142.707031
12066.418945
12080.870117
12031.612305
11972.567383
11930.432617
11947.805664
11986.179688
12025.239258
12010.063477
11977.648438
11959.914062
11950.015625
11917.477539
11897.572266
11913.989258
12007.818359
12018.066406
11954.934570
12011.125000
12026.106445
12022.554688
12001.328125
12008.356445
12033.770508
12003.692383
12017.757812
11973.849609
11994.896484
12026.311523
11991.890625
11975.879883
12013.061523
11988.718750
11935.380859
11999.320312
11946.030273
11982.516602
11988.000000
11916.762695
11859.334961
11847.378906
11867.059570
11831.408203
11858.125977
11902.242188
11932.149414
11990.651367
12019.044922
11934.698242
11896.212891
11868.030273
11882.551758
11918.315430
11915.422852
11902.722656
11925.035156
11915.166016
11946.482422
11957.599609
11981.964844
11913.810547
11891.028320
11912.211914
11991.596680
12015.024414
12013.642578
12053.407227
12031.949219
11946.727539
11972.156250
12007.387695
11964.510742
11969.953125
11999.679688
11962.779297
11878.133789
11876.286133
11840.962891
11881.139648
11925.998047
12009.345703
12003.075195
11997.463867
11999.652344
12008.323242
11965.463867
11990.462891
12001.708984
12010.000000
11953.941406
11900.041016
11906.916016
11863.581055
11825.539062
11878.768555
11928.707031
11959.266602
11996.029297
12083.051758
12054.523438
11992.928711
11974.332031
12005.182617
11996.291992
12114.121094
12175.144531
12166.818359
12176.267578
12141.633789
12193.345703
12075.810547
12044.430664
12017.085938
11995.729492
11900.895508
11813.422852
11783.307617
11786.870117
11796.256836
11825.517578
11869.910156
11880.711914
11835.915039
11820.959961
11810.099609
11826.666992
11802.412109
11871.536133
11905.051758
11932.848633
11977.772461
11965.591797
11908.075195
11841.797852
11832.039062
11839.090820
11869.497070
11840.747070
11936.582031
12055.803711
12069.779297
12083.983398
12048.518555
12007.112305
11948.612305
11911.074219
11891.222656
11887.687500
11841.371094
11832.016602
11847.733398
11803.919922
11857.543945
11915.814453
11930.562500
11827.311523
11757.594727
11796.251953
11830.827148
11794.756836
11823.998047
11894.717773
11904.307617
11913.705078
11941.721680
11940.518555
11937.956055
12015.511719
12058.783203
11997.939453
11916.137695
11903.276367
11863.481445
11804.180664
11762.577148
11799.335938
11833.576172
11882.964844
11905.211914
11903.616211
11862.292969
11828.703125
11863.649414
11948.346680
11958.840820
11919.435547
11925.468750
11937.808594
11921.159180
11928.006836
11929.356445
11909.041016
11906.168945
11899.522461
11908.205078
11840.785156
11884.663086
11943.428711
11964.400391
11903.488281
11910.690430
11909.754883
11929.711914
11923.185547
11935.748047
11956.428711
11946.586914
11916.666992
11943.647461
11965.946289
11927.599609
11977.991211
11946.773438
11916.807617
11896.792969
11852.989258
11792.064453
11739.266602
11788.407227
11818.380859
11833.617188
11815.471680
11833.708008
11864.460938
11929.956055
11959.003906
11972.106445
11936.171875
11954.768555
11923.262695
11905.679688
11894.770508
11898.835938
11959.301758
11988.666992
12056.058594
12157.309570
12182.785156
12141.122070
12078.619141
12076.214844
11954.016602
11876.358398
11852.395508
11839.587891
11782.748047
11767.144531
11786.305664
11711.357422
11725.018555
11839.457031
11941.860352
11960.166992
11966.775391
11975.919922
11923.387695
11894.678711
11862.332031
11860.026367
11892.768555
11897.704102
11926.443359
11953.636719
11930.094727
11989.318359
12079.186523
12051.201172
11986.994141
12033.004883
12021.894531
12020.742188
12048.376953
11993.780273
11973.356445
11929.141602
11935.090820
11931.212891
11875.853516
11792.572266
11799.265625
11896.708008
11836.559570
11752.666992
11820.076172
11801.216797
11785.416016
11859.159180
11955.489258
12010.133789
12052.909180
12130.385742
12151.114258
12047.697266
11979.946289
11954.106445
11978.567383
11940.666992
11909.357422
11948.029297
11953.355469
11970.448242
11994.943359
11942.978516
11864.332031
11911.041992
11987.422852
11998.602539
11991.151367
11942.305664
11917.034180
11804.028320
11792.181641
11825.306641
11870.742188
11910.849609
11939.456055
12003.115234
12058.612305
12001.440430
11913.636719
11830.247070
11772.753906
11793.316406
11885.507812
11965.756836
12034.723633
12102.104492
12076.978516
12066.812500
12001.161133
11895.940430
11866.775391
11850.363281
11816.061523
11854.003906
11908.727539
11967.401367
12030.305664
12060.368164
12092.000000
12123.527344
12092.639648
12033.480469
11992.953125
12015.018555
12025.798828
12057.110352
12044.762695
11979.051758
11955.345703
11990.297852
11948.164062
11905.291992
11861.468750
11848.428711
11908.164062
11960.401367
11992.631836
12048.406250
12081.772461
12037.199219
12055.769531
12074.300781
12012.768555
11994.629883
12023.609375
12080.634766
12097.401367
12027.151367
12004.458008
11976.157227
11929.363281
11928.161133
11949.261719
12066.690430
12109.728516
12134.453125
12059.498047
12012.008789
12067.318359
12186.719727
12230.648438
12174.482422
12103.498047
12111.417969
12052.810547
11968.243164
11905.498047
11980.165039
12042.940430
12096.386719
12127.711914
12032.647461
12000.220703
12065.812500
12077.733398
12035.636719
11949.903320
11965.437500
11957.119141
11953.895508
11934.436523
11888.182617
11842.291992
11798.096680
11907.499023
12091.537109
12100.124023
12098.760742
12162.554688
12190.676758
12228.014648
12215.522461
12170.547852
12090.405273
11976.527344
11912.894531
11891.526367
11881.085938
11928.356445
12039.847656
12067.622070
12035.558594
11941.587891
11939.336914
12039.798828
12109.177734
12000.155273
12003.667969
```
