## Supplementary material for "Functional connectivity across the human subcortical auditory system using an autoregressive matrix-Gaussian copula graphical model approach with partial correlations": Code: roi-15_mean_ts.txt

```
11402.402344
11343.423828
11283.932617
11232.723633
11200.175781
11199.996094
11173.102539
11156.422852
11112.039062
11077.365234
11057.154297
11074.021484
11101.476562
11138.461914
11163.186523
11186.813477
11210.489258
11189.458008
11163.083984
11145.130859
11140.320312
11113.648438
11091.586914
11077.767578
11104.252930
11126.205078
11138.394531
11141.227539
11165.747070
11185.301758
11162.375000
11139.279297
11111.951172
11107.104492
11128.079102
11122.489258
11127.648438
11106.636719
11105.125000
11119.541992
11094.285156
11080.145508
11064.228516
11076.169922
11080.582031
11100.334961
11132.252930
11144.759766
11162.270508
11159.369141
11163.367188
11157.575195
11131.903320
11132.844727
11124.578125
11172.362305
11160.424805
11147.417969
11127.405273
11123.475586
11101.890625
11089.146484
11094.355469
11109.288086
11093.033203
11113.037109
11113.286133
11127.174805
11134.802734
11124.947266
11146.687500
11138.324219
11143.109375
11148.234375
11121.520508
11109.525391
11081.824219
11118.186523
11110.764648
11096.188477
11075.552734
11071.459961
11077.102539
11128.209961
11142.780273
11152.450195
11153.300781
11148.228516
11168.708008
11190.698242
11173.765625
11157.731445
11140.314453
11140.235352
11110.551758
11106.525391
11104.416992
11132.937500
11145.722656
11171.686523
11181.808594
11201.282227
11180.449219
11169.019531
11158.204102
11137.567383
11137.028320
11102.181641
11097.274414
11090.906250
11104.453125
11085.025391
11057.559570
11046.230469
11035.386719
11056.521484
11070.041016
11112.968750
11090.009766
11079.230469
11079.047852
11079.897461
11069.596680
11058.902344
11060.191406
11052.734375
11035.405273
11058.838867
11084.581055
11111.274414
11123.225586
11145.165039
11118.026367
11087.581055
11108.165039
11104.209961
11086.487305
11085.959961
11093.860352
11083.939453
11081.775391
11073.834961
11093.045898
11093.193359
11092.337891
11113.654297
11116.388672
11134.162109
11137.289062
11140.000000
11125.946289
11117.958008
11109.618164
11112.832031
11094.481445
11091.263672
11117.417969
11127.276367
11121.895508
11100.036133
11110.109375
11110.075195
11115.995117
11112.358398
11118.084961
11120.946289
11100.789062
11088.068359
11088.502930
11093.640625
11089.033203
11082.800781
11095.992188
11098.291992
11094.485352
11100.402344
11102.077148
11103.326172
11111.194336
11099.583008
11062.755859
11060.810547
11053.176758
11052.489258
11063.660156
11100.580078
11132.366211
11144.000000
11177.864258
11173.790039
11158.742188
11162.720703
11124.156250
11144.903320
11118.126953
11112.468750
11074.341797
11068.887695
11033.576172
11019.882812
11024.081055
11052.897461
11074.651367
11097.267578
11123.063477
11149.091797
11128.621094
11119.892578
11109.958008
11101.180664
11092.796875
11157.125000
11140.781250
11128.604492
11092.326172
11077.450195
11057.915039
11043.795898
11032.869141
11033.924805
11053.726562
11094.746094
11116.218750
11100.184570
11126.234375
11133.118164
11117.544922
11095.979492
11082.358398
11066.612305
11057.500977
11055.416016
11094.203125
11126.912109
11134.458984
11120.970703
11112.617188
11111.008789
11098.926758
11083.801758
11081.369141
11088.925781
11076.093750
11088.230469
11101.890625
11093.544922
11091.244141
11051.533203
11029.575195
11044.753906
11044.234375
11035.520508
11030.339844
11046.129883
11073.861328
11089.821289
11121.827148
11099.967773
11069.365234
11034.727539
11066.713867
11105.589844
11140.264648
11159.134766
11169.291992
11156.334961
11135.465820
11141.329102
11133.154297
11115.858398
11124.005859
11112.294922
11115.134766
11088.993164
11072.339844
11060.938477
11076.236328
11042.166016
11073.723633
11119.061523
11119.764648
11098.930664
11069.556641
11058.946289
11046.124023
11009.682617
11009.397461
11015.369141
11042.316406
11042.491211
11058.638672
11070.678711
11033.378906
11008.981445
10983.063477
10967.189453
10970.457031
10985.747070
11013.298828
11038.773438
11052.063477
11051.688477
11022.727539
11033.608398
11036.942383
11065.309570
11057.906250
11071.884766
11069.609375
11054.543945
11017.681641
11018.679688
11017.450195
11022.229492
11003.134766
11009.446289
11008.072266
11014.583984
11028.643555
11048.434570
11070.096680
11076.765625
11049.373047
11051.765625
11047.461914
11056.493164
11091.361328
11130.266602
11104.147461
11094.336914
11054.405273
11030.978516
11058.938477
11012.514648
10983.306641
10948.020508
10935.587891
10944.205078
10979.929688
11011.631836
11044.543945
11078.829102
11087.561523
11069.260742
11041.438477
11022.636719
11005.724609
10997.083984
10971.713867
10986.453125
10997.868164
11024.672852
11005.221680
11023.210938
11040.800781
11019.529297
10999.029297
10985.452148
10972.920898
10951.497070
10958.531250
10984.266602
11023.391602
11034.072266
11049.300781
11038.406250
11030.375000
10998.043945
11009.874023
11004.186523
11025.627930
11031.207031
11059.095703
11096.449219
11106.179688
11108.719727
11092.408203
11074.555664
11084.617188
11083.500977
11071.600586
11056.730469
11094.621094
11072.121094
11059.976562
11025.303711
11014.542969
11005.654297
11010.169922
11014.851562
11057.304688
11074.119141
11088.908203
11069.174805
11072.853516
11070.453125
11056.167969
11063.163086
11065.508789
11068.428711
11075.163086
11057.459961
11044.755859
11027.882812
11014.303711
11002.041016
10984.025391
10965.053711
10977.287109
11004.056641
11012.736328
11034.132812
11003.130859
10984.427734
10970.830078
10955.583008
10965.969727
10959.944336
10997.267578
11010.266602
11017.223633
11010.445312
11033.894531
11044.009766
11052.838867
11052.109375
11038.866211
11041.312500
11037.858398
11034.115234
11041.808594
11037.124023
11003.663086
11021.262695
11032.497070
11027.934570
11029.284180
10993.008789
10985.791992
10967.307617
10953.542969
10935.605469
10957.850586
10999.218750
11004.935547
10994.332031
10980.610352
10970.774414
10967.708008
10929.198242
10923.986328
10937.199219
10939.733398
10942.870117
10942.277344
10934.292969
10960.481445
10980.534180
10985.720703
10978.021484
10983.663086
10991.701172
10987.816406
10984.130859
10982.600586
10998.715820
10995.779297
11023.556641
11062.079102
11094.322266
11093.589844
11097.287109
11108.721680
11076.938477
11040.731445
10993.549805
10995.308594
11015.314453
11025.593750
11016.304688
11025.248047
11016.447266
11013.747070
11000.197266
11010.464844
10991.586914
10999.225586
10969.952148
10952.574219
10952.416016
10957.790039
10949.711914
10970.641602
10979.306641
10978.129883
10989.282227
11015.245117
11025.082031
11003.862305
11008.817383
10965.500977
10938.615234
10905.067383
10874.869141
10890.792969
10908.685547
10967.143555
10939.917969
10959.765625
10942.960938
10943.390625
10929.795898
10900.173828
10887.824219
10901.896484
10912.541992
10920.137695
10963.678711
11012.847656
10952.958984
10926.524414
10942.390625
10934.704102
10928.055664
10931.675781
10933.300781
10942.317383
10926.240234
10943.517578
10968.240234
10967.988281
10955.365234
10975.326172
10964.724609
10968.208984
10949.426758
10969.832031
10968.980469
10962.891602
10948.153320
10940.438477
10952.060547
10923.542969
10924.587891
10921.563477
10920.869141
10912.586914
10904.437500
10893.897461
10897.541016
10928.000000
10944.950195
10942.875000
10949.735352
10948.078125
10927.894531
10903.867188
10957.421875
10952.184570
10949.624023
10945.189453
10936.583008
10928.453125
10900.147461
10900.397461
10899.689453
10916.147461
10933.456055
10951.445312
10957.830078
10953.791992
10945.783203
10937.445312
10934.416016
10929.045898
10946.719727
10970.169922
10979.085938
11003.267578
10992.166992
11002.455078
10993.561523
10985.334961
10952.873047
10906.859375
10874.305664
10850.950195
10851.785156
10858.793945
10857.023438
10905.937500
10946.345703
10957.234375
10967.518555
10930.907227
10923.533203
10931.446289
10927.452148
10925.363281
10922.000977
10930.301758
10960.194336
10948.878906
10936.418945
10906.657227
10911.283203
10916.983398
10896.305664
10878.119141
10896.384766
10917.682617
10911.342773
10944.751953
10940.084961
10923.391602
10880.938477
10867.664062
10877.267578
10879.217773
10862.356445
10869.269531
10868.366211
10865.162109
10900.689453
10928.952148
10935.566406
10879.289062
10873.901367
10863.779297
10844.245117
10829.147461
10851.735352
10871.781250
10875.646484
10907.556641
10922.137695
10910.932617
10904.675781
10932.588867
10948.697266
10936.378906
10939.283203
10953.741211
10932.351562
10907.794922
10909.743164
10906.330078
10908.276367
10918.158203
10942.734375
10943.947266
10922.462891
10925.091797
10968.517578
10993.386719
10989.884766
10999.124023
10993.049805
10970.343750
10958.177734
10976.393555
10970.416992
10934.713867
10916.623047
10928.246094
10930.967773
10928.459961
10949.041016
10986.137695
10991.102539
10961.035156
10933.382812
10919.670898
10883.923828
10853.971680
10850.288086
10852.346680
10842.685547
10845.082031
10873.249023
10936.641602
10922.275391
10936.527344
10929.785156
10933.402344
10949.318359
10938.632812
10905.031250
10879.644531
10880.984375
10882.057617
10889.045898
10874.810547
10886.129883
10898.462891
10908.135742
10922.416992
10951.877930
10946.374023
10931.692383
10900.939453
10900.517578
10903.690430
10928.201172
10937.129883
10928.256836
10951.138672
10961.305664
10947.285156
10947.109375
10969.166992
10972.294922
10925.016602
10923.405273
10925.591797
10891.182617
10859.698242
10836.840820
10814.669922
10785.286133
10801.149414
10827.610352
10850.617188
10866.808594
10913.998047
10921.439453
10892.318359
10875.002930
10873.768555
10867.963867
10843.692383
10860.305664
10868.332031
10875.568359
10867.329102
10879.390625
10897.330078
10880.906250
10906.003906
10887.907227
10885.401367
10912.345703
10972.991211
10944.026367
10949.045898
10926.488281
10920.961914
10927.310547
10892.909180
10878.349609
10916.634766
10941.873047
10924.904297
10940.711914
10943.711914
10924.509766
10930.017578
10950.918945
10950.291992
10939.367188
10996.647461
11029.176758
11047.798828
11028.314453
11037.083008
11017.682617
10965.403320
10960.804688
10962.081055
10949.866211
10899.520508
10927.267578
10939.445312
10908.659180
10881.419922
10906.803711
10924.877930
10916.048828
10927.969727
10933.672852
10922.855469
10880.405273
10876.347656
10874.566406
10887.432617
10883.417969
10885.745117
10904.907227
10915.790039
10911.777344
10907.058594
10893.516602
10878.723633
10868.166016
10885.574219
10894.845703
10891.820312
10933.108398
10937.346680
10957.911133
10931.217773
10904.155273
10895.617188
10895.795898
10864.875000
10890.606445
10931.229492
10966.881836
10949.715820
10977.805664
10978.604492
10975.237305
10942.799805
10954.927734
10936.944336
10946.501953
10913.108398
10926.526367
10942.811523
10943.510742
10913.331055
10897.544922
10894.895508
10889.574219
10885.973633
10885.481445
10919.678711
10909.697266
10908.166016
10913.647461
10949.744141
10946.001953
10964.250000
10951.302734
10949.531250
10939.166992
10957.160156
10976.755859
10959.820312
10953.223633
10942.289062
10960.475586
10968.242188
10972.519531
10982.649414
11000.752930
10999.444336
10975.091797
10959.681641
10927.709961
10960.497070
10970.800781
10967.762695
10948.364258
10956.315430
10921.210938
10881.431641
10872.410156
10876.984375
10899.951172
10932.576172
10952.351562
10924.353516
10913.002930
10876.323242
10899.943359
10895.775391
10918.512695
10892.811523
10899.472656
10887.267578
10890.521484
10865.821289
10837.102539
10810.426758
10818.457031
10831.577148
10858.470703
10880.971680
10945.262695
11008.260742
11048.268555
11074.353516
11057.590820
11030.593750
11019.265625
10989.656250
10969.885742
10940.032227
10939.275391
10923.800781
10932.796875
10933.108398
10918.319336
10957.510742
10952.292969
10959.709961
10931.554688
10926.109375
10925.146484
```
