## Supplementary material for "Functional connectivity across the human subcortical auditory system using an autoregressive matrix-Gaussian copula graphical model approach with partial correlations": Code: roi-00_mean_ts.txt

```
9348.585938
9394.254883
9477.301758
9496.426758
9452.353516
9344.457031
9354.708984
9368.352539
9376.432617
9402.199219
9303.650391
9318.509766
9339.809570
9296.015625
9253.925781
9236.380859
9282.304688
9372.392578
9320.762695
9326.529297
9377.811523
9317.491211
9265.763672
9297.830078
9290.275391
9332.716797
9258.291992
9246.898438
9260.655273
9306.186523
9289.293945
9311.872070
9268.978516
9222.363281
9240.610352
9275.995117
9318.399414
9277.867188
9316.550781
9298.351562
9239.890625
9281.248047
9333.666016
9272.885742
9264.791016
9285.260742
9291.204102
9374.655273
9332.287109
9327.184570
9371.304688
9400.184570
9403.817383
9283.408203
9339.260742
9372.053711
9342.126953
9347.752930
9347.594727
9303.477539
9335.690430
9355.432617
9267.540039
9258.523438
9251.226562
9280.272461
9331.403320
9237.612305
9223.402344
9195.295898
9250.042969
9328.768555
9295.749023
9299.035156
9345.722656
9246.895508
9218.720703
9204.831055
9296.627930
9258.009766
9248.969727
9284.384766
9303.971680
9302.149414
9259.333008
9214.365234
9216.711914
9233.451172
9218.620117
9230.666016
9263.928711
9177.147461
9174.398438
9212.891602
9198.547852
9253.536133
9349.161133
9306.963867
9255.346680
9280.675781
9319.052734
9230.378906
9242.095703
9243.375000
9304.376953
9323.362305
9253.920898
9273.666992
9271.428711
9326.756836
9309.010742
9320.242188
9386.722656
9384.640625
9374.123047
9361.233398
9293.538086
9230.755859
9245.262695
9271.019531
9194.977539
9191.764648
9230.727539
9359.327148
9349.866211
9290.940430
9223.407227
9186.942383
9215.921875
9202.217773
9224.804688
9250.627930
9333.447266
9368.608398
9336.619141
9308.392578
9266.069336
9239.516602
9207.340820
9175.435547
9172.466797
9155.565430
9183.784180
9172.199219
9172.013672
9147.491211
9171.912109
9197.785156
9223.050781
9243.806641
9284.623047
9233.425781
9232.657227
9183.826172
9223.202148
9256.430664
9296.788086
9393.784180
9460.109375
9382.465820
9313.507812
9250.729492
9242.905273
9189.860352
9189.964844
9225.779297
9340.616211
9379.327148
9337.447266
9271.233398
9304.184570
9310.310547
9279.173828
9298.959961
9335.034180
9325.912109
9301.271484
9216.112305
9210.183594
9157.901367
9144.689453
9156.556641
9200.992188
9308.040039
9409.012695
9372.700195
9297.411133
9294.652344
9285.872070
9294.390625
9287.795898
9280.033203
9315.215820
9229.494141
9189.274414
9209.941406
9271.560547
9312.975586
9250.425781
9236.216797
9180.310547
9159.450195
9258.617188
9354.465820
9370.691406
9354.109375
9282.184570
9241.833008
9237.305664
9251.162109
9191.995117
9191.152344
9215.678711
9257.063477
9222.960938
9216.655273
9172.231445
9164.537109
9228.558594
9258.390625
9283.301758
9306.223633
9392.900391
9359.001953
9285.112305
9313.307617
9319.797852
9307.089844
9314.902344
9212.501953
9202.752930
9232.465820
9264.755859
9327.129883
9275.678711
9223.811523
9152.009766
9145.280273
9175.035156
9205.449219
9232.332031
9236.209961
9346.847656
9395.419922
9398.668945
9324.871094
9305.410156
9246.490234
9241.822266
9236.391602
9200.971680
9187.498047
9179.931641
9184.233398
9196.911133
9225.144531
9230.897461
9230.809570
9232.956055
9234.148438
9182.732422
9179.458008
9170.962891
9181.912109
9218.543945
9257.471680
9310.683594
9373.603516
9351.801758
9327.982422
9320.063477
9263.406250
9235.874023
9181.162109
9173.465820
9188.627930
9153.296875
9152.460938
9136.011719
9148.317383
9194.441406
9158.924805
9150.364258
9127.484375
9153.215820
9205.587891
9173.576172
9177.406250
9199.672852
9175.549805
9197.453125
9178.814453
9193.940430
9249.462891
9259.230469
9256.140625
9247.382812
9224.037109
9239.482422
9216.272461
9230.585938
9262.597656
9246.207031
9251.784180
9216.982422
9202.001953
9240.989258
9249.834961
9298.855469
9275.661133
9278.945312
9370.533203
9474.798828
9474.287109
9426.706055
9413.472656
9338.867188
9329.434570
9310.156250
9323.853516
9283.212891
9286.626953
9249.725586
9261.331055
9240.452148
9283.252930
9269.163086
9298.784180
9272.189453
9291.386719
9202.083984
9228.987305
9270.330078
9300.862305
9313.474609
9303.152344
9290.574219
9258.228516
9299.462891
9344.675781
9315.096680
9324.778320
9305.261719
9297.375977
9303.500977
9293.598633
9334.541016
9299.278320
9275.025391
9296.082031
9353.260742
9376.262695
9316.095703
9308.581055
9207.041016
9211.585938
9207.215820
9233.815430
9217.582031
9264.906250
9240.318359
9262.296875
9224.021484
9278.920898
9256.721680
9245.524414
9231.971680
9271.709961
9306.379883
9328.331055
9327.553711
9328.376953
9327.328125
9343.166992
9333.915039
9324.095703
9325.549805
9353.562500
9338.747070
9337.084961
9369.100586
9370.200195
9365.213867
9396.888672
9386.441406
9338.535156
9286.549805
9204.959961
9253.569336
9308.326172
9354.611328
9346.202148
9346.481445
9305.583984
9263.518555
9286.280273
9281.780273
9293.541992
9273.615234
9263.296875
9310.791016
9298.754883
9278.134766
9281.654297
9263.546875
9305.731445
9347.958984
9290.767578
9224.453125
9252.892578
9248.962891
9237.260742
9234.025391
9288.839844
9206.467773
9151.626953
9117.387695
9148.363281
9196.101562
9208.314453
9273.892578
9352.852539
9319.886719
9306.851562
9280.013672
9347.422852
9378.212891
9314.791016
9278.904297
9322.822266
9327.666016
9200.206055
9145.632812
9124.276367
9213.047852
9290.009766
9311.794922
9344.671875
9338.335938
9345.518555
9359.602539
9323.897461
9334.132812
9287.224609
9303.302734
9273.237305
9310.583008
9280.006836
9291.067383
9274.998047
9269.103516
9296.209961
9293.469727
9291.001953
9246.066406
9235.125000
9237.238281
9227.879883
9262.210938
9315.381836
9364.645508
9397.920898
9336.411133
9365.680664
9349.132812
9315.403320
9301.326172
9289.780273
9307.139648
9320.003906
9298.803711
9274.125000
9262.530273
9296.703125
9261.696289
9236.365234
9294.500977
9327.217773
9321.974609
9290.096680
9384.197266
9408.521484
9362.678711
9362.291992
9331.757812
9297.041992
9250.881836
9262.574219
9243.258789
9243.542969
9214.156250
9218.150391
9227.744141
9233.610352
9247.284180
9282.503906
9338.888672
9309.481445
9279.764648
9215.699219
9234.816406
9275.098633
9256.922852
9280.039062
9229.641602
9242.460938
9247.031250
9321.006836
9399.138672
9335.916992
9345.667969
9320.157227
9233.261719
9211.253906
9158.062500
9151.751953
9125.436523
9148.790039
9198.848633
9198.446289
9230.762695
9243.766602
9310.760742
9350.734375
9284.163086
9239.528320
9284.043945
9268.130859
9162.854492
9140.363281
9133.796875
9139.250977
9206.291016
9304.964844
9356.423828
9372.374023
9411.608398
9378.305664
9355.132812
9330.063477
9289.824219
9310.648438
9329.572266
9331.466797
9310.581055
9335.502930
9316.814453
9331.338867
9334.894531
9342.123047
9329.565430
9345.506836
9257.261719
9259.075195
9280.031250
9367.515625
9325.978516
9309.971680
9226.650391
9193.541016
9219.809570
9328.496094
9334.784180
9325.398438
9350.725586
9261.304688
9228.426758
9250.709961
9246.432617
9293.080078
9287.332031
9263.811523
9276.916992
9272.639648
9269.831055
9265.834961
9295.314453
9311.539062
9325.287109
9319.845703
9337.147461
9303.850586
9300.110352
9306.091797
9329.892578
9304.438477
9297.630859
9225.815430
9205.735352
9190.500977
9259.735352
9369.814453
9437.666992
9412.171875
9325.473633
9262.501953
9283.661133
9247.821289
9220.752930
9231.231445
9247.083984
9255.726562
9194.557617
9190.417969
9165.059570
9173.073242
9183.713867
9185.762695
9222.512695
9188.709961
9162.601562
9172.180664
9167.786133
9168.505859
9141.078125
9181.443359
9214.012695
9285.235352
9327.103516
9311.887695
9350.429688
9303.139648
9253.544922
9227.807617
9251.656250
9234.382812
9202.123047
9187.493164
9199.105469
9230.033203
9233.910156
9246.131836
9255.343750
9245.865234
9185.922852
9152.720703
9205.481445
9249.014648
9218.056641
9241.348633
9191.649414
9197.446289
9173.609375
9211.862305
9247.997070
9354.185547
9376.795898
9361.838867
9333.732422
9304.874023
9268.159180
9244.244141
9241.779297
9282.840820
9268.604492
9223.933594
9187.888672
9173.098633
9198.293945
9167.013672
9192.716797
9201.836914
9254.391602
9236.013672
9211.555664
9151.625977
9183.030273
9187.559570
9247.010742
9329.156250
9336.645508
9367.740234
9323.734375
9335.625977
9293.761719
9261.992188
9246.079102
9255.833008
9241.255859
9231.182617
9210.594727
9215.173828
9219.108398
9224.496094
9236.969727
9247.479492
9208.746094
9142.955078
9183.238281
9192.741211
9283.614258
9235.581055
9231.975586
9189.051758
9210.803711
9212.664062
9209.022461
9233.386719
9230.711914
9249.661133
9207.230469
9199.315430
9189.687500
9144.312500
9157.877930
9090.305664
9057.817383
9069.921875
9061.512695
9082.532227
9060.561523
9081.694336
9104.980469
9124.275391
9203.740234
9262.132812
9255.397461
9231.661133
9251.756836
9214.588867
9189.025391
9164.051758
9162.880859
9164.359375
9160.813477
9153.688477
9150.927734
9194.834961
9229.741211
9170.825195
9138.078125
9189.414062
9209.105469
9206.537109
9208.876953
9106.238281
9059.318359
9046.574219
9059.932617
9122.631836
9136.944336
9158.219727
9108.793945
9096.166992
9163.548828
9245.165039
9266.213867
9243.291016
9229.786133
9267.104492
9323.894531
9340.468750
9359.924805
9291.236328
9220.795898
9225.165039
9228.924805
9204.408203
9202.851562
9138.082031
9105.296875
9059.809570
9048.727539
9099.482422
9113.775391
9175.772461
9239.181641
9199.022461
9237.083984
9183.444336
9131.851562
9184.810547
9217.168945
9203.473633
9264.006836
9305.279297
9265.346680
9228.628906
9153.945312
9077.387695
9045.534180
9116.796875
9226.123047
9302.061523
9322.513672
9234.824219
9234.945312
9246.115234
9181.896484
9171.161133
9216.370117
9201.258789
9173.864258
9100.237305
9064.103516
9040.394531
9081.946289
9102.514648
9099.757812
9175.949219
9209.702148
9129.448242
9097.413086
9125.293945
9087.884766
9137.598633
9181.929688
9215.641602
9212.060547
9262.934570
9308.568359
9308.259766
9277.681641
9227.247070
9174.129883
9187.927734
9193.530273
9209.531250
9178.093750
9191.319336
9202.662109
9219.497070
9208.676758
9223.411133
9228.067383
9279.771484
9280.118164
9270.031250
9259.814453
9257.062500
9192.510742
9168.789062
9162.042969
9161.583984
9123.789062
9084.117188
9077.988281
9096.826172
9127.979492
9176.422852
9211.449219
9210.905273
9182.813477
9172.105469
9155.694336
9157.192383
9135.217773
9105.903320
9121.650391
9123.208008
9129.122070
9225.458984
9222.061523
9210.657227
9189.121094
9163.399414
9169.546875
9185.940430
9210.949219
9245.782227
9237.266602
9219.971680
9184.307617
9124.760742
9077.992188
9059.957031
9017.237305
8989.361328
8998.553711
9011.861328
9030.593750
9070.971680
9086.075195
9116.256836
9144.516602
9124.358398
9146.103516
9148.961914
9143.887695
9223.819336
9241.367188
9238.386719
9244.980469
9202.251953
9186.865234
9159.365234
9146.141602
9199.947266
9174.110352
9134.940430
9132.831055
9116.770508
9135.568359
9133.821289
9150.018555
9205.967773
9186.717773
9196.378906
9193.650391
9172.449219
```
