## Supplementary material for "Functional connectivity across the human subcortical auditory system using an autoregressive matrix-Gaussian copula graphical model approach with partial correlations": Code: roi-01_mean_ts.txt

```
10470.025391
10558.148438
10576.433594
10512.072266
10567.875977
10399.340820
10486.867188
10388.129883
10390.540039
10499.261719
10333.540039
10420.652344
10424.481445
10328.221680
10336.054688
10340.384766
10349.411133
10457.525391
10258.080078
10383.404297
10523.259766
10439.553711
10392.491211
10461.297852
10405.246094
10513.484375
10306.671875
10422.030273
10404.932617
10385.567383
10323.974609
10478.580078
10411.739258
10265.550781
10316.657227
10395.634766
10523.755859
10358.007812
10460.232422
10387.048828
10338.276367
10404.190430
10421.224609
10287.792969
10383.843750
10435.106445
10369.867188
10439.440430
10374.508789
10457.883789
10465.513672
10460.321289
10529.127930
10378.198242
10402.433594
10485.584961
10425.660156
10448.966797
10554.786133
10400.936523
10476.458008
10461.846680
10277.928711
10338.661133
10325.786133
10394.821289
10440.343750
10280.550781
10405.813477
10275.597656
10306.044922
10462.254883
10435.729492
10446.663086
10531.657227
10291.833984
10357.334961
10332.297852
10403.870117
10307.281250
10308.038086
10363.948242
10370.365234
10375.351562
10341.930664
10370.593750
10371.748047
10360.676758
10336.025391
10404.087891
10480.306641
10322.145508
10269.696289
10405.455078
10342.067383
10425.850586
10459.363281
10452.656250
10414.333984
10384.109375
10486.706055
10265.032227
10411.122070
10389.627930
10409.666992
10501.380859
10303.075195
10433.226562
10372.826172
10433.213867
10428.363281
10444.549805
10504.583984
10440.036133
10438.932617
10472.296875
10325.933594
10302.861328
10340.131836
10405.728516
10228.707031
10360.630859
10412.196289
10466.717773
10352.836914
10406.317383
10317.525391
10271.490234
10303.466797
10228.033203
10384.421875
10382.151367
10532.468750
10500.104492
10414.093750
10372.397461
10342.310547
10337.185547
10320.667969
10286.653320
10298.561523
10328.690430
10404.019531
10295.461914
10362.974609
10296.667969
10283.884766
10395.019531
10392.000977
10440.081055
10431.664062
10333.332031
10418.247070
10265.083984
10309.170898
10370.937500
10419.356445
10527.108398
10538.915039
10468.912109
10393.799805
10290.216797
10345.032227
10170.571289
10312.582031
10349.592773
10460.716797
10452.306641
10510.049805
10329.462891
10430.004883
10438.583984
10420.356445
10448.794922
10477.222656
10407.898438
10490.445312
10334.858398
10347.116211
10261.905273
10249.450195
10309.840820
10354.170898
10474.282227
10600.110352
10491.078125
10385.948242
10375.467773
10318.240234
10305.299805
10344.267578
10391.986328
10485.133789
10433.526367
10303.772461
10298.773438
10445.662109
10553.049805
10385.997070
10397.326172
10332.319336
10300.284180
10395.789062
10462.447266
10369.935547
10484.350586
10459.667969
10328.827148
10325.308594
10407.503906
10293.187500
10319.071289
10293.268555
10451.259766
10294.164062
10352.333008
10296.390625
10344.042969
10404.453125
10345.807617
10425.447266
10465.333984
10541.232422
10439.815430
10436.242188
10443.250977
10407.778320
10349.065430
10502.103516
10330.540039
10327.279297
10256.881836
10348.713867
10515.976562
10411.514648
10449.456055
10249.970703
10303.120117
10315.942383
10285.720703
10319.647461
10362.304688
10481.791992
10476.637695
10463.098633
10370.794922
10372.507812
10314.005859
10354.792969
10400.211914
10372.386719
10339.070312
10309.233398
10317.452148
10326.110352
10418.640625
10392.249023
10402.159180
10323.798828
10505.064453
10369.468750
10477.244141
10388.987305
10340.832031
10474.726562
10478.189453
10522.939453
10486.709961
10447.953125
10508.898438
10529.441406
10343.329102
10332.101562
10277.260742
10307.187500
10378.478516
10224.333008
10245.373047
10233.022461
10267.886719
10400.502930
10243.708008
10246.482422
10307.819336
10278.169922
10361.960938
10306.562500
10342.812500
10366.245117
10280.796875
10315.792969
10265.900391
10351.611328
10430.823242
10401.668945
10413.173828
10350.045898
10270.649414
10336.332031
10262.913086
10365.944336
10408.181641
10354.729492
10403.391602
10338.421875
10357.470703
10399.721680
10391.569336
10451.688477
10397.683594
10459.157227
10539.986328
10595.950195
10510.942383
10529.665039
10562.311523
10373.463867
10370.840820
10342.254883
10492.663086
10410.908203
10475.277344
10326.889648
10425.365234
10360.770508
10418.046875
10360.988281
10406.666016
10388.308594
10528.134766
10326.837891
10401.108398
10388.367188
10458.657227
10519.558594
10508.419922
10459.557617
10369.412109
10441.697266
10491.632812
10388.861328
10461.840820
10374.345703
10344.215820
10404.663086
10335.700195
10443.713867
10395.220703
10449.321289
10505.405273
10519.479492
10497.321289
10338.946289
10497.347656
10281.275391
10350.584961
10272.495117
10326.559570
10255.618164
10391.791016
10316.251953
10333.766602
10345.915039
10499.154297
10465.437500
10387.372070
10397.273438
10444.492188
10512.673828
10457.523438
10496.481445
10472.772461
10501.724609
10486.625977
10477.657227
10419.778320
10481.224609
10458.879883
10506.676758
10531.290039
10503.534180
10489.076172
10536.321289
10631.065430
10570.444336
10507.811523
10539.789062
10385.876953
10467.763672
10552.125977
10586.983398
10478.844727
10458.933594
10396.738281
10443.750977
10505.575195
10417.035156
10405.215820
10432.880859
10384.354492
10420.921875
10350.119141
10383.080078
10382.457031
10410.240234
10434.530273
10442.891602
10386.590820
10373.644531
10404.724609
10383.030273
10364.543945
10334.461914
10471.491211
10316.210938
10312.735352
10276.734375
10321.723633
10367.085938
10402.148438
10498.736328
10537.197266
10468.875977
10511.729492
10416.124023
10504.703125
10579.258789
10520.469727
10458.461914
10509.354492
10509.097656
10270.796875
10279.192383
10276.042969
10391.605469
10414.872070
10452.038086
10438.992188
10477.272461
10423.080078
10560.609375
10508.356445
10510.108398
10374.666016
10434.814453
10379.252930
10478.558594
10390.500977
10480.469727
10455.648438
10421.159180
10469.723633
10368.087891
10499.557617
10455.596680
10486.403320
10393.446289
10303.780273
10399.731445
10419.011719
10433.424805
10437.707031
10370.629883
10456.233398
10364.520508
10342.540039
10418.722656
10399.575195
10540.097656
10414.557617
10434.791016
10425.513672
10358.735352
10464.288086
10312.290039
10360.529297
10402.682617
10356.421875
10429.852539
10359.727539
10478.340820
10497.076172
10436.388672
10498.964844
10497.361328
10399.970703
10364.364258
10428.608398
10430.005859
10361.762695
10368.811523
10392.708984
10424.812500
10374.423828
10404.571289
10453.688477
10565.881836
10543.206055
10532.465820
10388.879883
10423.109375
10505.549805
10439.932617
10489.566406
10329.351562
10391.634766
10419.570312
10584.885742
10603.463867
10482.780273
10528.968750
10531.335938
10400.425781
10414.789062
10222.973633
10304.784180
10271.782227
10305.641602
10341.676758
10344.923828
10472.666992
10405.250000
10486.101562
10532.319336
10457.784180
10391.386719
10452.192383
10469.884766
10257.698242
10284.735352
10322.741211
10303.268555
10393.005859
10493.249023
10497.895508
10524.125977
10676.552734
10537.171875
10482.661133
10452.811523
10411.792969
10461.536133
10480.266602
10469.375977
10460.724609
10425.246094
10433.696289
10505.210938
10418.934570
10435.992188
10434.367188
10589.500977
10408.933594
10393.505859
10408.912109
10570.793945
10526.894531
10467.184570
10319.292969
10363.967773
10332.227539
10505.264648
10501.343750
10495.643555
10605.811523
10392.833984
10358.477539
10395.513672
10347.136719
10362.697266
10366.937500
10448.798828
10438.246094
10410.625000
10395.930664
10444.086914
10479.777344
10465.328125
10463.467773
10454.483398
10562.634766
10437.058594
10475.349609
10435.309570
10499.176758
10410.691406
10542.372070
10415.476562
10379.725586
10319.267578
10455.254883
10581.847656
10616.828125
10547.674805
10393.086914
10368.988281
10423.670898
10281.845703
10313.593750
10326.220703
10382.326172
10417.584961
10242.214844
10340.600586
10276.903320
10263.992188
10270.257812
10239.631836
10364.641602
10290.424805
10263.862305
10283.316406
10272.355469
10317.176758
10252.661133
10360.908203
10321.217773
10429.666992
10442.214844
10457.073242
10549.909180
10441.092773
10344.051758
10332.062500
10402.284180
10436.576172
10302.414062
10313.490234
10286.048828
10296.502930
10355.144531
10425.915039
10411.658203
10410.062500
10379.272461
10305.517578
10364.439453
10401.143555
10405.226562
10457.823242
10328.951172
10370.427734
10278.848633
10348.250977
10418.329102
10479.987305
10519.333984
10508.638672
10412.280273
10420.711914
10296.284180
10307.904297
10344.359375
10377.755859
10367.083008
10320.250977
10341.863281
10355.056641
10412.922852
10325.404297
10363.292969
10337.206055
10422.976562
10328.811523
10394.472656
10305.404297
10347.582031
10345.852539
10454.860352
10525.645508
10496.908203
10555.665039
10472.068359
10472.303711
10394.504883
10328.505859
10387.970703
10414.117188
10457.746094
10335.261719
10352.821289
10309.782227
10369.752930
10328.276367
10394.262695
10447.730469
10443.849609
10308.182617
10363.522461
10352.879883
10464.701172
10323.713867
10434.415039
10262.124023
10354.730469
10263.411133
10353.687500
10356.655273
10350.727539
10435.823242
10372.907227
10360.263672
10334.005859
10210.500977
10329.635742
10159.438477
10149.823242
10169.597656
10136.507812
10241.220703
10126.320312
10215.801758
10230.034180
10247.779297
10418.208984
10473.507812
10438.157227
10322.536133
10377.582031
10322.156250
10351.490234
10231.423828
10351.356445
10357.466797
10340.450195
10314.772461
10281.957031
10400.356445
10420.518555
10351.232422
10379.475586
10391.727539
10374.481445
10375.387695
10449.008789
10249.375977
10176.174805
10152.713867
10137.316406
10261.987305
10313.178711
10332.153320
10253.777344
10288.586914
10445.851562
10519.729492
10494.498047
10452.759766
10487.957031
10494.829102
10534.716797
10481.762695
10478.416992
10376.413086
10240.791992
10381.790039
10350.483398
10288.666992
10388.814453
10258.857422
10386.069336
10221.750977
10200.667969
10275.231445
10219.733398
10292.740234
10418.898438
10311.472656
10395.507812
10315.933594
10239.098633
10342.342773
10323.601562
10315.629883
10456.680664
10516.381836
10355.745117
10378.049805
10294.139648
10272.217773
10170.451172
10314.965820
10439.240234
10525.606445
10563.816406
10359.360352
10393.407227
10338.433594
10277.687500
10346.525391
10420.270508
10341.925781
10372.527344
10245.335938
10402.518555
10204.625977
10284.452148
10343.678711
10354.217773
10429.332031
10507.005859
10253.088867
10249.075195
10327.586914
10194.090820
10294.736328
10350.130859
10394.146484
10388.923828
10388.316406
10476.814453
10518.693359
10507.042969
10408.623047
10342.511719
10339.433594
10309.048828
10356.355469
10294.772461
10333.102539
10380.882812
10421.542969
10328.926758
10355.152344
10433.508789
10505.203125
10473.976562
10480.620117
10427.598633
10445.232422
10336.268555
10353.034180
10314.858398
10329.025391
10272.008789
10253.634766
10212.198242
10189.799805
10252.872070
10360.760742
10409.012695
10364.307617
10304.948242
10325.354492
10285.246094
10278.773438
10258.957031
10235.223633
10271.854492
10278.715820
10249.338867
10428.692383
10427.172852
10436.926758
10396.296875
10332.013672
10406.432617
10341.273438
10445.826172
10484.463867
10460.413086
10408.182617
10317.476562
10290.188477
10215.928711
10227.218750
10112.195312
10120.715820
10182.856445
10187.257812
10237.273438
10283.442383
10299.412109
10328.544922
10399.678711
10351.355469
10362.722656
10313.169922
10383.978516
10454.851562
10424.566406
10424.603516
10492.064453
10397.478516
10350.744141
10313.440430
10310.738281
10378.039062
10319.970703
10276.113281
10281.944336
10303.780273
10349.177734
10289.590820
10326.188477
10416.602539
10341.600586
10319.078125
10374.663086
10327.582031
```
