## Supplementary material for "Functional connectivity across the human subcortical auditory system using an autoregressive matrix-Gaussian copula graphical model approach with partial correlations": Code: roi-02_mean_ts.txt

```
10381.186523
10391.885742
10486.076172
10505.973633
10460.157227
10357.856445
10379.395508
10386.971680
10386.687500
10395.056641
10307.019531
10297.581055
10327.746094
10289.776367
10201.715820
10186.720703
10245.025391
10329.281250
10299.602539
10310.733398
10372.778320
10334.220703
10264.201172
10273.784180
10285.009766
10333.840820
10241.762695
10202.416992
10227.424805
10273.292969
10275.907227
10281.839844
10244.747070
10199.249023
10190.608398
10221.730469
10272.884766
10238.036133
10280.531250
10267.021484
10199.330078
10241.913086
10300.699219
10237.968750
10223.348633
10264.483398
10266.162109
10341.884766
10294.626953
10268.084961
10353.908203
10383.167969
10382.010742
10265.910156
10293.327148
10368.525391
10339.536133
10342.013672
10347.517578
10286.886719
10308.581055
10332.641602
10221.086914
10199.397461
10194.233398
10240.982422
10292.244141
10187.836914
10164.404297
10154.235352
10216.770508
10284.045898
10258.547852
10273.061523
10321.403320
10225.417969
10163.597656
10177.727539
10267.856445
10224.535156
10198.110352
10247.577148
10277.688477
10277.048828
10240.331055
10212.889648
10209.483398
10207.757812
10173.917969
10175.371094
10232.634766
10135.666992
10119.793945
10141.085938
10137.278320
10198.190430
10293.051758
10282.355469
10224.330078
10244.631836
10265.237305
10170.721680
10155.378906
10156.675781
10239.217773
10260.173828
10198.113281
10233.916016
10215.828125
10282.241211
10256.752930
10276.504883
10347.111328
10345.977539
10318.721680
10319.666016
10240.919922
10150.139648
10186.625977
10216.465820
10133.253906
10134.498047
10184.013672
10309.051758
10285.013672
10211.421875
10161.916992
10142.101562
10154.327148
10148.577148
10160.546875
10190.801758
10306.146484
10362.262695
10328.321289
10279.696289
10211.816406
10182.468750
10144.945312
10087.970703
10076.701172
10068.968750
10086.563477
10071.493164
10080.995117
10059.615234
10062.903320
10109.614258
10143.132812
10151.536133
10175.325195
10108.545898
10115.191406
10085.638672
10114.865234
10150.990234
10202.697266
10326.071289
10401.389648
10342.982422
10244.141602
10159.741211
10135.023438
10080.928711
10070.459961
10121.375977
10260.018555
10329.005859
10294.386719
10208.254883
10227.805664
10233.354492
10197.611328
10226.121094
10256.583008
10221.382812
10195.889648
10093.459961
10078.900391
10008.411133
9979.816406
9982.960938
10020.469727
10180.662109
10304.620117
10301.384766
10200.634766
10192.807617
10179.958984
10160.440430
10152.636719
10130.112305
10182.877930
10114.436523
10074.557617
10085.416992
10146.779297
10229.228516
10173.085938
10143.432617
10082.702148
10064.422852
10169.452148
10291.000000
10301.598633
10291.744141
10237.214844
10171.836914
10144.948242
10157.504883
10085.333008
10064.876953
10071.796875
10108.049805
10096.778320
10114.030273
10048.010742
10049.922852
10120.571289
10158.530273
10191.832031
10213.721680
10324.972656
10288.537109
10228.168945
10235.027344
10230.572266
10208.699219
10191.891602
10091.792969
10063.862305
10099.639648
10138.640625
10208.212891
10140.223633
10098.745117
10024.704102
10004.287109
10021.592773
10060.702148
10083.083008
10086.498047
10208.164062
10293.232422
10304.386719
10226.935547
10163.904297
10113.662109
10101.586914
10093.083008
10048.136719
10050.714844
10035.865234
10049.301758
10045.226562
10085.885742
10090.054688
10100.602539
10080.395508
10093.532227
10010.746094
10031.375000
10020.469727
10022.741211
10061.672852
10140.789062
10205.143555
10263.638672
10243.822266
10223.524414
10213.925781
10140.460938
10110.400391
10034.812500
9981.401367
10017.999023
9980.403320
9978.396484
9949.939453
9947.313477
10022.703125
10002.783203
9988.918945
9959.402344
9984.892578
10012.067383
10005.832031
10037.593750
10049.802734
10036.670898
10047.996094
10026.322266
10037.360352
10120.088867
10131.906250
10128.227539
10086.375977
10063.639648
10075.765625
10056.321289
10082.958984
10129.976562
10116.125000
10120.722656
10078.740234
10057.703125
10092.826172
10114.985352
10159.406250
10144.664062
10129.781250
10254.166992
10381.048828
10378.799805
10332.975586
10321.253906
10235.129883
10211.780273
10185.517578
10180.279297
10148.642578
10135.886719
10101.756836
10100.362305
10082.312500
10130.441406
10131.387695
10155.989258
10126.301758
10134.654297
10056.826172
10056.091797
10109.191406
10149.305664
10158.576172
10143.740234
10127.796875
10084.494141
10124.175781
10173.720703
10157.800781
10143.344727
10138.004883
10135.119141
10131.562500
10112.731445
10142.217773
10106.369141
10099.658203
10160.092773
10233.605469
10256.211914
10189.509766
10168.543945
10046.363281
10034.749023
10027.009766
10038.678711
10020.000000
10080.214844
10066.682617
10058.855469
10036.930664
10076.635742
10080.018555
10043.996094
10036.439453
10052.494141
10141.047852
10159.441406
10160.713867
10147.093750
10155.131836
10174.119141
10158.562500
10149.854492
10146.204102
10165.488281
10182.520508
10191.193359
10194.075195
10224.165039
10203.870117
10252.242188
10236.851562
10198.665039
10135.233398
10043.130859
10081.228516
10138.362305
10207.060547
10195.654297
10197.216797
10141.191406
10098.169922
10113.220703
10122.166992
10128.873047
10096.333008
10105.266602
10141.539062
10130.330078
10110.143555
10092.458984
10083.907227
10139.165039
10190.551758
10130.291016
10056.801758
10081.615234
10074.583008
10071.919922
10039.351562
10096.794922
9998.338867
9932.656250
9908.125000
9937.518555
9999.293945
10013.420898
10109.045898
10170.871094
10137.614258
10110.634766
10097.238281
10185.799805
10261.661133
10172.698242
10147.613281
10174.189453
10182.331055
10042.080078
9970.958008
9951.923828
10051.313477
10141.030273
10170.604492
10203.783203
10201.003906
10179.559570
10205.678711
10181.636719
10184.421875
10118.539062
10116.269531
10096.035156
10129.775391
10117.715820
10117.409180
10115.169922
10120.661133
10118.163086
10127.037109
10116.013672
10056.690430
10038.374023
10049.833008
10024.697266
10065.330078
10142.609375
10192.285156
10215.728516
10155.099609
10160.634766
10131.900391
10105.855469
10107.671875
10083.550781
10123.569336
10125.990234
10111.363281
10092.118164
10064.006836
10100.207031
10079.023438
10045.651367
10090.098633
10095.026367
10121.146484
10064.802734
10178.335938
10237.618164
10190.302734
10207.924805
10188.453125
10125.790039
10079.387695
10076.339844
10076.509766
10042.900391
10026.634766
10006.358398
10039.056641
10033.423828
10052.929688
10068.106445
10126.527344
10122.046875
10087.077148
10035.291016
10054.634766
10086.287109
10062.402344
10087.540039
10036.658203
10039.295898
10041.250000
10157.652344
10243.151367
10215.295898
10201.755859
10210.052734
10092.008789
10064.269531
9986.913086
9950.304688
9918.435547
9949.990234
10008.748047
10016.496094
10062.375977
10076.480469
10170.888672
10223.017578
10124.828125
10083.621094
10113.101562
10075.730469
9969.195312
9941.152344
9939.920898
9928.919922
9996.639648
10148.251953
10205.029297
10216.208008
10265.444336
10251.688477
10204.759766
10150.837891
10123.661133
10149.810547
10151.601562
10145.054688
10156.946289
10162.481445
10144.756836
10175.537109
10171.741211
10188.410156
10155.563477
10194.681641
10109.349609
10086.868164
10105.124023
10203.655273
10190.938477
10152.619141
10062.866211
10046.568359
10054.659180
10193.246094
10229.078125
10227.126953
10239.739258
10156.736328
10103.077148
10095.105469
10101.175781
10142.080078
10136.118164
10127.447266
10148.639648
10143.167969
10129.131836
10124.266602
10166.218750
10188.378906
10206.704102
10197.514648
10243.029297
10202.276367
10191.939453
10152.158203
10196.375977
10170.693359
10125.726562
10061.551758
10031.888672
10019.820312
10094.088867
10210.737305
10324.381836
10291.157227
10167.774414
10089.646484
10124.597656
10095.722656
10069.163086
10066.368164
10090.650391
10115.089844
10052.530273
10044.316406
10022.886719
10028.118164
10031.030273
10008.499023
10049.411133
10049.935547
10030.907227
10034.886719
10009.346680
10013.237305
9988.476562
10026.849609
10076.307617
10164.432617
10213.601562
10201.936523
10245.705078
10206.331055
10140.307617
10104.877930
10109.823242
10109.679688
10078.383789
10060.267578
10067.478516
10088.552734
10099.130859
10124.701172
10144.425781
10128.291992
10041.035156
10012.782227
10056.179688
10114.803711
10065.581055
10077.956055
10043.166016
10048.551758
10013.655273
10050.618164
10118.565430
10250.075195
10294.130859
10265.666992
10217.144531
10195.590820
10130.165039
10111.929688
10093.861328
10130.028320
10113.814453
10089.133789
10044.016602
10045.587891
10070.244141
10056.881836
10059.573242
10071.657227
10118.148438
10125.186523
10078.666992
10020.741211
10056.990234
10069.246094
10115.392578
10225.951172
10250.440430
10265.178711
10214.669922
10224.375000
10171.804688
10133.104492
10089.869141
10094.348633
10108.394531
10086.824219
10060.975586
10042.507812
10072.813477
10080.674805
10094.600586
10097.260742
10049.471680
10029.529297
10048.331055
10077.477539
10162.174805
10121.360352
10096.727539
10031.595703
10082.686523
10069.956055
10089.794922
10118.561523
10122.925781
10150.721680
10135.909180
10117.871094
10096.204102
10046.119141
10039.870117
9964.740234
9926.746094
9945.878906
9930.121094
9953.034180
9937.206055
9971.169922
9992.902344
10002.411133
10091.071289
10191.739258
10200.736328
10187.426758
10175.470703
10125.464844
10093.801758
10063.612305
10053.812500
10032.828125
10054.322266
10066.324219
10077.005859
10104.853516
10146.126953
10083.215820
10069.474609
10153.970703
10146.416016
10172.183594
10159.310547
10040.948242
9958.591797
9935.120117
9979.720703
10042.063477
10049.446289
10122.716797
10049.539062
10030.808594
10084.264648
10223.035156
10255.404297
10201.392578
10181.892578
10248.991211
10319.175781
10328.115234
10330.085938
10282.188477
10163.873047
10151.240234
10151.120117
10177.738281
10188.205078
10088.826172
10057.555664
10020.216797
10011.730469
10044.149414
10083.308594
10155.683594
10203.265625
10175.365234
10195.371094
10149.630859
10092.645508
10135.298828
10163.295898
10150.376953
10187.712891
10222.372070
10196.839844
10158.874023
10084.088867
10004.891602
9979.541016
10060.180664
10174.700195
10267.625977
10266.820312
10193.127930
10173.746094
10186.600586
10138.955078
10139.435547
10184.749023
10185.846680
10165.102539
10068.342773
10019.963867
9994.185547
10046.056641
10092.577148
10084.274414
10159.208984
10190.755859
10115.689453
10086.112305
10108.574219
10073.303711
10105.980469
10149.257812
10178.447266
10184.469727
10244.974609
10272.323242
10279.515625
10261.834961
10192.775391
10149.839844
10152.877930
10144.182617
10147.240234
10136.393555
10150.131836
10147.197266
10172.773438
10167.652344
10199.236328
10212.728516
10268.442383
10258.263672
10248.031250
10240.086914
10234.702148
10175.998047
10137.179688
10129.035156
10137.068359
10083.631836
10022.857422
10012.630859
10028.494141
10073.379883
10127.133789
10180.171875
10170.356445
10138.492188
10129.142578
10120.608398
10102.464844
10083.406250
10038.195312
10053.204102
10071.206055
10085.808594
10171.013672
10178.576172
10164.306641
10176.321289
10151.471680
10144.147461
10141.452148
10163.480469
10212.941406
10228.156250
10208.164062
10185.688477
10122.210938
10055.691406
10011.259766
9946.855469
9914.319336
9912.711914
9932.311523
9961.800781
10009.044922
10026.919922
10049.510742
10087.842773
10093.448242
10104.869141
10107.606445
10110.389648
10201.609375
10229.849609
10226.314453
10221.744141
10188.756836
10177.230469
10118.803711
10101.981445
10165.622070
10133.814453
10084.159180
10077.287109
10083.763672
10099.830078
10075.233398
10089.094727
10166.551758
10177.135742
10180.403320
10184.745117
10150.444336
```
