## Supplementary material for "Functional connectivity across the human subcortical auditory system using an autoregressive matrix-Gaussian copula graphical model approach with partial correlations": Code: roi-03_mean_ts.txt

```
10628.781250
10706.875977
10799.409180
10792.296875
10711.082031
10592.252930
10659.174805
10640.314453
10635.848633
10642.289062
10564.479492
10558.193359
10606.435547
10560.538086
10495.882812
10485.670898
10558.408203
10602.064453
10533.280273
10618.034180
10703.299805
10633.382812
10538.155273
10664.188477
10666.256836
10738.453125
10541.878906
10533.802734
10628.831055
10600.340820
10575.639648
10642.026367
10662.027344
10516.760742
10495.510742
10586.127930
10666.424805
10617.920898
10643.385742
10566.329102
10500.246094
10572.927734
10652.949219
10488.349609
10578.371094
10612.250000
10596.016602
10639.132812
10557.135742
10611.267578
10743.097656
10733.980469
10686.833984
10638.925781
10772.721680
10755.147461
10644.177734
10713.588867
10701.965820
10656.168945
10694.277344
10666.578125
10484.901367
10539.384766
10531.583984
10588.316406
10632.582031
10437.412109
10573.767578
10519.671875
10598.446289
10677.742188
10612.881836
10685.279297
10716.232422
10534.215820
10542.603516
10602.694336
10655.378906
10512.215820
10502.430664
10563.104492
10616.597656
10615.421875
10603.379883
10598.415039
10604.888672
10592.399414
10517.944336
10593.549805
10636.165039
10490.090820
10499.591797
10542.833984
10508.924805
10609.837891
10732.125977
10652.587891
10580.722656
10626.289062
10625.038086
10474.842773
10581.965820
10548.564453
10617.472656
10650.443359
10581.721680
10710.297852
10617.784180
10637.041992
10609.375977
10629.354492
10689.991211
10647.798828
10668.179688
10666.764648
10532.584961
10446.406250
10529.507812
10570.205078
10506.515625
10591.368164
10656.177734
10718.484375
10554.409180
10541.143555
10499.212891
10606.456055
10481.510742
10422.552734
10518.281250
10643.284180
10778.412109
10772.424805
10640.705078
10564.699219
10511.994141
10542.422852
10512.540039
10462.413086
10488.930664
10507.472656
10554.623047
10493.314453
10503.194336
10451.803711
10481.468750
10547.750000
10618.685547
10565.457031
10590.736328
10476.033203
10528.540039
10479.817383
10465.738281
10567.239258
10626.540039
10814.344727
10813.982422
10666.077148
10598.042969
10487.219727
10491.514648
10412.871094
10459.573242
10579.007812
10619.697266
10718.089844
10670.123047
10609.799805
10636.923828
10595.152344
10582.670898
10593.573242
10635.672852
10549.884766
10603.943359
10489.038086
10469.377930
10370.182617
10337.120117
10397.837891
10440.808594
10665.996094
10772.544922
10716.699219
10585.878906
10595.566406
10528.770508
10469.797852
10471.286133
10483.662109
10615.625977
10513.378906
10427.910156
10446.382812
10566.237305
10671.958984
10590.882812
10540.446289
10439.770508
10442.980469
10561.293945
10619.684570
10615.084961
10645.763672
10600.131836
10492.208008
10440.958008
10504.902344
10399.171875
10430.257812
10459.223633
10462.412109
10434.570312
10495.248047
10428.939453
10413.549805
10518.639648
10521.490234
10527.437500
10569.262695
10751.197266
10607.780273
10550.940430
10609.688477
10564.947266
10523.565430
10550.956055
10449.387695
10454.065430
10440.525391
10529.430664
10643.913086
10548.837891
10503.054688
10391.262695
10374.875000
10419.882812
10451.576172
10447.315430
10467.694336
10606.543945
10694.353516
10636.223633
10534.475586
10521.745117
10426.342773
10500.712891
10491.127930
10435.998047
10436.530273
10391.671875
10420.584961
10389.606445
10491.100586
10507.149414
10489.236328
10500.186523
10503.940430
10414.216797
10493.607422
10486.162109
10396.401367
10499.826172
10669.292969
10694.643555
10617.614258
10636.491211
10620.333008
10629.529297
10483.149414
10502.775391
10369.922852
10333.727539
10417.449219
10326.613281
10376.978516
10302.842773
10301.052734
10448.114258
10378.034180
10413.413086
10362.738281
10382.275391
10418.470703
10360.446289
10420.250000
10393.059570
10357.853516
10403.010742
10365.087891
10422.082031
10546.577148
10536.614258
10520.025391
10453.731445
10369.459961
10411.700195
10364.030273
10468.786133
10512.094727
10476.028320
10476.446289
10432.291016
10453.001953
10482.320312
10536.063477
10555.620117
10506.245117
10489.797852
10720.013672
10791.036133
10681.670898
10662.014648
10632.259766
10539.328125
10500.360352
10460.561523
10583.291016
10543.577148
10556.453125
10453.283203
10452.518555
10451.393555
10496.004883
10476.134766
10478.148438
10473.212891
10526.975586
10387.453125
10387.326172
10475.269531
10524.632812
10540.027344
10523.427734
10493.724609
10430.634766
10522.882812
10533.783203
10462.989258
10455.103516
10437.729492
10442.553711
10452.089844
10443.239258
10433.595703
10428.507812
10455.736328
10561.632812
10608.736328
10556.697266
10495.239258
10533.860352
10332.158203
10391.645508
10378.403320
10373.920898
10341.173828
10414.751953
10406.098633
10363.710938
10400.332031
10500.667969
10426.551758
10367.222656
10403.188477
10448.972656
10529.440430
10518.262695
10538.149414
10529.142578
10524.390625
10492.094727
10476.033203
10447.924805
10416.427734
10478.868164
10512.376953
10556.215820
10496.304688
10559.975586
10545.911133
10605.146484
10588.847656
10518.212891
10496.572266
10385.784180
10497.649414
10505.291992
10592.163086
10535.412109
10477.966797
10406.640625
10430.825195
10485.587891
10464.324219
10505.979492
10423.103516
10397.166992
10417.299805
10384.306641
10414.614258
10434.621094
10408.367188
10505.774414
10484.100586
10452.847656
10428.465820
10417.775391
10367.014648
10388.242188
10338.375000
10490.929688
10316.966797
10311.149414
10268.518555
10266.807617
10364.655273
10385.292969
10547.947266
10521.725586
10439.861328
10458.480469
10492.943359
10570.920898
10650.991211
10558.857422
10525.764648
10550.359375
10495.759766
10290.310547
10289.493164
10329.931641
10410.264648
10451.700195
10494.661133
10518.138672
10479.272461
10502.944336
10585.795898
10589.809570
10555.160156
10453.825195
10447.728516
10442.095703
10457.707031
10444.864258
10463.817383
10434.837891
10442.710938
10418.005859
10415.468750
10455.691406
10389.916016
10412.791992
10400.233398
10326.324219
10426.302734
10517.501953
10528.142578
10516.651367
10427.590820
10512.627930
10434.296875
10389.441406
10443.095703
10427.745117
10522.638672
10475.319336
10434.821289
10442.832031
10395.190430
10430.617188
10368.082031
10431.890625
10413.040039
10369.191406
10407.905273
10387.508789
10543.297852
10535.890625
10501.546875
10584.191406
10530.671875
10401.049805
10367.950195
10411.102539
10398.857422
10320.309570
10323.201172
10332.187500
10409.479492
10352.416992
10414.260742
10425.112305
10526.595703
10441.176758
10474.721680
10410.846680
10377.303711
10382.986328
10360.200195
10440.351562
10334.446289
10403.908203
10487.059570
10688.902344
10703.657227
10605.651367
10665.017578
10600.632812
10426.416016
10441.550781
10266.912109
10268.387695
10222.812500
10300.774414
10329.128906
10316.715820
10431.450195
10439.173828
10572.044922
10567.194336
10392.592773
10424.378906
10486.041992
10449.154297
10272.368164
10356.019531
10283.588867
10262.164062
10371.255859
10529.393555
10510.294922
10582.752930
10641.921875
10624.640625
10530.059570
10453.000977
10433.307617
10501.378906
10492.083984
10455.412109
10517.618164
10463.915039
10421.637695
10453.103516
10400.602539
10422.408203
10427.559570
10485.838867
10371.836914
10381.478516
10435.724609
10491.741211
10468.958008
10429.709961
10342.500977
10366.594727
10450.188477
10531.915039
10520.595703
10567.068359
10548.875000
10390.521484
10375.041992
10396.064453
10412.525391
10383.582031
10428.525391
10444.230469
10473.418945
10411.011719
10436.543945
10415.429688
10435.709961
10412.320312
10452.086914
10514.107422
10570.277344
10512.346680
10498.360352
10490.715820
10501.699219
10482.841797
10465.777344
10371.610352
10407.867188
10344.798828
10467.375977
10599.082031
10680.287109
10572.920898
10353.767578
10353.983398
10397.086914
10377.321289
10347.140625
10366.738281
10417.412109
10389.620117
10333.827148
10379.941406
10342.334961
10318.202148
10284.944336
10283.360352
10353.004883
10290.026367
10356.642578
10325.350586
10272.736328
10309.971680
10274.671875
10383.993164
10478.436523
10473.435547
10481.598633
10502.683594
10619.713867
10545.129883
10454.898438
10397.130859
10392.327148
10434.272461
10365.958008
10355.094727
10374.381836
10390.612305
10433.593750
10443.254883
10503.024414
10416.112305
10386.026367
10303.535156
10387.975586
10376.518555
10336.368164
10409.572266
10372.090820
10354.229492
10358.730469
10399.350586
10509.590820
10613.684570
10601.261719
10573.767578
10476.050781
10452.444336
10296.142578
10335.005859
10322.257812
10461.174805
10429.260742
10388.911133
10367.099609
10385.981445
10424.187500
10375.655273
10435.414062
10351.842773
10407.385742
10389.208984
10456.353516
10356.799805
10446.851562
10414.879883
10474.670898
10576.000000
10571.738281
10590.500000
10545.480469
10535.600586
10442.481445
10384.463867
10357.820312
10415.005859
10493.556641
10424.083984
10410.843750
10379.853516
10429.404297
10420.416016
10422.836914
10449.770508
10449.609375
10357.661133
10327.860352
10412.732422
10520.035156
10397.247070
10379.444336
10301.625000
10381.766602
10316.946289
10349.229492
10421.909180
10414.558594
10518.608398
10506.607422
10574.184570
10438.738281
10430.712891
10382.908203
10254.167969
10243.803711
10239.587891
10195.716797
10290.284180
10255.782227
10302.829102
10333.735352
10359.142578
10499.667969
10591.839844
10551.628906
10524.315430
10565.882812
10470.061523
10438.586914
10368.203125
10416.702148
10468.928711
10424.176758
10439.940430
10425.880859
10514.828125
10583.757812
10475.635742
10583.008789
10607.435547
10631.955078
10655.586914
10671.809570
10453.375000
10362.492188
10342.299805
10389.638672
10459.860352
10420.839844
10571.746094
10442.814453
10459.822266
10605.792969
10758.743164
10716.412109
10635.650391
10672.827148
10757.332031
10760.167969
10794.329102
10777.022461
10696.495117
10550.341797
10623.228516
10539.682617
10534.610352
10594.382812
10448.955078
10553.240234
10458.132812
10456.258789
10412.608398
10421.370117
10592.368164
10583.194336
10569.950195
10602.406250
10562.277344
10450.565430
10542.050781
10534.185547
10539.601562
10653.837891
10639.305664
10590.115234
10582.170898
10501.767578
10491.274414
10399.081055
10539.379883
10726.051758
10805.104492
10751.737305
10575.618164
10651.399414
10639.735352
10591.966797
10630.459961
10720.939453
10623.472656
10589.780273
10500.954102
10518.070312
10526.014648
10516.562500
10559.344727
10595.135742
10691.958008
10696.724609
10448.518555
10472.560547
10531.254883
10464.329102
10545.937500
10602.073242
10637.746094
10655.818359
10710.067383
10749.635742
10782.617188
10816.358398
10695.746094
10543.596680
10605.588867
10586.437500
10601.103516
10568.173828
10592.851562
10551.287109
10645.090820
10627.157227
10666.018555
10663.578125
10793.592773
10670.453125
10704.447266
10691.935547
10699.115234
10573.328125
10557.196289
10535.084961
10582.522461
10484.167969
10436.938477
10441.499023
10392.733398
10481.767578
10665.959961
10656.072266
10547.874023
10504.690430
10497.402344
10536.860352
10509.157227
10463.354492
10432.889648
10435.921875
10455.875977
10542.279297
10569.343750
10576.882812
10590.927734
10558.495117
10598.281250
10515.883789
10536.388672
10679.844727
10720.088867
10732.370117
10680.703125
10600.508789
10509.302734
10470.928711
10417.896484
10281.735352
10306.831055
10313.709961
10389.334961
10396.486328
10461.194336
10476.218750
10513.037109
10588.646484
10559.442383
10508.518555
10505.916992
10527.498047
10691.639648
10661.074219
10622.209961
10632.742188
10616.317383
10565.854492
10492.781250
10482.885742
10582.751953
10492.352539
10431.742188
10463.608398
10492.980469
10513.883789
10489.209961
10532.989258
10657.353516
10668.267578
10634.339844
10583.579102
10570.097656
```
