## Supplementary material for "Functional connectivity across the human subcortical auditory system using an autoregressive matrix-Gaussian copula graphical model approach with partial correlations": Code: roi-04_mean_ts.txt

```
7532.841309
7445.431641
7791.594727
7629.842285
7565.945312
7419.448242
7434.375000
7700.613281
7741.663086
7492.831055
7856.111816
7587.114258
7733.753418
7642.939453
7531.548828
7469.999023
7538.722656
7626.420898
7701.509766
7616.494141
7650.711914
7608.454102
7702.009766
7543.509277
7407.980469
7444.053711
7638.078125
7384.537598
7436.520020
7511.305664
7507.125977
7289.334961
7525.582520
7603.087891
7764.851562
7565.722656
7258.705078
7312.226562
7513.475586
7489.299316
7576.169434
7366.728516
7665.156250
7637.970703
7486.050781
7429.395508
7455.787598
7550.161621
7472.651855
7553.294922
7559.140137
7767.514648
7680.176270
7611.572266
7529.755859
7516.926758
7751.305664
7464.619141
7462.454102
7716.904297
7649.817871
7654.428711
7511.185547
7528.069336
7480.943848
7555.341797
7548.791992
7585.460938
7241.848633
7391.376953
7422.210938
7536.558594
7475.258789
7590.788086
7629.795898
7555.897461
7522.724121
7505.188477
7519.897461
7564.028320
7395.264648
7502.370117
7500.421875
7591.908203
7617.791992
7343.725586
7585.536133
7592.449219
7606.374512
7460.210449
7434.184570
7623.173828
7613.333008
7566.933594
7566.500000
7685.557617
7768.502930
7528.719727
7610.997070
7479.273438
7435.684570
7521.060547
7369.466797
7415.097656
7503.549316
7350.472656
7378.476562
7503.447266
7506.127930
7458.812500
7610.401367
7667.695312
7527.687500
7359.994141
7557.329102
7457.141602
7508.693848
7502.242188
7479.662109
7606.979004
7630.092773
7509.859375
7699.958984
7682.563477
7655.293945
7640.899902
7547.838867
7240.282227
7495.036133
7378.781250
7634.018555
7441.998047
7559.663086
7569.822266
7527.037598
7540.725586
7750.571289
7480.440430
7529.854004
7407.916992
7509.659668
7476.534668
7343.374023
7584.112305
7294.889648
7320.713379
7461.533203
7450.169434
7592.145508
7383.399414
7470.517578
7483.539062
7428.128906
7566.367188
7358.408203
7790.787109
7541.994141
7532.695801
7730.085938
7456.432617
7557.296387
7586.635742
7406.899414
7582.210938
7518.946289
7490.175781
7576.955078
7838.705078
7429.603516
7357.009766
7496.083008
7419.072266
7542.973633
7524.967285
7667.416016
7635.425781
7576.292969
7540.795898
7363.455078
7593.321289
7577.959473
7515.115723
7535.591797
7533.339844
7597.284180
7525.092773
7500.712402
7630.579102
7519.401855
7699.033691
7690.062500
7540.919922
7222.531250
7681.890137
7460.443848
7586.781738
7462.827637
7435.887695
7426.023438
7545.511230
7420.719727
7558.551270
7363.727539
7529.342773
7646.208008
7662.292969
7382.716797
7622.825195
7585.900391
7429.805664
7466.255859
7458.338379
7624.483398
7308.999023
7338.500000
7500.315430
7625.077148
7291.130371
7527.546875
7471.590332
7498.789062
7514.803711
7654.547852
7691.026367
7549.620117
7554.694336
7523.106934
7529.984863
7444.680664
7526.311523
7266.387695
7438.591797
7354.870117
7571.456055
7300.535156
7412.237305
7592.234375
7442.433594
7455.639648
7577.304688
7618.159180
7408.130859
7509.186035
7835.044922
7756.167969
7568.433594
7524.366699
7519.480469
7503.835449
7603.466797
7465.834961
7435.782715
7536.026855
7567.138672
7565.747559
7647.279297
7565.278320
7577.894043
7655.745605
7448.936523
7547.752930
7383.490234
7500.139648
7425.436523
7390.015625
7418.837402
7526.744141
7525.135254
7723.001953
7614.957031
7521.243652
7423.568359
7427.058105
7352.969727
7285.082031
7458.375977
7371.676758
7450.691406
7333.744141
7536.525391
7401.532227
7465.717773
7418.443359
7523.999023
7537.287109
7419.085938
7393.753906
7479.915039
7515.992188
7627.486328
7468.869629
7522.737305
7490.961426
7564.958496
7536.860352
7415.033203
7600.896484
7548.624023
7465.504883
7394.252930
7588.045410
7487.965820
7514.566406
7606.352539
7510.316895
7489.141602
7609.921875
7487.171875
7478.359375
7503.269531
7383.542969
7533.381348
7622.886719
7588.729004
7445.456543
7756.277344
7656.766113
7614.950684
7346.644531
7489.229980
7478.296875
7382.217773
7590.426758
7468.341797
7545.428223
7519.878906
7605.202148
7456.288086
7478.091797
7517.605469
7624.422852
7595.717773
7568.617188
7402.439941
7479.714844
7501.818359
7520.559082
7346.977539
7506.204590
7399.697266
7422.850586
7511.654297
7582.131348
7621.341797
7611.565430
7553.223633
7467.011719
7657.496094
7524.255859
7634.423828
7711.943359
7573.541992
7750.521973
7510.789062
7521.291992
7401.812012
7532.860352
7445.885742
7482.707031
7354.402344
7614.586914
7381.248047
7638.711914
7328.531738
7506.264648
7501.659180
7409.625977
7636.069336
7518.200195
7562.817383
7645.277344
7482.171387
7613.509277
7411.649414
7563.166504
7749.555664
7671.685547
7645.976074
7456.360352
7384.805664
7581.109375
7498.028320
7588.067383
7699.304199
7444.574219
7544.753906
7415.326172
7384.090820
7475.494629
7475.792969
7842.673828
7690.206543
7530.960938
7453.673828
7612.846680
7508.860352
7444.166992
7655.653320
7525.769531
7493.464844
7497.590332
7505.468750
7611.281738
7636.618164
7520.902832
7449.669922
7488.677734
7610.292969
7564.154297
7572.267578
7471.111816
7356.778320
7429.856445
7516.229492
7473.408203
7441.291992
7325.240723
7480.583008
7605.690430
7566.025391
7718.533691
7719.604004
7455.138672
7654.483887
7739.793457
7581.394531
7745.504883
7666.433105
7588.794922
7610.509766
7544.204102
7437.231934
7606.457031
7548.552734
7526.615234
7589.724121
7782.447754
7476.118164
7735.669922
7561.062500
7336.737793
7553.652344
7651.893555
7403.873535
7290.284180
7506.671875
7595.747070
7524.257812
7599.446289
7576.038086
7553.375488
7684.602539
7566.291016
7336.926758
7821.364258
7409.853516
7286.076172
7509.133301
7746.803711
7767.239746
7581.312500
7690.810547
7829.716797
7578.537109
7597.193359
7610.951172
7522.924805
7631.555176
7535.169922
7483.554688
7506.798828
7662.891602
7743.583984
7650.847656
7473.011230
7508.852051
7449.128906
7612.097168
7611.763672
7726.313477
7752.248047
7696.199219
7467.307617
7852.178711
7655.421875
7664.137695
7550.068848
7709.483887
7573.348633
7714.795410
7706.068848
7851.614258
7549.894531
7819.937988
7639.022949
7613.007812
7650.876465
7575.809570
7695.207031
7623.442383
7621.299805
7758.663574
7588.975586
7406.480469
7627.216797
7686.690430
7638.750488
7549.420898
7633.872070
7544.945312
7557.344727
7632.083496
7706.042969
7624.214355
7706.610352
7368.590820
7724.669434
7593.275391
7696.915039
7606.034180
7567.696777
7507.383789
7452.886230
7666.852539
7778.276855
7936.820312
7662.167969
7603.987305
7711.902344
7752.339844
7683.445312
7490.645020
7582.965820
7683.614258
7811.947266
7653.215332
7788.301758
7783.603027
7660.109375
7667.283203
7643.986328
7698.746094
7767.672852
7467.825684
7747.430664
7757.507812
7721.379395
7721.476562
7912.343750
7684.507812
7576.333984
7601.547852
7570.072266
7586.549805
7517.166504
7739.887695
7755.445312
7824.632812
7836.331055
7422.829102
7520.836914
7735.820801
7618.309570
7867.072266
7723.288574
7620.091309
7456.543945
7726.749023
7742.559570
7755.063477
7753.389648
7719.329102
7783.537109
7611.068359
7696.792969
7647.110840
7831.388672
7603.210449
7929.193359
7871.835938
7788.248535
7565.850098
7742.041016
7737.829102
7647.455566
7643.430664
7499.745605
7720.945312
7615.576660
7704.695801
7808.779297
7865.699219
7909.639648
7805.266602
7856.799805
7748.218750
7608.881348
7756.467773
7561.196289
7529.515625
7807.426758
7725.138672
7838.096680
7508.272461
7571.624023
7763.992188
7503.144043
7854.953125
7684.068359
7801.575195
7726.804688
7647.152344
7857.084961
7526.638184
7536.782715
7774.411133
7679.496094
7782.026855
7769.375000
7782.548828
7725.730957
7670.541992
7608.508789
7660.073730
7800.815430
7505.758789
7557.027344
7712.674805
7707.005371
7815.866699
7458.871094
7753.167969
7795.447266
7967.616699
7570.810547
7616.243164
7816.139160
7667.624023
7559.529297
7657.882812
7703.493164
7617.625977
7765.624023
7716.350098
7804.447266
7682.135742
7959.587402
7695.449219
7655.459473
7761.134766
7881.236816
7623.204102
7951.876953
8015.821289
7776.999023
7595.850586
7559.840332
7599.252930
7665.216797
7755.279297
7648.687500
7614.088867
7692.746094
7879.669434
7646.235352
7906.850586
7664.076660
7937.986328
7878.443359
7887.412109
7873.543945
7834.995117
7809.391602
7536.793945
7756.186035
7763.678711
7786.688477
7830.499023
7735.199219
7713.476562
7694.092285
7760.085938
7696.232422
7738.916992
7633.032227
8002.096680
7831.731934
7763.882324
7755.332031
7649.978516
7797.237305
7837.910645
7747.258789
7764.708984
7629.308594
7771.136230
7746.201660
7737.423828
7682.817383
7482.430176
7545.839844
7816.430664
7476.908203
7585.002441
7235.251953
7369.202637
7568.315430
7595.513672
7567.910645
7511.895508
7596.995605
7611.829102
7599.937988
7563.764648
7400.764160
7779.986328
7571.715820
7740.850586
7762.687500
7642.600098
7702.093750
7647.816406
7722.799316
7452.502930
7556.029785
7511.942383
7504.904297
7700.327148
7754.079102
7551.565430
7595.571289
7451.237793
7347.162109
7488.987305
7539.166992
7597.414551
7487.476562
7466.724121
7541.741211
7581.936035
7612.920898
7206.184570
7669.140625
7591.215820
7296.237305
7577.077148
7653.330566
7564.408203
7634.614258
7811.204102
7573.888184
7634.583008
7623.209473
7530.701172
7462.074219
7581.772461
7719.545410
7468.696289
7538.379395
7482.222656
7444.726562
7457.706543
7649.900391
7619.025391
7643.192383
7634.778809
7740.489258
7587.018066
7561.631836
7636.755859
7588.999512
7432.590820
7735.762695
7709.715820
7576.678711
7530.122070
7422.839844
7524.279297
7616.364258
7569.264648
7712.874023
7511.103516
7626.269043
7795.247070
7614.996094
7638.754883
7644.163574
7504.231445
7551.259766
7647.562012
7595.855469
7656.000000
7592.742188
7496.937012
7292.871094
7472.121582
7570.101074
7412.818359
7627.875977
7532.419922
7317.345703
7546.865234
7575.640625
7552.619141
7585.437500
7712.623047
7700.182617
7566.792969
7780.836914
7594.052246
7395.129395
7657.954590
7540.350098
7496.388672
7546.520508
7791.948242
7643.285156
7654.959473
7564.505859
7566.588867
7663.801758
7648.707031
7567.048828
7361.893555
7575.476562
7536.570312
7614.539551
7504.327148
7586.649414
7508.614258
7860.648438
7493.675781
7561.348633
7503.092285
7571.870117
7404.950684
7447.994141
7288.350098
7378.618164
7627.996094
7636.522461
7415.827148
7551.680664
7685.423828
7432.482422
7435.796875
7479.017578
7528.063477
7423.133301
7617.619141
7575.729492
7545.761230
7403.462402
7570.928711
7552.676758
7556.282227
7506.862793
7510.801270
7551.186035
7734.947266
7663.125977
7610.198242
7655.549805
7585.922852
7506.371094
7529.461426
7653.104492
7544.657227
7370.122559
7638.866699
7568.758789
7514.676270
7502.294922
7643.885742
7591.422852
7720.259277
7603.771973
7648.393555
7566.786621
7720.743164
7553.357422
7604.975586
7663.979492
7910.465820
7599.342773
7641.884766
7555.271973
7614.708984
7739.017090
7560.422852
7572.085449
7471.436523
7300.950684
7692.345703
7661.095703
7628.310547
7580.585938
7737.913086
7676.211914
7564.007324
```
