## Supplementary material for "Functional connectivity across the human subcortical auditory system using an autoregressive matrix-Gaussian copula graphical model approach with partial correlations": Code: roi-05_mean_ts.txt

```
7971.882324
8146.281738
8130.014648
8331.137695
8354.439453
8015.271484
8112.719238
8053.502441
8196.217773
8214.919922
7958.395996
8145.618164
8196.489258
7989.516113
7878.613281
8042.382812
8257.606445
8218.183594
7920.730469
8171.369141
8209.940430
8180.548340
8150.141113
8073.328613
8097.083496
7915.858398
8000.189941
8102.437988
8177.820312
8265.898438
8050.871582
7995.468262
8088.097168
8118.490723
8037.420410
7988.869141
8131.829590
8224.067383
8124.381348
7883.222656
8142.042969
8195.032227
8227.313477
7784.308594
8239.081055
7974.056152
8182.620605
8059.602539
7804.571777
8105.653809
8044.354492
7970.917480
8087.079590
7953.874023
7999.953613
7826.674316
8002.055176
8064.935059
8079.355469
7837.780273
7863.090820
7827.818359
7939.224609
7880.169434
7784.018555
7884.125000
7846.396484
7863.424316
7873.437988
7823.420410
8084.218750
7955.495605
7949.804688
7798.164551
7898.088867
7862.808105
7929.591797
8101.373047
7919.878418
8151.383789
8112.221191
7828.177246
7763.316895
8079.719238
7733.437988
8143.816895
8132.823730
7997.135254
7814.104492
7993.101074
7993.331543
7841.562500
7947.638184
8051.499512
8050.431152
8066.251465
8077.176270
7958.805664
8015.415527
8240.247070
8108.122070
7861.051270
7942.837402
7976.140137
8210.357422
7917.068359
8013.928711
8199.158203
7946.517090
8087.691895
7942.930664
7958.232422
8024.907715
8107.790039
7975.668945
7968.902832
8052.241211
7923.283203
8141.372559
8023.647461
7790.610352
8120.738770
8019.234863
8057.501953
7996.924316
7836.516113
7976.129395
8030.955078
8040.814941
7697.632812
7867.094238
7851.218750
8095.405762
8079.056152
8031.375488
7918.578613
7842.202148
8120.937012
8022.003906
7871.007324
7849.255859
7960.093750
7856.839844
7835.530273
7990.729492
7750.420898
7816.626953
7880.752441
8029.160156
8072.019043
7901.485352
7793.273926
7950.354980
7770.686523
7775.722168
7834.504883
7989.397461
8094.709961
7857.286133
7776.167969
8127.402832
7892.307617
8027.388672
8001.402344
7996.032227
7790.833984
7856.614258
7835.272461
8014.884766
8125.612793
7818.969727
7581.697266
8058.844727
8063.186523
7987.246582
7924.479980
7950.893555
7746.245605
7883.140137
7859.875977
7863.200195
7638.215820
7928.888184
8087.830566
8020.815918
8064.187500
7851.728516
7981.561035
7840.686523
7810.347656
7904.272461
7802.342285
7836.042969
7702.436523
7885.445801
7793.415527
7826.540039
8043.354980
7892.287598
7890.394043
7921.960938
7682.856445
7838.289551
7978.754395
7910.673828
8085.968262
7687.617188
7780.873047
7797.414062
8023.801270
7972.166016
7757.464844
7764.180176
7869.480469
7750.790527
7852.989746
7887.474121
7967.517090
7729.777832
7905.659668
7980.153320
7860.122070
8051.087891
8151.766602
7825.451172
7716.954590
7849.930176
8051.136719
8058.762207
7828.597168
7711.736816
7662.308594
7599.757812
7952.041504
7960.545410
7936.095703
7702.145996
7818.944336
7772.068359
7773.361328
7811.621094
7949.695312
8143.288086
7990.361816
7947.894531
7907.600586
8033.486328
7782.197266
7990.671875
7963.375488
7804.550781
8027.833984
7873.812012
7888.042480
7922.781738
8023.231445
7810.742676
7896.791504
7969.880371
7770.541504
7985.625977
7877.296387
7702.993164
7742.856445
7858.860840
8056.710449
7893.058594
7998.341797
7872.382812
8072.228516
8135.345703
7964.011230
7840.388672
7733.218262
7849.362305
7883.554688
7839.571777
7857.650391
7860.041992
7872.541992
7711.562988
7832.682129
7733.883301
7904.004883
7943.442383
7803.857910
7822.191406
7808.503418
7802.560059
7782.011719
7678.587891
7817.814941
8052.845703
7927.462402
7715.749512
7811.780762
7702.964844
7842.093750
7667.391602
7759.381836
7672.641113
7602.207520
7884.802246
7895.492188
7780.203125
7960.560059
7962.141113
7931.432617
7848.695312
7885.793457
7910.953613
7796.939453
8075.804199
8145.093750
7923.375977
7788.948730
7780.650391
7794.311035
7855.554688
7975.386230
7924.537598
7872.193848
7865.740234
7808.768555
7849.167969
7871.390137
8062.193848
7911.803711
7802.771973
8057.201172
7812.166504
7895.858887
7838.845703
7916.910645
7789.227051
7688.433594
7921.887207
7859.295410
7799.318359
8067.807617
7749.161133
7796.778320
7950.706055
7672.798340
7864.684570
7835.046875
7713.023926
7757.917480
7872.297363
8039.991211
7925.745117
7918.601074
7900.686035
7988.369141
7833.802246
7782.224609
7745.563965
7826.241699
7749.872559
7893.822266
8005.638672
7656.872070
7733.584961
7892.704102
7586.867676
7668.265625
7637.145020
7859.966797
7939.014648
7789.339844
7730.955078
8051.815430
7772.305176
7910.949219
7718.214355
7844.323730
7749.876953
8022.290527
7820.058105
7721.134277
7914.830078
7961.697754
7750.936523
8118.447754
7849.626465
7728.413086
7755.076172
7879.088379
7955.831055
7807.532715
8006.787598
7872.901367
7781.072754
7700.911133
7590.663086
7728.160156
7754.380859
7789.175781
7847.283203
7782.135254
7883.955078
7641.330078
7756.624512
7905.479492
7805.671387
7863.713379
7822.393066
7788.706543
7630.227051
8015.306152
8014.181641
7732.289062
7723.646484
7838.141602
7913.369141
7788.893066
7738.193848
7884.448242
7951.094727
7693.194336
7851.563965
7704.278809
7861.134277
7776.299316
7643.437988
8082.893066
7910.081055
7665.313477
8068.100586
7919.030273
7852.979980
7719.836914
7860.643066
7605.773926
7665.403320
7824.089844
7820.372559
7937.820801
7933.387695
7683.005371
8075.809082
7609.541992
7871.301270
7785.895020
7928.237305
7854.022949
7850.152832
7869.043457
7696.301270
8072.088867
7766.611816
7845.134277
7471.366211
7876.925293
7778.677246
7872.179199
7710.229004
7897.452637
7767.794434
8101.219238
7818.808105
7996.218262
7658.784180
7692.996582
7866.313477
7685.508789
7973.289551
7819.842285
7985.958008
7761.566406
7608.335449
7797.392090
7830.594238
8010.687012
7909.247559
7910.305176
7855.894531
7788.736328
7861.975098
7863.685547
7694.520508
7856.687500
7859.733398
7703.084473
7762.088379
7712.646973
7960.552734
7832.368164
7736.309570
7899.125977
7738.274902
7910.687012
7642.391113
7772.128418
7810.885742
7760.652344
7762.551758
7782.622559
7729.418457
7810.241211
7768.143555
8057.696289
8161.729492
7910.661621
8005.173828
7854.350586
7871.772461
7777.137695
7982.763184
8194.413086
7940.313477
7779.374512
7870.923828
7954.250488
7944.708496
7817.655762
7688.911621
7970.743652
7768.121582
7895.792969
8061.316406
7913.818848
7863.680176
7871.796875
7919.829590
8104.998535
8001.221191
7742.451172
7849.273926
7888.154785
7804.861328
8024.569824
8068.481934
8205.658203
7995.722168
7817.178711
8030.999512
8173.052246
7795.830078
8050.173828
7932.395996
7800.727539
7885.452148
7812.147461
7954.772949
7718.341797
7912.425293
7764.819824
7695.587402
7919.557129
7905.157715
7971.654785
7603.615723
8102.338867
7784.998535
7981.297852
7945.855469
7835.069336
7919.776855
7771.780762
7520.700684
8105.633301
8025.829102
7731.504395
7662.660645
7659.626465
7737.282227
7968.366211
7885.308105
7891.517578
7821.190430
7893.315430
7763.308594
7915.000000
7960.776855
7968.313477
7933.361816
7725.429688
7853.136719
7860.213867
7863.354004
7817.555176
8029.454590
8000.343262
8033.280273
7792.082520
7942.145020
7868.510254
7951.901367
7746.649414
7913.733398
8116.844727
7879.000977
7949.502441
7611.208008
8025.434570
8179.547363
7809.840820
7828.985840
8101.057129
7951.257812
7778.709961
7849.042480
7907.479492
7761.367676
7885.017578
7776.994629
7897.123535
7708.124023
7695.890137
8145.119629
7793.905273
7960.713867
7794.037598
7980.322754
7802.566895
7853.332031
7681.590820
7879.502441
7925.343750
7817.033203
8157.671387
7765.413574
7783.478027
7827.214844
7937.674316
7873.876953
7853.708496
7948.908691
8054.888184
7770.221680
7803.777344
7688.383301
7953.737793
7821.805664
7728.734375
7984.357422
7852.174316
7862.899414
7908.875000
7671.351074
7686.325195
7741.590332
8120.014648
7891.949707
8052.554688
8035.209961
7782.504883
8130.964355
7810.568359
7963.763184
7689.462891
8061.431152
8095.715820
7912.136719
7799.469238
8129.489258
7885.574707
7832.875000
7664.314941
7831.645508
8130.919434
7844.896484
7846.298340
8100.165039
7933.490234
7850.342773
7747.311035
8046.303223
7716.159668
7855.293457
7870.453613
8273.222656
7898.458984
8031.578125
7844.268066
7733.291504
7725.459473
7792.661133
7917.538086
7834.709961
7948.063477
7829.970703
7930.453613
7825.670898
7812.621582
7709.007812
7797.705566
7751.002441
7908.031738
7967.875000
7727.026367
7592.834961
7861.779297
7874.344727
7683.749023
7732.924316
7350.591309
7600.681152
7776.689453
7814.460938
7460.745117
7829.252930
7797.976562
7717.943359
7752.580566
7776.391113
7787.216797
7674.740234
7832.094727
7649.928711
7576.554688
7519.011230
7706.264160
7829.416992
7857.522949
7889.662598
7711.602051
7818.812988
7896.709961
7842.173828
7737.156250
7837.329590
7731.604492
7978.735840
7642.256836
7785.022949
7277.060059
7203.145508
7230.322266
7500.582520
7723.379395
7744.529297
7641.539551
7750.376465
7574.165039
7505.828125
7598.879395
7459.505859
7501.488281
7635.280762
7705.351562
7622.277344
7317.311523
7601.617188
7493.916992
7791.077148
7391.849121
7677.983887
7596.169434
7560.467285
7589.187500
7749.915039
7685.906250
7579.627930
7641.505371
7704.913086
7619.656738
7575.784668
7643.691406
7555.300293
7439.198730
7620.626953
7834.389160
7553.654785
7481.074219
7609.109863
7885.847656
7648.825684
7583.150391
7608.181152
7639.263184
7650.674316
7534.040039
7881.246094
7849.987305
7471.895508
7855.694336
7817.971680
7538.017578
7686.606934
7674.446289
7725.692871
7588.167480
7901.087402
7621.474609
7662.655762
7687.270996
7722.981445
7637.758301
7862.673340
7812.837402
7652.639160
7509.579590
8109.347656
7504.174805
7706.256348
7427.268555
7656.258301
7871.437500
7672.965332
7589.774414
7480.618652
7804.974121
7630.913574
7576.497559
7613.682617
7816.250488
7732.376465
7677.683105
7630.254883
7579.625488
7856.454590
7777.505371
7592.387695
7605.871094
7709.825195
7422.154297
7463.897461
7527.765625
7622.071777
7555.608398
7620.630371
7618.338379
7623.497559
7605.229492
7577.642578
7596.718262
7666.731934
7570.850098
7465.433594
7547.795898
7673.101074
7717.615723
7442.451172
7470.009277
7513.236328
7657.680176
7505.819336
7376.854492
7620.013672
7588.953613
7417.505371
7480.700195
7644.248535
7624.416992
7526.532715
7481.482422
7468.542480
7587.480469
7579.432129
7722.954102
7323.749023
7382.483887
7555.555176
7367.747070
7552.662598
7374.784668
7292.609375
7777.615723
7824.040527
7820.343750
7831.639648
7783.704102
7989.896973
7848.725098
7732.600098
7769.065430
7934.121094
7765.193359
7873.791016
7468.835449
7544.826660
7705.395996
7670.801758
7736.882324
7664.875977
7637.524902
7583.613281
7707.315918
7782.778809
7572.402344
7545.408203
7672.139648
7744.122559
7571.474121
7740.706543
7608.774902
7740.139160
7650.799316
7723.747559
7766.805664
7722.261230
7811.679688
7478.302734
7522.012695
7576.448730
7695.726562
7432.568359
7650.809570
```
