## Supplementary material for "Functional connectivity across the human subcortical auditory system using an autoregressive matrix-Gaussian copula graphical model approach with partial correlations": Code: roi-06_mean_ts.txt

```
8410.537109
8310.508789
8373.472656
8521.116211
8500.494141
8403.569336
8449.200195
8440.037109
8461.170898
8463.524414
8269.658203
8441.363281
8562.176758
8700.075195
8113.787109
8446.841797
8425.192383
8644.724609
8612.125000
8355.733398
8346.875000
8459.107422
8286.307617
8354.977539
8255.892578
8627.168945
8447.480469
8304.658203
8446.480469
8406.386719
8552.341797
8312.040039
8553.586914
8380.460938
8266.056641
8483.153320
8443.895508
8576.291992
8290.542969
8372.443359
8129.809082
8574.484375
8627.445312
8375.090820
8346.042969
8281.669922
8464.163086
8450.112305
8563.621094
8287.745117
8372.270508
8562.122070
8414.713867
7866.055664
8127.718262
8522.017578
8575.084961
8192.872070
8552.005859
8408.193359
8465.265625
8366.390625
8384.580078
8299.586914
8210.088867
8354.921875
8535.632812
8517.761719
8237.253906
8215.994141
8502.987305
8253.725586
8114.279297
8400.656250
8593.361328
8631.372070
8367.462891
8288.892578
8371.981445
8340.043945
8298.863281
8331.266602
8389.332031
8385.710938
8438.264648
8410.366211
8350.108398
8367.806641
8335.889648
8220.842773
8456.539062
8149.019531
8345.988281
8176.457520
8340.865234
8277.189453
8459.141602
8509.462891
8288.859375
8542.550781
8740.730469
8458.167969
8323.151367
8328.134766
8375.686523
8665.159180
8323.157227
8442.083984
8442.003906
8492.574219
8318.309570
8273.518555
8480.879883
8511.541016
8506.660156
8466.659180
8347.495117
8140.872070
8428.867188
8454.067383
8446.223633
8415.144531
8302.017578
8579.515625
8619.517578
8441.249023
8253.112305
8144.921387
8159.542969
8304.748047
8400.685547
8362.407227
8520.627930
8456.884766
8580.332031
8644.525391
8505.263672
8328.871094
8200.744141
8220.151367
8438.266602
8114.184082
8178.691895
8336.083984
8297.774414
8200.736328
8269.436523
8394.184570
8345.109375
8505.700195
8459.375000
8372.244141
8308.044922
8371.299805
8416.822266
8206.917969
8289.757812
8477.489258
8675.991211
8510.052734
8423.001953
8411.803711
8371.956055
8372.964844
8310.299805
8431.815430
8486.214844
8587.422852
8500.840820
8171.729004
8536.843750
8425.454102
8366.335938
8465.125977
8461.895508
8622.050781
8429.057617
8229.353516
8247.312500
8353.208984
8502.268555
8294.705078
8333.996094
8549.967773
8648.383789
8371.849609
8463.693359
8564.480469
8586.662109
8436.353516
8124.317871
8345.433594
8346.382812
8395.831055
8154.268555
8290.431641
8099.384277
8523.302734
8332.724609
8468.821289
8286.264648
8132.453125
8321.824219
8463.045898
8519.391602
8539.362305
8495.911133
8456.942383
8416.718750
8325.787109
8303.240234
8161.253906
8421.910156
8441.395508
8273.534180
8304.085938
8250.668945
8306.393555
8349.550781
8485.505859
8520.371094
8341.741211
8504.064453
8497.874023
8484.126953
8402.847656
8559.337891
8298.790039
8432.625000
8476.418945
8414.847656
8309.998047
8667.603516
8417.197266
8478.208008
8649.289062
8251.413086
8305.237305
8307.283203
8335.408203
8575.071289
8347.006836
8555.299805
8463.998047
8378.470703
8810.386719
8505.879883
8421.278320
8250.501953
8331.653320
8357.930664
8433.291016
8500.078125
8382.776367
8329.744141
8286.786133
8306.442383
8362.236328
8377.154297
8255.793945
8380.792969
8240.275391
8495.769531
8549.256836
8281.189453
7872.395508
8235.821289
8759.850586
8453.563477
8614.826172
8451.247070
8534.882812
8552.435547
8278.677734
8416.142578
8179.001953
8359.324219
8351.748047
8355.268555
8049.803223
8415.220703
8418.460938
8466.628906
8170.763672
8342.372070
8298.743164
8311.712891
8419.309570
8298.986328
8391.159180
8336.353516
8303.943359
8205.098633
8333.096680
8415.845703
8293.334961
8272.496094
8342.166992
8392.913086
8205.591797
8389.998047
8231.245117
8301.865234
8441.039062
8162.327637
8356.818359
8168.748047
8157.689941
8417.201172
8371.116211
8307.914062
8410.971680
8489.111328
8530.593750
8494.725586
8495.042969
8529.386719
8246.664062
8417.373047
8320.958984
8388.522461
8272.574219
8327.595703
8231.734375
8478.175781
8399.535156
8238.622070
8383.805664
8419.896484
8393.100586
8220.460938
8415.296875
8232.966797
8433.744141
8280.498047
8461.583984
8424.438477
8413.075195
8409.154297
8357.586914
8368.328125
8424.466797
8240.819336
8417.515625
8355.988281
8414.068359
8413.007812
8386.267578
8417.179688
8499.829102
8516.568359
8509.195312
8443.511719
8529.498047
8174.292480
8275.474609
8274.491211
8433.074219
8341.631836
8408.603516
8286.888672
8496.398438
8371.745117
8461.879883
8508.157227
8275.516602
8189.989746
8376.301758
8578.291016
8455.777344
8545.179688
8408.869141
8494.159180
8339.165039
8598.880859
8231.342773
8280.594727
8176.729004
8526.632812
8441.602539
8534.946289
8480.278320
8450.741211
8642.311523
8401.963867
8565.873047
8465.689453
8444.034180
8542.549805
8498.176758
8502.377930
8345.889648
8607.162109
8148.642578
8480.671875
8376.545898
8291.166992
8371.737305
8282.942383
8344.217773
8570.697266
8364.368164
8522.324219
8438.156250
8383.574219
8541.308594
8386.976562
8581.131836
8293.986328
8275.456055
8291.791992
8383.680664
8319.969727
8325.644531
8226.721680
8223.658203
8238.283203
8237.541992
8358.695312
8380.604492
8441.328125
8270.406250
8454.611328
8486.658203
8234.434570
8442.399414
8393.808594
8467.193359
8181.257324
8448.911133
8537.432617
8162.448242
8191.419922
8310.284180
8346.441406
8482.666016
8480.010742
8345.132812
8446.662109
8461.659180
8503.462891
8337.465820
8382.106445
8392.412109
8204.492188
8428.933594
8447.540039
8389.232422
8047.045410
8557.449219
8425.119141
8356.122070
8286.808594
8418.587891
8190.733398
8596.448242
8455.524414
8238.183594
8269.114258
8399.215820
8536.816406
8452.940430
8331.371094
8381.934570
8246.292969
8493.065430
8120.509766
8414.683594
8463.924805
8324.666992
8231.931641
8361.373047
8440.862305
8632.472656
8347.508789
8495.654297
8409.119141
8635.119141
8476.502930
8494.986328
8588.888672
8568.939453
8564.947266
8469.998047
8484.488281
8522.169922
8434.101562
8362.288086
8543.279297
8358.777344
8221.231445
8236.401367
8460.227539
8327.160156
8435.904297
8421.805664
8433.604492
8443.599609
8584.533203
8243.103516
8219.041992
8435.003906
8422.138672
8210.914062
8247.630859
8288.307617
8397.394531
8144.830078
8340.970703
8344.867188
8315.925781
8464.370117
8314.583984
8196.769531
8185.469727
8336.083984
8213.668945
8534.857422
8401.825195
8164.862793
8262.378906
8417.313477
8383.823242
8302.681641
8386.794922
8425.436523
8442.214844
8302.826172
8129.718262
8392.433594
7948.000488
8201.745117
8257.847656
8460.325195
8436.009766
8441.698242
8406.099609
8427.099609
8408.594727
8210.168945
8123.450684
8206.875977
8238.305664
8225.161133
8306.446289
8281.456055
8231.869141
8429.569336
8309.655273
8544.908203
8286.898438
8441.679688
8291.471680
8329.917969
8294.200195
8261.110352
8585.113281
8510.792969
8185.320312
8056.166016
8175.524902
8426.901367
8467.721680
8469.375977
8629.742188
8344.701172
8219.274414
8515.818359
8490.809570
8348.093750
8485.827148
8440.009766
8348.340820
8475.355469
8348.547852
8305.382812
8392.182617
8427.279297
8320.943359
8278.544922
8393.756836
8306.471680
8478.700195
8223.129883
8326.422852
8382.493164
8398.281250
8075.236816
8465.816406
8148.421387
8453.142578
8496.244141
8570.976562
8598.173828
8391.935547
8240.106445
8459.949219
8176.081055
8250.722656
8208.870117
8239.638672
8306.856445
8308.536133
8333.860352
8221.274414
8252.083984
7999.609375
8249.056641
8227.158203
8158.673340
8367.765625
8269.355469
8126.965332
8184.836914
8129.775879
8271.076172
8326.555664
8471.955078
8293.972656
8389.687500
8378.040039
8551.531250
8275.675781
8172.484375
8177.310547
8342.527344
8089.004395
8200.095703
8396.146484
8235.808594
8274.333008
8070.113281
8383.347656
8139.930664
8306.524414
7995.417969
8147.458984
8209.510742
8332.785156
8303.519531
8393.208984
8379.525391
8260.054688
8414.461914
8422.813477
8453.752930
8360.449219
8152.702148
8428.356445
8241.274414
8354.845703
8230.585938
8379.189453
8114.322266
8433.098633
8280.362305
8305.100586
8190.853516
8425.364258
8553.318359
8408.398438
8359.786133
8419.457031
8180.134277
8370.582031
8212.407227
8150.274414
8471.097656
8236.421875
8401.466797
8428.655273
8336.599609
8244.159180
8387.055664
8473.770508
8315.541016
8103.968262
8151.364746
8500.340820
8400.424805
8069.723633
8164.604492
8194.563477
8239.563477
8316.345703
8048.993164
8322.828125
8061.055176
8226.625000
8297.896484
8172.890137
8160.484375
8303.744141
8077.439941
8269.982422
8136.741699
8237.038086
8116.262695
8234.652344
8168.173340
8106.470215
8076.558594
8021.836426
8108.758789
8067.111328
7962.102539
8076.904297
7916.345703
7990.812500
8122.309570
7785.161133
8017.489746
7796.353027
7868.851074
7991.856934
8219.408203
8129.281250
7994.218750
8138.731445
8159.219727
8054.831055
7951.731934
7855.133789
8052.385742
7865.689941
8115.804688
7874.914551
7979.452148
7979.036133
8066.600098
7969.107422
7987.378906
8146.662109
8105.855469
8160.389648
8061.039062
7778.226562
8129.473633
7806.215332
7722.278809
7902.259277
7975.303223
7832.313965
7539.827637
8001.887695
7974.513184
7980.013184
7857.586914
7998.451660
7975.486816
8098.024902
8143.059082
8094.011230
8295.820312
7971.509766
7899.382812
8195.519531
7923.125977
8191.053711
7838.812500
8153.380371
7783.739258
8013.458984
7869.173828
7792.880859
7790.245117
8317.656250
7810.047852
7939.462891
8014.888672
7953.771484
8009.283203
7887.058594
7740.860840
7908.485352
7890.362793
7882.696289
8031.232910
7742.809082
8072.085449
7544.427734
7745.018066
7989.846191
8024.105957
8207.342773
7997.872070
8059.213379
7943.992188
7953.262207
8046.901367
8050.190918
8024.315918
7857.145020
8007.176758
8090.118164
7716.603516
8002.795898
7842.919922
7796.695312
7985.782715
8094.923340
7879.260254
7799.605469
8031.263672
7892.992188
7785.548828
8048.728027
8113.700195
8130.059082
7968.080566
7888.686523
7797.807617
8148.619141
8005.718262
7933.229980
8201.683594
7859.685547
8024.245117
7993.782227
7927.974609
7885.250000
8085.241699
7866.583496
7898.849609
7889.223145
8129.842285
7938.378906
8129.686523
8231.453125
8156.942383
7973.051758
7967.875000
8075.915039
8091.975586
7948.672852
8026.825684
7875.834961
7763.376953
7846.581055
7923.972168
8052.379883
7988.033691
7891.141113
7976.378418
7801.234863
7857.047363
7779.314453
7806.360352
7857.510254
7888.791504
7971.554688
7814.682129
7582.787598
7629.041992
7838.559082
7841.007324
7946.399414
7891.667969
8100.433594
8065.454102
8280.977539
7994.258789
8124.782227
8164.791016
8222.069336
7950.156250
7842.900391
7673.541016
7696.395508
7857.755371
7922.237305
7832.128418
7857.250488
7825.245605
7984.188477
7999.931641
7617.271973
7809.413086
7778.388184
8027.481445
7805.610840
7915.404785
8052.446289
7925.554199
7857.907227
8169.873047
7939.149414
7928.609863
7828.264648
7976.633789
8008.236328
7930.742188
7812.656250
8053.892578
8151.440430
8216.667969
8029.658203
7973.014160
8019.952148
7932.025879
```
