## Supplementary material for "Functional connectivity across the human subcortical auditory system using an autoregressive matrix-Gaussian copula graphical model approach with partial correlations": Code: roi-07_mean_ts.txt

```
9274.587891
9428.250000
9429.125000
9360.383789
9363.576172
9284.667969
9435.301758
9476.351562
9421.461914
9341.125977
9295.829102
9407.460938
9459.005859
9374.211914
9297.101562
9361.358398
9436.389648
9549.487305
9245.479492
9228.209961
9538.409180
9400.138672
9314.319336
9446.249023
9290.628906
9508.699219
9261.252930
9275.086914
9415.321289
9470.197266
9277.034180
9486.295898
9353.322266
9226.944336
9192.254883
9238.281250
9375.559570
9257.336914
9398.794922
9329.511719
9332.767578
9379.631836
9432.929688
9164.863281
9428.189453
9352.898438
9334.708008
9392.606445
9255.770508
9365.943359
9503.655273
9411.933594
9290.811523
9048.702148
9136.459961
9433.461914
9408.993164
9395.723633
9378.712891
9380.630859
9396.292969
9342.415039
9336.866211
9353.665039
9196.014648
9470.758789
9268.929688
9159.258789
9379.958984
9244.758789
9328.233398
9146.826172
9293.543945
9325.321289
9212.270508
9108.749023
9225.359375
9311.303711
9469.836914
9374.430664
9409.793945
9381.505859
9427.933594
9357.515625
9267.113281
9413.488281
9423.933594
9302.717773
9284.958984
9261.990234
9405.246094
9231.549805
9180.119141
9271.933594
9304.797852
9389.095703
9332.337891
9306.436523
9404.972656
9310.488281
9319.078125
9141.920898
9279.250977
9295.649414
9277.560547
9253.725586
9128.796875
9264.789062
9309.843750
9409.213867
9285.280273
9370.383789
9306.721680
9324.809570
9535.410156
9529.715820
9347.279297
9219.641602
9378.264648
9267.410156
9176.549805
9268.174805
9270.116211
9415.894531
9298.478516
9381.571289
9343.664062
9109.347656
9225.303711
9140.293945
9184.193359
9368.921875
9626.251953
9517.706055
9397.366211
9337.670898
9325.827148
9369.923828
9286.339844
9178.292969
9039.188477
9244.360352
9223.569336
9126.933594
9210.778320
9075.178711
9237.743164
9325.475586
9223.444336
9264.605469
9245.191406
9211.526367
9315.452148
9324.729492
9279.198242
9331.103516
9293.100586
9600.319336
9528.780273
9320.163086
9366.927734
9194.682617
9236.125977
9241.384766
9170.952148
9435.999023
9472.414062
9207.436523
9403.007812
9366.014648
9346.541016
9389.983398
9266.568359
9456.358398
9489.928711
9277.019531
9272.355469
9299.411133
9316.571289
9184.242188
9137.751953
9206.764648
9335.434570
9338.940430
9592.508789
9421.744141
9288.303711
9438.279297
9330.833008
9294.600586
9218.944336
9190.705078
9305.724609
9279.015625
9367.726562
9271.404297
9267.839844
9297.232422
9289.365234
9204.125977
9166.764648
9278.731445
9490.265625
9268.568359
9289.266602
9503.479492
9313.055664
9343.305664
9337.433594
9413.136719
9251.538086
9136.454102
9234.904297
9222.349609
9224.677734
9132.263672
9229.532227
9212.217773
9374.988281
9225.641602
9346.359375
9382.592773
9503.055664
9509.873047
9305.426758
9417.273438
9500.433594
9291.901367
9332.530273
9048.489258
9287.096680
9204.341797
9224.652344
9411.847656
9255.882812
9299.514648
9225.336914
9273.056641
9358.775391
9334.349609
9233.780273
9201.469727
9507.337891
9559.878906
9612.204102
9198.532227
9390.672852
9355.727539
9414.313477
9313.791016
9353.281250
9376.878906
9085.948242
9073.397461
9195.519531
9197.013672
9138.243164
9218.780273
9066.110352
9136.063477
9258.702148
9107.745117
9199.405273
9109.922852
9261.632812
9075.387695
9123.433594
9234.976562
9265.614258
9350.816406
9472.688477
9264.230469
9212.990234
9198.207031
9449.527344
9372.708984
9159.418945
9022.758789
9207.295898
9143.825195
9289.816406
9242.428711
8926.372070
9227.917969
9217.550781
9117.100586
9203.329102
9380.454102
9339.806641
9312.465820
9205.987305
9142.203125
9200.750977
9419.113281
9272.323242
9181.983398
9293.699219
9269.811523
9142.450195
9216.513672
9252.627930
9482.635742
9309.125977
9380.842773
9233.048828
9126.826172
9466.075195
9227.152344
9170.008789
9226.385742
9299.880859
9478.282227
9457.014648
9407.522461
9455.422852
9551.655273
9300.358398
9365.668945
9033.124023
9478.493164
9424.683594
9430.590820
9147.348633
9438.802734
9390.334961
9318.927734
9336.804688
9268.447266
9214.737305
9344.913086
9132.860352
9137.962891
9303.238281
9255.865234
9379.719727
9220.604492
9340.241211
9235.327148
9148.743164
9461.115234
9443.947266
9306.063477
9362.833984
9376.582031
9350.644531
9301.493164
9296.150391
9149.115234
9385.696289
9515.663086
9329.785156
9514.584961
9324.531250
9317.053711
9262.383789
9269.741211
9186.759766
9214.520508
9123.059570
9201.040039
9101.089844
9341.235352
9147.874023
9264.250977
9295.641602
9204.430664
9194.436523
9323.670898
9362.298828
9384.672852
9238.422852
9213.462891
9309.775391
9384.524414
9283.855469
9206.170898
9347.465820
9307.587891
9355.516602
9331.125977
9393.002930
9379.118164
9324.624023
9490.269531
9389.019531
9321.899414
9262.414062
9222.201172
9212.771484
9348.761719
9593.416016
9335.050781
9316.349609
9277.430664
9294.258789
9443.991211
9220.353516
9174.622070
9342.819336
9301.663086
9385.722656
9161.563477
9311.777344
9461.389648
9263.758789
9446.689453
9333.666992
9286.145508
9326.173828
9385.113281
9357.364258
9396.808594
9122.256836
9263.372070
9129.135742
9004.172852
9174.589844
9141.706055
9215.110352
9142.961914
9153.649414
9315.065430
9062.595703
9162.114258
9259.115234
9189.039062
9297.149414
9293.983398
9374.589844
9372.144531
9331.603516
9117.147461
9282.081055
9168.938477
9336.488281
9226.837891
9361.905273
9393.831055
9273.015625
9337.165039
9368.125000
9242.311523
9403.889648
9231.566406
9116.469727
9216.908203
9367.770508
9205.599609
9335.073242
9364.886719
9252.014648
9213.579102
9222.750000
9197.802734
9222.513672
9187.947266
9249.625977
9075.057617
9194.236328
9239.658203
9284.641602
9294.913086
9329.852539
9326.080078
9446.312500
9203.803711
9054.778320
9253.196289
9356.118164
9414.099609
9296.959961
9352.768555
9239.157227
9149.502930
9139.530273
9135.414062
9394.743164
9111.745117
9273.613281
9315.610352
9356.870117
9232.658203
9291.114258
9560.977539
9302.843750
9307.684570
9190.988281
9211.537109
9289.881836
9081.968750
8995.877930
9307.492188
9176.354492
9016.777344
9291.394531
9215.715820
9090.386719
9338.178711
9165.343750
9153.828125
9188.304688
9279.981445
9092.852539
9012.032227
9138.009766
9022.418945
9145.644531
8865.003906
9072.584961
9272.710938
9354.542969
9142.508789
9262.407227
9133.809570
9139.452148
9194.618164
9103.401367
9069.834961
9135.014648
9088.918945
9138.655273
9278.040039
9306.633789
9256.568359
9095.738281
9210.974609
9295.473633
9299.901367
9086.641602
9020.065430
8923.034180
9033.675781
9228.750000
9333.626953
9199.665039
9151.530273
9306.650391
9109.153320
9108.901367
9247.836914
9070.705078
9133.509766
9137.045898
9043.553711
9154.524414
9141.861328
9085.703125
9229.367188
9174.998047
9205.388672
9168.944336
9388.543945
9252.133789
9053.823242
9017.100586
9212.416016
9261.045898
9171.336914
9039.665039
9048.232422
8805.341797
9275.150391
9264.025391
9234.577148
9163.806641
9146.954102
9252.694336
9035.410156
9198.063477
9177.161133
9023.329102
9122.769531
9154.014648
9187.144531
9112.511719
9171.356445
9241.839844
9042.934570
9160.499023
9089.211914
9141.633789
9123.423828
9184.895508
9078.860352
9261.350586
9183.400391
9038.588867
9034.641602
9009.750000
8973.383789
9199.411133
9152.386719
9316.624023
8988.168945
9134.697266
9031.231445
9195.523438
9033.083008
8943.209961
9122.593750
9159.084961
9117.188477
9025.984375
9168.807617
9103.990234
8987.613281
9082.980469
9083.191406
8997.833984
8966.521484
9070.582031
9041.128906
9012.518555
8935.532227
9072.264648
9007.430664
9145.298828
9235.185547
9207.030273
9150.424805
9299.820312
9164.582031
9162.719727
9054.378906
9053.664062
9111.115234
8907.554688
9032.164062
9136.631836
9095.207031
8917.312500
9090.933594
9041.172852
9046.535156
8994.973633
9028.029297
9074.897461
9040.347656
9056.579102
9182.933594
9114.844727
8902.180664
9169.003906
9006.266602
9188.791992
9171.448242
9120.060547
9193.297852
9186.863281
9129.531250
9054.635742
9075.706055
9046.606445
9040.524414
8984.253906
8919.761719
8958.453125
9079.777344
8902.776367
9014.983398
9101.146484
9057.424805
8975.991211
9064.691406
9031.980469
8941.250000
9068.817383
9003.710938
9216.800781
9323.758789
9126.557617
9126.912109
9197.374023
9072.471680
9154.241211
9040.164062
8945.561523
9093.327148
8990.526367
9112.402344
9062.466797
9053.774414
9121.356445
8996.244141
8869.016602
9042.204102
8952.140625
8905.417969
9008.532227
9043.927734
9140.303711
9083.888672
9126.688477
9025.134766
9035.947266
8809.743164
8932.712891
8966.371094
9008.375000
8974.289062
8880.087891
8816.017578
8889.484375
8849.936523
8809.096680
8851.516602
8805.183594
8874.566406
8916.822266
8814.697266
8772.850586
8861.300781
8762.202148
8830.803711
8954.176758
9138.532227
8994.815430
9018.540039
9041.824219
8991.750000
8924.272461
8916.680664
9017.055664
8899.469727
8902.093750
8872.539062
8871.303711
8995.566406
8775.713867
8982.058594
8925.945312
8910.521484
8869.428711
8782.803711
8976.265625
8935.082031
8870.539062
8814.837891
8842.777344
8903.600586
8802.271484
8928.288086
8677.712891
8901.621094
8931.008789
8983.941406
8876.672852
8923.016602
8862.400391
8969.459961
8986.453125
9037.017578
9123.625977
8983.307617
8891.395508
8922.409180
9061.762695
8996.703125
9063.938477
8980.782227
8834.831055
8926.325195
8836.950195
8945.802734
8897.769531
9002.342773
9059.208984
8849.402344
9053.614258
8984.930664
8898.088867
8900.761719
8777.884766
8895.530273
8864.413086
8923.475586
8932.119141
8974.012695
8961.951172
8719.199219
8808.099609
8955.895508
8930.058594
8977.146484
8981.730469
9060.913086
9026.772461
8936.128906
8934.388672
9035.473633
9061.965820
9054.864258
9046.003906
9042.389648
8694.499023
8821.597656
8993.070312
8933.420898
9032.726562
9090.118164
9119.479492
8788.306641
9077.515625
8909.579102
8804.036133
8808.221680
8815.877930
8842.067383
8881.753906
9001.779297
8927.098633
8881.183594
8788.778320
8970.437500
8843.012695
8819.159180
8849.623047
8950.460938
8768.818359
8916.250977
9075.541016
8860.583984
9060.107422
8886.397461
8835.763672
9054.955078
8952.733398
8970.201172
9047.675781
8910.735352
8905.748047
8916.836914
8989.424805
8954.168945
8960.979492
8821.363281
8858.133789
8828.453125
8856.660156
8856.800781
8963.600586
8953.142578
8907.977539
8978.996094
8840.066406
8939.680664
8820.738281
8849.651367
8935.714844
8827.337891
8891.924805
9005.794922
8824.803711
8924.149414
8929.878906
8825.942383
8848.081055
8947.084961
9018.490234
8999.647461
8975.718750
8938.317383
8803.075195
8758.321289
8847.372070
8931.802734
8782.089844
8703.337891
8818.343750
8817.201172
8690.144531
8712.716797
8762.774414
8826.218750
8690.218750
8790.686523
8723.938477
8825.400391
8867.305664
9015.788086
8860.613281
8945.972656
8917.700195
8807.056641
8893.644531
8908.082031
8947.092773
8972.057617
8925.290039
8777.240234
8809.336914
8782.445312
8781.503906
8821.593750
8915.474609
8994.765625
8848.030273
8865.996094
8874.442383
8794.138672
```
