## Supplementary material for "Functional connectivity across the human subcortical auditory system using an autoregressive matrix-Gaussian copula graphical model approach with partial correlations": Code: roi-08_mean_ts.txt

```
11451.373047
11555.937500
11500.181641
11473.001953
11403.577148
11400.176758
11508.569336
11442.028320
11324.358398
11437.825195
11440.608398
11460.933594
11385.802734
11391.352539
11262.694336
11374.791016
11433.334961
11396.266602
11299.125977
11312.375000
11603.731445
11392.282227
11312.173828
11414.694336
11397.244141
11553.528320
11443.637695
11401.156250
11380.766602
11267.525391
11251.740234
11416.907227
11384.427734
11317.561523
11197.122070
11161.256836
11435.110352
11336.313477
11327.369141
11348.031250
11365.482422
11355.857422
11461.148438
11360.639648
11352.913086
11311.110352
11244.530273
11385.572266
11341.079102
11400.937500
11437.806641
11277.988281
11387.396484
11415.854492
11435.150391
11428.198242
11248.350586
11183.771484
11354.719727
11394.846680
11427.606445
11304.795898
11271.215820
11319.100586
11387.362305
11394.038086
11433.115234
11267.674805
11402.885742
11370.552734
11342.262695
11357.951172
11235.457031
11370.782227
11203.094727
11229.571289
11240.056641
11329.787109
11299.923828
11258.836914
11290.731445
11359.636719
11304.387695
11268.263672
11265.482422
11255.435547
11249.074219
11292.988281
11231.327148
11178.104492
11377.945312
11225.356445
11224.531250
11277.235352
11193.025391
11255.470703
11247.812500
11356.587891
11321.464844
11387.566406
11320.970703
11329.645508
11210.842773
11318.209961
11393.831055
11267.399414
11253.071289
11360.037109
11280.914062
11338.916992
11244.458984
11299.209961
11327.124023
11314.381836
11296.426758
11364.585938
11256.750000
11238.391602
11257.217773
11162.753906
11128.816406
11170.665039
11275.876953
11381.832031
11043.325195
11157.107422
11247.833984
11270.843750
11286.666992
11021.710938
11052.934570
11225.167969
11286.416992
11366.403320
11242.365234
11427.114258
11315.092773
11305.272461
11249.014648
11146.590820
11138.244141
11245.906250
11261.965820
11235.625000
11067.889648
11036.862305
11145.160156
11207.455078
11278.790039
11187.480469
11195.139648
11149.465820
11232.863281
11171.107422
10946.208008
11097.383789
11066.868164
11199.441406
11311.625977
11356.820312
11372.466797
11270.691406
11176.346680
11204.642578
11151.466797
11250.497070
11177.083008
11219.407227
11304.050781
11275.322266
11312.334961
11414.283203
11312.852539
11438.705078
11339.222656
11219.831055
11317.375000
11204.923828
11188.712891
11166.810547
10981.595703
11044.903320
11133.574219
11194.652344
11325.708008
11226.950195
11264.022461
11349.925781
11346.902344
11321.605469
11258.350586
11274.141602
11451.912109
11270.025391
11286.841797
11211.264648
11237.233398
11318.614258
11154.810547
11133.450195
11126.044922
11164.253906
11355.042969
11209.000000
11192.325195
11278.551758
11350.225586
11232.844727
11240.310547
11321.371094
11282.195312
11149.946289
11223.934570
11263.050781
11269.220703
11099.184570
11171.643555
11035.181641
11315.735352
11072.069336
11125.196289
11189.554688
11323.173828
11215.888672
11179.482422
11196.387695
11277.892578
11229.728516
11343.615234
11149.527344
11127.677734
11157.217773
11098.479492
11326.220703
11168.648438
11118.948242
11135.652344
11076.149414
11096.216797
11050.738281
10961.200195
11103.407227
11205.409180
11216.881836
11286.559570
11154.913086
11308.659180
11245.909180
11193.074219
11282.433594
11159.794922
11324.450195
11232.668945
11106.591797
11126.565430
11202.708008
11206.506836
11266.277344
11151.846680
10954.846680
11037.788086
11066.481445
11041.049805
10839.759766
10990.070312
11072.494141
11122.017578
11165.275391
11095.631836
11173.465820
11371.881836
11298.375977
11174.603516
11202.885742
11205.923828
11388.373047
11167.209961
10990.246094
11007.566406
10983.750977
11162.080078
11220.099609
11131.768555
10989.826172
11000.384766
11099.565430
11232.965820
11260.665039
11254.913086
11241.728516
11068.877930
11118.659180
11149.324219
11378.659180
11196.389648
11162.704102
11231.128906
11189.356445
11215.584961
11170.716797
11238.371094
11381.875977
11148.756836
11230.576172
11138.757812
11116.814453
11131.602539
11113.230469
11086.156250
11174.200195
11119.028320
11240.791992
11190.231445
11277.117188
11228.694336
11467.202148
11358.902344
11331.188477
11230.228516
11148.948242
11153.295898
11264.054688
11187.340820
11168.513672
11230.977539
11277.541016
11254.058594
11131.233398
11110.064453
11233.006836
11201.362305
11235.800781
11268.101562
11236.094727
11151.653320
11171.625977
11012.607422
11093.214844
11165.761719
11216.861328
11155.326172
11168.084961
11113.726562
11181.214844
11256.393555
11119.722656
11166.019531
11162.615234
11145.590820
11300.774414
11266.369141
11282.381836
11240.316406
11229.592773
11231.762695
11177.783203
11123.666016
11262.466797
11239.610352
11228.514648
11065.354492
11177.211914
11133.308594
11293.755859
11231.353516
11113.280273
11043.114258
11227.251953
11208.804688
11223.309570
11016.011719
11160.756836
11078.431641
11224.215820
11143.603516
11100.632812
11145.208008
11307.315430
11242.134766
11277.454102
11171.012695
11272.933594
11209.407227
11306.439453
11106.971680
11122.650391
11194.857422
11112.946289
11100.468750
11208.294922
11327.049805
11169.159180
11200.200195
11040.353516
11143.222656
11342.528320
11123.722656
11160.125977
11102.047852
11205.832031
11257.889648
11149.274414
11160.993164
11256.377930
11217.048828
11311.327148
11357.020508
11260.235352
11270.903320
11317.186523
11272.408203
11255.465820
11187.403320
11298.722656
11171.112305
11077.854492
11083.220703
11090.358398
11115.677734
11093.227539
11069.975586
11160.652344
10933.633789
11022.746094
11141.324219
11224.733398
11273.555664
11192.315430
11229.252930
11312.086914
11163.393555
11147.007812
11080.782227
11171.273438
11217.422852
11189.041016
11210.025391
11238.085938
11353.416992
11179.083008
11273.267578
11360.949219
11351.537109
11156.573242
11159.372070
11201.343750
11228.050781
11165.644531
11252.962891
11143.271484
11228.496094
11169.488281
11100.073242
11098.541016
11128.022461
11080.344727
10934.506836
10831.646484
10950.688477
11123.820312
11119.443359
11257.290039
11074.839844
11252.116211
11141.808594
11154.493164
11254.329102
11060.202148
11204.785156
11138.774414
11121.385742
11183.795898
11180.403320
11192.125977
11218.426758
11125.375977
11140.458008
11127.220703
11179.814453
11142.471680
11187.277344
11286.538086
11121.850586
11371.976562
11365.755859
11174.737305
11241.189453
11271.789062
11267.757812
11202.573242
11246.253906
11207.250000
11092.210938
11191.388672
11197.912109
11252.218750
11088.047852
11217.207031
11068.565430
11146.768555
11106.216797
11084.746094
11102.793945
11055.863281
10960.979492
10885.566406
10968.535156
11079.644531
11278.960938
11063.673828
11199.248047
11127.974609
11186.164062
11246.894531
11044.855469
10995.613281
11099.532227
11087.710938
11007.445312
10933.248047
11015.340820
11011.779297
11056.750977
11124.819336
11130.775391
11141.123047
11164.721680
11217.475586
11100.823242
11069.074219
11067.311523
11014.644531
11178.292969
11106.362305
11168.272461
11133.759766
11227.580078
11098.894531
11106.065430
11236.735352
11129.000977
11160.659180
11018.244141
11179.259766
11136.201172
11134.770508
11180.209961
11335.174805
11110.134766
11132.960938
11054.309570
11317.705078
11076.258789
10918.760742
10985.443359
11267.034180
11173.470703
11029.948242
10956.172852
11151.761719
11031.449219
11187.230469
11153.632812
11078.663086
11301.000000
11066.339844
11060.277344
11228.972656
11183.235352
11100.700195
11047.201172
11075.665039
11120.357422
11054.219727
11158.449219
11207.281250
11253.863281
11119.091797
11176.439453
11106.906250
11201.812500
11087.524414
11109.833008
11150.068359
11076.399414
11098.214844
11156.675781
11160.696289
11010.330078
10884.089844
11052.306641
11142.042969
11103.456055
11121.721680
11087.309570
11076.398438
11177.444336
11093.697266
11071.169922
11093.875000
11131.301758
11114.803711
11019.819336
11072.726562
11204.839844
11138.694336
11113.251953
11033.360352
11126.041016
11105.108398
11101.628906
11105.580078
11127.813477
11116.399414
10976.052734
11203.350586
11158.430664
11195.946289
11219.916016
11076.014648
11428.092773
11130.400391
11061.225586
11113.511719
11253.023438
11023.130859
11041.220703
11191.253906
11039.678711
11144.128906
11034.992188
11169.813477
11049.487305
11113.714844
11024.906250
11084.016602
11045.447266
11094.882812
11031.971680
11287.299805
10875.116211
11024.413086
11060.217773
10847.906250
11139.077148
11095.384766
11070.550781
11028.008789
11157.513672
11272.350586
11135.156250
11186.563477
11154.508789
11208.825195
11128.016602
11136.170898
10971.714844
11217.005859
11047.445312
11121.714844
11088.853516
11183.985352
11018.607422
11136.271484
11026.519531
11063.503906
11145.720703
11038.759766
11103.284180
11168.577148
11178.981445
11263.944336
11189.220703
11222.519531
11101.889648
11106.646484
11109.375000
11150.983398
11144.170898
11161.405273
11081.820312
11147.638672
11082.070312
11038.322266
10928.056641
11033.680664
11030.684570
11060.219727
10920.447266
11047.079102
11081.639648
10971.143555
11051.855469
10960.138672
11045.905273
10874.039062
10883.802734
10940.843750
10872.965820
11048.897461
11114.445312
11048.727539
11149.352539
11092.386719
10972.781250
11129.430664
11060.510742
10963.761719
11000.486328
11082.058594
10903.416016
10892.725586
10818.568359
10889.813477
11057.748047
11017.481445
11170.868164
11042.059570
11177.552734
11023.951172
11124.910156
11113.843750
11031.361328
11059.360352
11093.806641
10983.856445
10861.919922
10900.693359
10768.794922
10821.198242
11030.376953
11107.470703
11223.646484
11152.974609
11190.812500
11070.166016
11075.907227
11061.960938
11168.752930
11190.716797
11161.460938
11231.131836
11052.030273
10902.861328
11066.187500
11120.271484
10996.074219
10987.352539
11039.222656
11091.321289
11054.698242
11156.455078
11239.823242
11166.527344
11093.694336
11192.281250
11142.416016
11090.505859
11154.860352
11099.047852
11102.009766
11089.545898
10959.938477
11048.548828
10982.800781
11021.362305
11065.010742
11051.897461
11159.662109
11036.135742
11100.332031
11140.572266
11131.752930
11131.660156
11152.533203
11186.413086
11156.491211
11058.666992
11184.486328
11078.243164
11025.035156
11043.605469
11140.005859
11153.086914
11119.613281
11050.868164
11192.385742
11233.603516
11032.955078
11142.521484
11286.918945
11158.076172
11085.580078
11154.972656
11067.049805
11046.412109
11036.112305
11097.402344
11018.548828
11119.583984
11238.162109
10888.800781
11106.594727
11087.430664
11096.737305
11016.391602
11073.597656
11276.653320
11206.333008
11228.853516
11064.618164
11202.816406
11167.248047
11123.649414
11155.592773
11114.566406
11250.385742
11195.635742
11173.487305
11085.835938
11245.483398
11084.471680
11196.875977
11021.751953
11042.082031
11061.748047
11039.391602
11062.214844
11174.335938
11058.655273
11103.758789
11062.719727
11134.366211
11136.489258
11088.618164
11071.008789
11137.924805
10974.029297
10862.358398
11111.566406
11110.315430
10986.686523
10967.599609
11180.810547
10946.458008
11083.880859
11103.019531
10987.681641
11098.938477
11178.246094
11167.280273
11151.287109
11000.854492
11051.360352
11045.747070
11005.281250
10877.309570
10770.690430
10941.662109
11114.986328
11118.437500
11139.375977
11114.354492
11190.058594
11109.968750
11148.041016
11024.595703
10896.382812
11002.775391
10931.654297
11099.575195
11033.768555
11006.434570
11132.027344
11167.619141
11037.358398
10961.177734
10988.291016
11161.081055
11312.357422
11078.560547
11047.024414
11139.968750
11074.425781
11110.933594
11113.874023
11070.960938
11118.534180
11088.430664
11154.119141
11104.660156
11018.638672
10968.733398
11073.677734
11070.038086
11181.839844
11148.803711
11006.218750
11106.242188
11115.110352
```
