## Supplementary material for "Functional connectivity across the human subcortical auditory system using an autoregressive matrix-Gaussian copula graphical model approach with partial correlations": Code: roi-09_mean_ts.txt

```
11396.268555
11387.199219
11398.316406
11258.612305
11337.938477
11248.645508
11344.934570
11294.648438
11301.309570
11275.704102
11293.346680
11320.631836
11295.396484
11305.833008
11217.011719
11276.997070
11166.471680
11243.681641
11089.606445
11221.924805
11381.993164
11160.986328
11246.937500
11495.729492
11351.673828
11381.293945
11345.462891
11403.637695
11296.113281
11217.958008
11239.655273
11296.514648
11228.166016
11168.978516
11192.922852
11259.163086
11296.415039
11177.270508
11249.852539
11225.790039
11257.568359
11308.656250
11387.494141
11141.211914
11203.732422
11408.106445
11220.369141
11257.989258
11326.472656
11383.458984
11416.864258
11205.041992
11320.256836
11479.062500
11363.809570
11341.326172
11250.735352
11293.237305
11238.297852
11349.063477
11301.063477
11286.607422
11324.303711
11257.437500
11341.714844
11234.356445
11199.335938
11254.030273
11265.295898
11274.397461
11222.403320
11318.333984
11342.454102
11285.139648
11309.768555
11131.969727
11223.937500
11275.844727
11354.302734
11259.966797
11253.000000
11344.200195
11269.883789
11321.759766
11313.910156
11129.730469
11190.619141
11313.087891
11325.237305
11326.676758
11264.530273
11192.827148
11248.259766
11201.950195
11166.618164
11163.068359
11307.071289
11272.550781
11257.146484
11371.539062
11226.892578
11226.922852
11261.599609
11218.800781
11376.938477
11288.964844
11121.810547
11359.750977
11287.226562
11304.347656
11236.727539
11224.191406
11171.108398
11301.581055
11225.044922
11368.544922
11195.381836
11224.105469
11269.059570
11272.412109
11191.778320
11058.059570
11206.397461
11248.549805
11202.644531
11210.809570
11221.847656
11217.690430
11172.196289
11073.514648
11105.183594
11152.611328
11258.665039
11288.931641
11231.205078
11232.913086
11200.126953
11231.125000
11203.770508
11286.139648
11143.318359
11252.462891
11127.709961
11206.907227
11076.518555
11045.791016
11143.946289
11231.666992
11242.791016
11095.158203
11139.781250
11129.362305
11273.969727
10968.762695
11103.702148
11087.071289
11070.541016
11196.873047
11196.320312
11159.362305
11265.378906
11314.242188
11106.505859
11132.186523
11042.079102
11153.198242
11194.497070
11158.757812
11214.535156
11182.301758
11197.481445
11246.087891
11126.386719
11171.157227
11253.394531
11307.621094
11267.446289
11061.759766
11136.597656
11103.756836
11071.634766
11144.689453
10996.197266
11107.552734
11133.174805
11128.544922
11173.656250
11084.864258
11218.361328
11129.672852
11155.092773
11170.367188
11292.555664
11208.278320
11205.630859
11110.594727
11195.269531
11246.894531
11119.649414
11091.722656
11122.927734
10956.968750
11064.178711
11220.659180
11083.593750
11117.447266
11224.739258
11060.437500
11138.927734
11284.231445
11137.438477
11182.532227
11221.301758
11161.920898
11111.811523
11177.697266
11037.904297
10953.072266
11134.308594
11048.027344
11056.399414
10998.369141
11140.413086
11062.162109
11249.498047
11186.903320
11264.201172
11173.364258
11249.816406
11054.215820
11015.152344
11049.409180
11045.686523
11229.230469
11210.180664
11131.486328
11017.418945
10999.072266
11026.430664
10984.420898
11035.614258
10975.819336
11183.326172
11160.220703
11165.631836
11074.653320
11237.882812
11049.433594
11238.435547
11094.712891
11148.143555
11261.829102
11160.235352
11073.674805
11061.485352
11149.105469
11098.669922
11220.220703
11068.461914
11152.464844
10925.481445
10997.095703
11060.350586
10821.885742
10957.048828
11053.508789
11044.625977
11132.471680
10949.744141
11062.847656
11183.924805
11021.271484
11104.887695
11042.285156
11010.144531
11160.531250
11022.465820
11077.396484
11048.372070
10917.329102
11037.183594
11060.069336
11071.347656
10958.107422
10958.617188
11021.272461
10982.377930
10914.766602
11110.711914
11010.649414
11079.809570
10933.091797
11045.179688
11088.122070
11152.313477
11135.659180
11061.347656
11172.208008
11086.683594
10992.419922
10982.384766
11068.735352
11080.936523
11127.162109
10953.256836
10998.642578
11055.310547
11041.547852
11064.283203
11111.681641
10964.538086
11086.157227
11067.350586
11138.456055
11101.965820
11259.210938
11106.687500
11170.372070
11111.310547
11190.854492
11017.132812
11149.835938
10979.097656
11060.027344
11113.378906
11135.345703
11067.329102
11019.427734
11153.874023
11116.243164
10961.994141
11001.957031
10979.304688
11060.576172
11045.833008
11054.840820
11121.416992
10956.637695
11008.368164
11093.092773
10944.043945
11141.836914
11080.034180
10985.069336
11010.785156
10919.180664
11043.562500
11009.186523
11103.081055
11058.362305
11151.392578
11094.037109
11148.215820
11130.505859
10993.880859
11052.676758
11003.112305
11047.691406
10886.385742
11003.399414
11019.114258
11039.644531
11070.382812
11084.587891
11088.132812
11038.647461
11018.513672
10994.894531
11048.738281
11076.990234
10969.164062
11043.803711
10989.794922
11157.497070
10945.916016
11088.558594
10915.752930
11032.686523
11043.412109
11058.068359
11046.830078
11041.708008
10998.191406
11110.842773
10993.278320
10988.845703
11043.228516
10931.301758
11081.231445
11039.274414
11041.238281
10951.022461
11029.392578
11026.277344
10966.968750
11081.863281
10938.226562
10993.569336
11036.149414
11026.708008
11104.451172
11001.945312
10923.934570
11050.483398
10956.424805
11103.117188
11014.454102
11040.060547
11046.819336
11055.698242
11062.114258
11098.438477
10902.947266
11024.815430
10902.579102
10913.327148
10927.742188
10844.885742
11014.929688
10727.178711
10875.696289
10947.912109
10905.797852
10977.121094
10963.361328
11097.385742
11005.193359
10993.742188
11023.626953
11163.400391
11023.840820
10962.992188
10995.801758
10902.219727
10981.293945
11099.061523
11075.089844
11036.827148
11036.771484
10982.221680
11229.275391
11037.295898
11167.876953
11013.426758
11037.247070
10965.896484
11106.089844
11019.143555
10999.268555
10854.996094
10906.880859
10997.686523
10862.490234
10953.019531
10874.119141
10840.324219
10892.544922
10758.684570
10843.833984
10916.936523
10838.360352
11016.018555
10917.825195
11023.982422
10908.589844
11074.615234
11038.641602
10892.169922
11014.613281
10907.497070
11093.934570
10942.699219
10878.582031
11002.927734
10901.842773
11045.392578
10971.887695
11007.833984
10994.341797
10966.503906
11030.855469
11161.871094
10939.253906
11117.197266
11075.410156
11032.999023
11008.126953
11044.149414
11107.125977
11047.490234
10927.126953
11038.281250
11017.011719
11005.634766
10915.130859
10914.468750
10979.569336
10983.795898
11035.667969
10888.267578
10904.748047
10961.380859
10913.112305
11003.457031
10789.130859
10806.227539
10818.030273
11058.008789
11022.509766
10935.361328
10994.801758
10881.895508
10971.622070
11115.152344
11057.576172
10912.681641
10874.968750
10979.625977
10998.385742
10830.962891
10970.976562
10885.402344
10975.367188
11021.018555
10936.405273
10939.521484
11007.138672
10936.458008
10874.023438
10943.525391
10893.382812
10967.040039
10895.893555
10931.975586
11017.365234
11037.228516
10995.635742
10893.712891
10952.906250
11006.409180
10974.762695
11029.450195
10961.136719
11083.958008
10922.051758
10994.501953
11056.664062
11075.938477
10902.230469
10979.175781
10841.934570
11020.630859
10845.061523
10848.878906
10894.649414
11060.770508
10903.114258
10953.369141
10738.750000
11088.166992
10927.037109
10978.837891
10894.383789
10927.408203
10989.492188
10841.060547
10867.333008
10928.531250
10917.916992
10885.784180
10906.881836
10873.176758
10853.737305
10825.354492
10983.637695
10853.924805
10925.841797
10920.022461
10933.716797
10944.958984
10909.335938
10782.298828
10855.212891
10794.958984
10862.459961
10782.868164
10937.070312
10888.539062
10824.087891
10741.483398
10892.160156
10929.804688
10910.374023
10829.162109
10822.576172
10859.650391
10940.755859
10808.909180
10859.961914
10898.246094
10847.697266
10898.831055
10745.768555
10859.457031
10920.618164
10891.093750
10925.537109
10858.779297
10870.507812
10798.905273
10858.187500
10911.743164
10837.076172
10975.794922
10770.908203
10870.420898
10950.339844
10883.155273
10977.087891
10937.826172
11012.091797
10977.841797
10874.184570
10901.294922
10928.420898
10908.790039
10933.052734
10914.618164
10854.217773
10740.032227
10900.377930
10891.524414
10873.660156
10843.792969
10836.462891
10759.607422
10851.958008
10867.937500
10756.791992
10862.105469
10789.527344
10895.314453
10759.936523
10774.168945
10846.899414
10982.706055
10786.042969
10938.606445
10913.794922
10973.255859
10917.813477
10784.935547
10859.862305
10961.082031
10951.971680
10995.779297
10783.020508
10974.391602
10913.077148
10873.617188
10984.727539
10926.736328
10907.791016
10884.861328
10835.562500
10776.772461
10953.821289
10839.916016
10916.809570
10927.908203
10908.126953
10948.420898
10933.880859
10943.743164
10911.358398
10853.032227
10797.424805
10882.750000
10856.035156
10944.250000
10778.324219
10930.011719
10938.163086
10933.031250
10823.709961
10883.686523
10855.174805
10755.524414
10743.741211
10815.099609
10838.125977
10782.244141
10910.221680
10716.376953
10937.698242
10836.336914
10828.157227
10849.076172
10794.749023
10879.666016
11034.852539
10925.581055
10990.471680
10822.965820
11006.676758
10876.086914
10793.927734
10865.731445
10819.862305
10915.690430
10764.185547
10791.170898
10743.253906
10702.933594
10932.650391
10888.443359
10934.279297
10916.014648
11072.172852
10821.162109
10962.512695
10854.808594
10952.422852
10857.927734
10898.784180
10948.279297
10887.757812
10848.089844
10854.972656
10769.311523
10815.283203
10853.961914
11050.166016
10881.158203
11019.141602
10864.085938
10937.816406
10935.458008
10935.081055
11005.054688
10957.149414
10966.190430
10922.305664
10802.065430
10885.634766
10914.360352
10876.301758
10847.791992
10925.202148
10879.547852
10958.147461
10989.666992
11053.559570
10978.413086
10936.059570
10924.626953
10922.596680
10916.615234
10945.477539
10903.914062
10945.231445
10938.246094
10820.190430
10907.790039
10887.481445
10939.434570
10978.529297
10830.864258
10934.275391
10886.912109
10855.562500
10993.424805
11004.492188
10993.433594
11026.377930
11037.375977
10844.206055
11081.631836
11022.991211
10813.388672
10878.079102
10914.195312
10985.563477
11029.685547
11029.280273
10929.266602
11036.880859
10855.179688
10854.967773
11031.840820
11020.428711
10990.744141
10950.596680
10950.035156
10855.321289
10853.487305
10876.672852
10814.087891
10744.123047
10923.806641
11043.697266
10900.542969
10857.800781
10879.785156
10873.739258
10900.797852
11044.893555
11018.024414
10991.602539
10944.962891
10866.169922
10860.076172
11000.089844
10861.305664
10907.437500
10922.425781
11040.936523
10988.761719
10832.673828
11016.719727
11018.358398
11089.899414
10969.823242
10872.622070
10880.058594
10969.989258
10879.992188
10815.214844
10965.680664
10945.217773
10932.613281
10876.012695
10914.885742
10900.725586
10949.675781
10901.580078
10889.945312
10800.552734
10868.090820
10751.532227
10903.625977
10777.822266
10783.633789
10853.112305
10826.907227
10774.070312
10801.147461
10820.169922
10907.292969
10981.537109
10981.052734
10899.846680
10786.243164
10804.465820
10722.802734
10830.193359
10702.743164
10653.558594
10765.721680
10835.246094
10980.130859
10766.367188
10875.670898
10742.441406
10839.351562
10876.601562
10895.924805
10757.889648
10804.414062
10736.196289
10806.910156
10865.372070
10802.162109
10936.937500
10850.706055
10809.062500
10822.101562
10781.777344
10913.073242
10979.440430
10843.666992
10812.874023
10937.275391
10816.989258
10777.552734
10959.655273
10895.172852
11035.164062
10861.146484
10788.220703
10870.222656
10759.327148
10791.898438
10959.014648
10768.641602
10948.040039
10839.090820
10956.755859
10858.736328
10798.938477
```
