## Supplementary material for "Functional connectivity across the human subcortical auditory system using an autoregressive matrix-Gaussian copula graphical model approach with partial correlations": Code: roi-10_mean_ts.txt

```
10231.326172
10395.105469
10578.019531
10355.050781
10428.517578
10278.430664
10438.368164
10453.688477
10240.400391
10340.262695
10301.566406
10443.824219
10358.810547
10310.068359
10322.001953
10483.500000
10470.620117
10493.081055
10351.964844
10182.420898
10520.113281
10399.363281
10272.567383
10313.131836
10358.095703
10558.194336
10287.941406
10256.745117
10396.584961
10297.699219
10295.757812
10342.848633
10445.638672
10387.210938
10434.694336
10345.329102
10337.887695
10398.117188
10470.368164
10361.101562
10196.479492
10433.213867
10468.081055
10228.689453
10176.282227
10540.540039
10321.014648
10380.848633
10270.709961
10352.251953
10456.291992
10430.613281
10445.557617
10380.480469
10454.113281
10563.428711
10263.649414
10336.338867
10436.149414
10504.388672
10541.132812
10638.540039
10287.654297
10364.656250
10466.661133
10501.964844
10566.518555
10277.229492
10350.508789
10443.270508
10546.580078
10389.647461
10411.906250
10448.647461
10310.837891
10094.166992
10378.318359
10349.569336
10448.450195
10378.144531
10484.650391
10512.157227
10447.566406
10437.536133
10282.675781
10407.161133
10468.172852
10350.556641
10206.907227
10285.459961
10511.162109
10336.456055
10308.176758
10529.981445
10416.355469
10588.525391
10416.854492
10420.915039
10367.304688
10520.537109
10335.722656
10305.468750
10402.476562
10532.948242
10436.641602
10407.795898
10297.018555
10477.631836
10366.979492
10479.857422
10478.743164
10425.751953
10498.355469
10508.656250
10400.982422
10471.888672
10426.647461
10293.347656
10317.199219
10339.179688
10134.256836
10379.804688
10359.850586
10531.969727
10270.445312
10261.744141
10285.345703
10426.148438
10313.645508
10171.408203
10173.760742
10395.519531
10475.064453
10592.288086
10512.077148
10439.200195
10471.181641
10437.449219
10519.313477
10392.820312
10178.121094
10425.991211
10454.397461
10321.098633
10453.961914
10158.444336
10411.061523
10453.114258
10545.983398
10457.092773
10393.619141
10493.027344
10449.907227
10423.187500
10298.132812
10353.128906
10433.597656
10516.513672
10337.230469
10390.536133
10481.432617
10453.063477
10281.019531
10318.393555
10322.311523
10493.255859
10463.006836
10546.256836
10435.867188
10412.270508
10602.543945
10415.725586
10327.922852
10520.486328
10501.536133
10408.935547
10352.986328
10414.698242
10450.527344
10566.950195
10368.856445
10244.975586
10444.404297
10664.716797
10342.957031
10484.019531
10540.901367
10612.876953
10587.726562
10567.691406
10354.820312
10506.922852
10524.555664
10445.407227
10414.399414
10439.654297
10419.086914
10668.645508
10417.312500
10313.337891
10369.767578
10349.861328
10574.314453
10605.623047
10348.871094
10563.726562
10601.972656
10515.105469
10462.938477
10688.202148
10399.678711
10444.973633
10378.588867
10484.093750
10379.165039
10421.891602
10340.256836
10509.064453
10623.687500
10367.225586
10352.084961
10417.114258
10766.433594
10468.029297
10345.564453
10374.681641
10592.174805
10442.210938
10597.080078
10202.888672
10392.769531
10246.790039
10311.089844
10497.876953
10524.400391
10496.420898
10302.310547
10388.679688
10318.968750
10394.330078
10307.011719
10231.472656
10651.780273
10679.124023
10573.792969
10434.268555
10558.299805
10421.825195
10542.563477
10520.182617
10465.583008
10491.543945
10499.628906
10476.674805
10402.452148
10438.024414
10498.833008
10538.179688
10373.232422
10292.581055
10313.816406
10401.166992
10464.789062
10212.755859
10249.277344
10425.316406
10383.091797
10524.298828
10252.717773
10398.381836
10465.955078
10380.412109
10321.519531
10273.145508
10393.107422
10524.665039
10467.477539
10250.588867
10257.005859
10370.319336
10412.652344
10526.182617
10380.689453
10363.178711
10434.106445
10554.665039
10427.868164
10553.198242
10538.648438
10474.438477
10419.274414
10387.429688
10316.314453
10647.705078
10485.665039
10517.114258
10530.231445
10506.162109
10552.803711
10365.560547
10577.977539
10660.025391
10569.698242
10517.416992
10299.347656
10400.436523
10648.451172
10501.911133
10608.689453
10296.397461
10508.688477
10660.955078
10731.347656
10518.219727
10498.371094
10760.630859
10703.763672
10519.567383
10307.901367
10652.583008
10652.874023
10580.531250
10422.618164
10527.867188
10610.714844
10559.154297
10553.113281
10522.850586
10387.738281
10619.204102
10469.044922
10371.580078
10398.049805
10553.547852
10524.891602
10434.117188
10471.298828
10333.966797
10594.305664
10627.655273
10399.805664
10480.437500
10498.889648
10300.557617
10375.036133
10520.176758
10374.417969
10356.576172
10415.290039
10666.926758
10744.111328
10490.626953
10436.492188
10360.100586
10346.711914
10479.345703
10584.258789
10427.480469
10320.680664
10442.041992
10420.514648
10436.505859
10519.274414
10586.924805
10604.182617
10375.803711
10339.223633
10462.483398
10712.280273
10494.762695
10563.152344
10441.568359
10441.041992
10648.617188
10526.701172
10395.588867
10470.314453
10547.467773
10488.569336
10640.631836
10482.665039
10468.849609
10551.597656
10623.757812
10522.818359
10369.428711
10547.488281
10455.844727
10535.073242
10506.839844
10581.435547
10625.908203
10528.097656
10449.710938
10302.805664
10687.799805
10535.814453
10429.381836
10455.375977
10645.973633
10566.567383
10389.878906
10408.834961
10602.792969
10668.449219
10611.350586
10391.665039
10562.793945
10433.907227
10599.355469
10573.061523
10651.084961
10543.694336
10653.816406
10278.281250
10297.914062
10506.764648
10574.952148
10300.963867
10464.017578
10572.169922
10602.405273
10409.257812
10501.543945
10531.299805
10483.626953
10709.013672
10513.179688
10563.685547
10743.532227
10492.224609
10336.229492
10543.269531
10403.132812
10636.654297
10550.154297
10501.173828
10742.251953
10514.592773
10524.074219
10620.714844
10540.469727
10622.845703
10647.496094
10548.051758
10389.866211
10649.216797
10546.169922
10547.156250
10474.470703
10658.237305
10512.794922
10317.750977
10249.123047
10424.660156
10640.514648
10490.707031
10415.818359
10462.411133
10453.495117
10591.516602
10570.314453
10527.444336
10684.637695
10628.314453
10572.775391
10501.336914
10523.563477
10632.601562
10505.829102
10350.492188
10523.233398
10570.922852
10554.069336
10309.500977
10549.882812
10602.782227
10626.733398
10648.900391
10536.239258
10619.245117
10457.780273
10418.501953
10547.799805
10614.258789
10446.186523
10414.514648
10547.812500
10667.208008
10446.943359
10464.706055
10448.155273
10646.516602
10390.561523
10471.121094
10562.594727
10499.720703
10532.874023
10452.250977
10329.053711
10446.366211
10554.812500
10563.070312
10459.885742
10277.157227
10091.511719
10264.813477
10541.713867
10516.665039
10487.202148
10429.041992
10481.566406
10513.120117
10524.582031
10242.557617
10211.789062
10341.538086
10404.176758
10315.692383
10232.001953
10417.469727
10456.462891
10650.354492
10591.026367
10344.602539
10634.010742
10528.625000
10503.762695
10364.621094
10439.466797
10408.851562
10383.486328
10512.067383
10517.367188
10410.273438
10388.248047
10653.226562
10570.249023
10496.077148
10504.836914
10695.757812
10398.307617
10424.121094
10523.842773
10499.564453
10429.628906
10511.922852
10594.718750
10534.099609
10469.010742
10356.149414
10400.869141
10445.491211
10128.407227
10264.960938
10470.451172
10442.407227
10323.126953
10260.389648
10297.555664
10348.402344
10553.893555
10503.906250
10493.464844
10693.679688
10515.033203
10333.651367
10415.869141
10590.006836
10410.682617
10253.540039
10474.371094
10434.246094
10494.776367
10343.742188
10498.463867
10454.606445
10512.725586
10419.906250
10306.125000
10539.706055
10537.139648
10391.994141
10365.812500
10554.785156
10223.907227
10542.045898
10368.866211
10600.920898
10259.791992
10394.492188
10382.503906
10565.850586
10401.543945
10349.473633
10288.406250
10610.960938
10150.220703
10357.067383
10382.481445
10359.650391
10475.795898
10227.151367
10335.330078
10463.783203
10437.629883
10394.060547
10379.720703
10394.805664
10290.540039
10460.130859
10424.178711
10394.204102
10329.749023
10310.886719
10588.741211
10446.867188
10506.512695
10435.799805
10443.233398
10733.107422
10576.504883
10441.186523
10281.550781
10411.803711
10448.886719
10295.404297
10386.800781
10496.245117
10402.311523
10315.457031
10362.820312
10413.426758
10329.719727
10304.155273
10525.955078
10400.467773
10383.908203
10268.618164
10586.967773
10449.295898
10227.688477
10372.550781
10326.031250
10427.250977
10539.294922
10447.789062
10399.995117
10433.151367
10558.288086
10601.635742
10562.976562
10569.648438
10648.318359
10611.367188
10310.424805
10382.926758
10411.017578
10398.540039
10258.042969
10511.710938
10463.416992
10578.556641
10323.356445
10425.544922
10372.961914
10435.022461
10359.508789
10426.826172
10583.338867
10560.111328
10397.724609
10481.410156
10641.029297
10452.179688
10367.561523
10293.910156
10387.202148
10501.630859
10450.943359
10324.402344
10422.338867
10453.256836
10363.501953
10359.488281
10411.355469
10304.314453
10365.436523
10234.406250
10262.040039
10569.476562
10482.399414
10416.483398
10376.329102
10433.223633
10273.282227
10187.200195
10026.327148
10103.895508
10372.830078
10246.586914
10257.858398
10463.937500
10356.058594
10318.116211
10289.816406
10367.580078
10350.568359
10318.570312
10439.373047
10225.003906
10185.050781
10050.170898
10278.579102
10365.024414
10523.338867
10604.245117
10364.769531
10474.311523
10532.519531
10439.607422
10436.349609
10525.750000
10502.076172
10381.360352
10256.297852
10009.498047
9872.214844
9913.038086
9998.092773
10201.142578
10663.977539
10033.019531
10407.165039
10449.681641
10204.949219
10195.463867
10269.006836
10255.399414
10409.730469
10449.582031
10407.687500
10203.238281
10147.364258
10345.210938
10312.918945
10292.386719
10107.101562
10399.958008
10613.275391
10448.050781
10551.485352
10462.395508
10502.970703
10256.411133
10337.257812
10568.982422
10285.581055
10467.645508
10371.229492
10317.195312
10284.663086
10355.131836
10346.710938
10458.229492
10242.775391
10362.702148
10410.936523
10350.869141
10285.522461
10240.452148
10379.885742
10514.555664
10316.847656
10492.544922
10510.983398
10276.661133
10416.960938
10440.401367
10511.707031
10406.286133
10349.716797
10725.412109
10525.985352
10475.268555
10319.162109
10497.613281
10632.725586
10393.712891
10290.121094
10463.303711
10427.182617
10329.535156
10156.222656
10182.760742
10373.681641
10451.185547
10344.794922
10420.570312
10366.914062
10573.231445
10222.657227
10015.924805
10430.716797
10293.571289
10264.962891
10446.906250
10582.918945
10623.250000
10461.666992
10229.438477
10414.112305
10550.713867
10464.209961
10470.744141
10339.696289
10658.597656
10621.948242
10211.233398
10334.410156
10529.416992
10702.569336
10427.584961
10395.073242
10231.014648
10436.737305
10340.169922
10234.102539
10475.522461
10519.436523
10233.732422
10418.732422
10326.657227
10400.938477
10458.158203
10495.525391
10367.176758
10157.450195
10162.826172
10241.833008
10510.466797
10255.029297
10028.068359
10293.776367
10408.310547
10389.275391
10439.148438
10345.748047
10585.248047
10583.375977
10503.230469
10496.205078
10287.013672
10282.717773
10401.335938
10203.727539
10066.768555
9877.141602
10034.959961
10256.432617
10391.042969
10448.654297
10285.176758
10258.196289
10243.270508
10409.827148
10086.008789
10207.375977
10259.738281
10293.095703
10354.217773
10269.371094
10384.946289
10406.681641
10516.898438
10413.725586
10261.983398
10183.086914
10379.860352
10488.123047
10313.638672
10290.248047
10553.529297
10405.616211
10257.027344
10428.027344
10405.019531
10536.951172
10413.279297
10329.316406
10423.129883
10331.035156
10250.804688
10103.035156
10231.917969
10633.982422
10562.111328
10308.907227
10200.131836
10358.119141
```
