## Supplementary material for "Functional connectivity across the human subcortical auditory system using an autoregressive matrix-Gaussian copula graphical model approach with partial correlations": Code: roi-11_mean_ts.txt

```
9147.192383
9285.662109
9214.087891
9342.977539
9221.930664
9248.740234
9199.034180
9118.801758
9158.139648
9190.411133
9133.207031
9251.111328
9252.903320
9048.376953
9082.394531
8970.575195
9137.909180
9250.217773
9081.930664
9165.021484
9261.962891
9128.636719
9080.614258
9196.104492
9157.592773
9190.949219
9065.102539
9108.577148
9178.808594
9260.958008
9125.314453
9218.597656
9131.416992
9190.110352
9198.336914
9380.516602
9136.524414
9188.542969
9143.989258
9207.369141
9184.980469
9199.942383
9063.506836
9121.561523
9152.383789
9128.961914
9094.490234
9159.978516
9248.774414
9211.819336
9208.771484
9284.388672
9285.533203
9050.928711
9129.365234
9133.978516
9178.236328
9256.421875
9094.384766
9152.750000
9103.004883
9217.647461
9099.382812
9151.513672
9164.501953
9041.811523
9188.653320
9150.733398
8950.484375
9119.562500
9213.163086
9313.541992
9160.679688
9093.899414
9219.167969
9232.139648
9132.375000
9116.697266
9165.015625
9019.288086
9113.784180
9143.568359
9055.189453
9000.117188
9162.603516
9049.590820
9087.479492
9020.618164
9129.721680
9214.008789
9070.439453
8988.062500
9063.792969
9240.116211
9087.427734
9232.312500
9214.277344
9112.110352
9103.067383
9212.246094
9093.861328
9064.372070
9075.284180
9109.608398
9220.632812
9167.867188
9016.000977
9162.970703
9159.705078
9137.520508
9119.858398
9198.970703
9142.195312
9127.772461
9141.928711
9085.701172
9019.061523
9041.077148
9108.671875
9072.528320
9124.867188
9184.447266
9133.856445
9192.046875
9273.394531
9204.433594
9135.630859
9065.851562
9103.259766
9116.204102
9120.768555
9190.333984
9055.755859
9231.783203
9067.861328
9124.637695
9040.332031
9122.684570
9030.435547
9119.712891
9007.189453
9069.414062
8990.977539
9111.429688
9109.405273
9013.256836
9150.795898
9115.683594
9036.239258
9147.515625
9193.733398
9096.945312
9101.092773
9056.713867
9148.148438
9148.480469
9148.336914
9255.367188
9213.964844
9097.917969
9029.631836
9080.026367
9158.861328
9033.729492
9107.219727
9136.259766
9320.820312
9101.985352
9126.059570
9031.619141
8968.203125
9152.540039
9108.675781
9003.601562
9023.870117
9085.325195
8972.132812
8901.655273
9081.580078
8906.271484
8986.553711
9044.624023
9047.907227
9170.512695
9242.541992
9128.280273
8959.058594
9073.542969
8999.335938
9076.382812
9142.336914
9141.967773
9052.626953
8915.453125
8924.620117
9003.208008
9120.822266
9194.514648
9007.573242
9087.315430
9157.541992
9017.686523
9099.632812
9140.478516
9131.079102
8983.331055
9038.412109
8992.466797
9159.391602
9167.909180
8816.962891
9066.454102
8970.282227
8997.123047
9053.782227
9022.796875
9076.422852
9095.983398
9102.121094
9105.152344
9220.765625
9112.991211
9231.596680
9084.764648
9142.249023
9082.199219
8968.863281
8984.761719
9047.027344
8903.609375
9007.594727
9081.685547
9167.428711
9083.175781
9100.403320
9083.440430
9167.018555
8842.334961
9025.236328
9078.033203
9113.689453
9097.025391
9184.899414
9109.684570
9095.930664
9051.357422
8983.763672
9021.210938
8910.187500
9063.210938
9018.056641
8962.334961
9023.447266
9042.497070
8987.863281
9069.223633
9152.675781
9212.686523
9102.244141
9061.069336
9044.735352
8935.518555
9074.461914
9185.550781
9215.359375
9097.080078
9103.353516
9140.957031
9178.376953
9097.467773
8997.940430
8970.312500
9059.379883
8979.358398
9022.993164
9032.616211
9008.016602
8997.993164
9021.413086
8977.818359
8989.865234
8966.770508
9033.844727
8998.801758
9089.305664
9111.428711
8970.132812
9077.549805
9059.919922
9125.779297
9072.192383
9002.818359
9033.724609
9057.894531
9184.479492
9112.058594
9004.174805
9026.158203
8974.416992
9063.054688
9167.631836
9121.227539
9007.697266
8998.571289
8964.784180
8999.821289
8983.689453
9045.320312
9126.640625
9133.556641
9046.067383
9222.231445
9192.501953
9132.513672
9118.495117
9102.515625
9022.051758
8997.547852
9026.291992
9011.358398
9002.993164
8953.019531
8997.792969
9190.253906
9027.305664
9120.567383
9085.967773
9107.972656
9073.190430
9108.942383
8830.778320
9061.252930
9014.724609
9107.298828
9147.975586
9020.585938
9114.476562
9101.530273
9180.643555
9284.763672
9148.381836
8935.135742
8997.398438
9127.344727
9083.695312
9023.831055
9035.051758
9096.061523
9037.104492
9119.670898
9128.963867
9079.848633
8997.915039
9050.574219
8762.889648
8976.040039
8954.061523
8954.474609
8848.815430
8957.727539
8978.273438
9034.088867
8966.184570
8975.363281
9011.899414
9032.137695
9073.564453
9058.844727
9086.421875
9103.889648
9026.151367
9008.677734
9044.259766
9083.371094
8967.484375
9093.402344
9011.163086
9035.184570
9094.170898
8988.806641
9150.873047
9023.954102
9121.868164
9044.452148
9178.627930
9056.584961
8978.002930
8842.047852
9028.977539
9199.806641
9112.932617
9022.113281
9156.493164
9111.319336
9046.084961
9067.230469
9091.526367
9072.938477
9020.187500
9079.775391
9145.241211
8967.186523
9117.540039
8983.643555
8968.008789
9137.813477
9068.827148
8875.401367
8942.119141
9005.630859
8829.155273
8870.089844
8920.021484
8980.551758
8818.128906
8980.791016
8892.500977
9099.496094
9058.026367
8974.071289
9078.387695
9083.083984
9186.288086
9135.676758
9044.526367
9131.135742
9062.971680
8995.102539
9083.214844
9009.029297
9044.129883
8989.844727
8960.806641
8956.589844
9098.350586
9127.266602
9159.644531
9086.291016
9059.456055
8992.393555
9028.520508
9029.956055
8954.959961
8966.826172
9005.960938
8841.098633
8922.004883
9040.366211
9049.017578
8997.454102
8923.393555
8998.958984
9021.708984
9030.415039
8962.220703
8937.284180
9141.311523
9075.586914
9059.957031
9196.483398
9120.535156
9164.305664
8915.532227
8951.342773
9015.856445
8884.850586
9063.382812
8950.333008
9113.337891
8917.284180
9008.501953
8977.164062
8951.162109
9007.340820
9009.105469
8961.416992
9063.677734
8976.900391
8913.744141
8979.789062
8921.590820
9059.864258
9087.860352
9026.076172
8876.233398
9019.100586
8962.869141
8946.169922
8922.158203
9013.620117
8820.990234
8918.262695
8923.422852
8987.289062
9023.038086
9010.500000
8984.334961
8955.864258
8976.199219
8941.759766
8941.223633
9062.847656
8989.578125
9096.707031
9004.352539
9063.396484
9071.833008
9186.606445
9154.759766
8954.785156
9083.709961
8999.905273
8827.886719
8934.911133
8849.775391
8834.422852
8812.313477
8876.100586
9064.176758
9015.170898
9006.751953
9004.668945
9119.860352
9170.295898
9086.645508
8999.546875
8977.802734
9029.595703
8828.583984
8760.503906
9005.773438
8891.591797
8977.352539
9118.038086
9077.144531
9043.176758
9064.103516
8990.918945
8882.265625
8926.217773
8999.161133
8999.259766
9041.447266
9033.215820
8879.310547
9072.300781
9012.439453
9003.773438
9038.899414
9020.804688
9052.373047
9076.661133
8926.585938
9041.283203
9027.475586
9096.783203
9058.322266
9012.865234
8959.041016
8956.810547
8835.607422
9014.585938
9086.139648
9013.476562
9029.609375
8884.572266
8934.727539
8900.529297
8947.881836
8927.084961
8988.941406
8975.693359
8915.629883
8972.649414
9072.690430
9004.550781
9010.604492
9159.580078
9005.663086
9011.842773
9133.440430
8982.195312
9107.595703
9031.362305
9018.079102
8981.751953
9010.475586
8928.141602
8960.082031
8992.615234
9149.758789
9167.709961
9052.193359
8984.710938
9002.212891
8959.412109
9037.194336
9037.288086
8800.203125
8947.268555
8964.275391
9058.230469
8940.153320
8769.028320
8930.783203
8945.455078
8920.877930
8885.747070
8965.221680
8933.252930
8876.980469
8930.933594
8795.205078
8862.208984
8907.652344
8880.919922
8852.989258
9057.654297
9064.562500
8984.525391
9059.209961
8901.418945
8977.744141
8842.162109
8932.083984
8912.354492
8854.060547
8873.108398
8978.658203
9002.730469
8921.682617
9000.172852
9060.842773
8965.206055
8884.267578
8925.717773
9030.867188
9174.087891
8954.900391
8936.668945
8943.883789
9002.194336
8804.874023
8887.100586
9126.125000
9289.849609
9066.250977
9019.969727
8933.389648
9019.988281
8875.833984
8827.119141
8763.253906
8905.022461
8862.378906
8925.610352
8932.017578
8862.504883
8872.454102
9028.483398
8916.182617
8812.391602
8911.388672
8947.807617
8855.783203
8863.651367
8965.272461
9053.839844
8955.616211
9013.298828
9038.827148
9015.336914
8973.433594
9001.712891
8872.145508
8851.521484
8893.024414
8973.789062
8953.407227
9079.950195
9020.581055
8908.972656
8964.345703
8970.000977
8986.268555
9004.907227
8862.367188
8974.222656
9056.169922
9057.494141
8934.661133
8932.802734
8922.903320
8752.035156
8981.700195
9051.053711
9096.065430
9048.300781
9017.383789
8942.996094
8820.138672
8704.351562
8660.553711
8745.580078
9013.393555
8886.050781
8798.265625
8783.783203
8905.805664
8867.327148
8746.716797
9046.868164
8892.317383
8931.591797
8936.369141
8961.702148
8892.932617
8952.770508
8999.185547
8856.434570
8870.859375
8821.627930
8883.447266
8884.075195
8859.930664
8907.984375
9077.869141
9143.091797
9058.601562
8908.135742
9048.958984
8984.081055
8793.069336
8909.756836
8977.223633
8880.806641
8917.831055
8788.119141
8936.782227
8993.349609
8857.458008
8942.948242
8893.458984
8947.392578
8940.799805
9005.927734
9151.391602
9034.273438
8867.629883
8989.094727
9138.813477
9229.387695
9018.070312
8924.049805
8855.591797
8891.335938
8939.092773
9033.250000
9169.178711
8955.390625
8909.447266
9023.841797
9011.971680
9023.570312
8947.385742
9161.196289
9213.980469
8953.056641
9135.258789
8979.233398
8951.419922
9009.392578
9053.402344
8938.454102
8943.784180
9100.587891
9037.760742
9034.454102
9059.916992
8871.806641
8927.834961
9082.695312
9053.109375
9147.559570
9108.994141
9033.158203
8893.332031
8881.184570
9107.766602
9003.035156
9063.198242
9010.464844
9073.287109
8904.160156
8788.332031
8934.537109
8897.426758
9110.795898
8986.182617
9025.924805
9178.267578
9005.696289
8999.099609
8993.083008
8985.587891
9088.382812
9082.904297
8973.519531
8861.872070
9001.242188
9093.474609
9108.051758
9071.861328
8973.441406
9159.261719
8918.311523
9014.652344
9145.945312
8987.586914
9027.330078
9005.909180
8953.021484
9005.924805
9114.478516
9028.264648
9072.854492
9017.300781
9082.515625
9008.980469
8995.095703
9134.260742
9054.139648
8945.780273
9099.365234
8957.874023
8880.570312
8932.627930
8945.133789
9030.894531
9071.862305
9069.071289
9151.590820
9211.062500
9015.049805
9020.264648
8940.253906
9042.009766
9010.305664
8876.061523
9012.577148
8917.257812
9130.383789
9081.427734
8974.703125
8984.202148
9113.579102
9191.851562
9179.278320
9258.292969
9106.126953
9048.190430
8914.237305
9001.938477
9071.698242
8849.669922
8996.002930
8821.269531
8878.795898
9008.605469
8926.575195
8954.025391
9005.433594
9033.505859
9038.700195
9053.052734
9010.122070
9207.499023
9206.992188
9184.629883
9263.720703
9221.447266
9160.210938
8981.491211
9111.965820
9050.413086
9108.454102
8930.455078
9187.253906
9115.671875
8996.082031
8929.666016
9101.545898
9087.019531
9018.373047
8986.123047
9021.668945
9060.887695
8964.472656
9052.108398
8991.312500
```
