## Supplementary material for "Functional connectivity across the human subcortical auditory system using an autoregressive matrix-Gaussian copula graphical model approach with partial correlations": Code: roi-12_mean_ts.txt

```
12293.446289
12445.681641
12470.655273
12372.485352
12350.281250
12268.892578
12251.788086
12122.280273
12049.990234
12126.125977
12057.597656
12136.302734
12173.496094
12037.675781
12006.830078
11996.215820
12061.151367
12124.125000
11997.658203
12132.343750
12221.074219
12116.376953
12101.211914
12234.324219
12197.416016
12211.377930
12055.398438
12128.815430
12165.509766
12140.560547
12115.169922
12201.170898
12112.712891
12042.581055
12061.592773
12063.998047
12171.683594
12113.188477
12129.366211
12076.113281
12069.214844
12147.521484
12161.231445
12015.212891
12191.295898
12220.834961
12176.101562
12192.011719
12101.966797
12216.035156
12243.186523
12170.159180
12215.397461
12226.814453
12275.978516
12252.991211
12148.848633
12196.901367
12240.050781
12161.714844
12149.555664
12100.454102
12030.043945
12127.762695
12113.426758
12189.217773
12195.922852
12059.096680
12133.765625
12064.853516
12111.851562
12185.167969
12191.035156
12306.646484
12352.311523
12159.475586
12216.272461
12172.484375
12214.380859
12067.700195
12146.589844
12243.301758
12213.910156
12165.781250
12120.916992
12132.203125
12115.045898
12034.821289
11961.390625
12058.411133
12134.216797
12010.084961
11984.801758
12084.907227
12044.433594
12145.823242
12221.305664
12205.771484
12180.706055
12206.727539
12151.209961
12059.913086
12125.703125
12155.298828
12160.565430
12150.083008
12116.189453
12166.464844
12115.877930
12141.791992
12148.973633
12235.910156
12261.988281
12243.206055
12289.133789
12311.446289
12138.699219
12131.984375
12154.709961
12148.709961
12062.592773
12184.298828
12237.506836
12310.872070
12193.133789
12280.263672
12317.930664
12250.568359
12190.176758
12047.820312
12067.482422
12135.771484
12264.130859
12290.515625
12200.133789
12174.745117
12184.736328
12141.017578
12095.811523
11971.576172
11969.641602
12041.363281
12060.483398
12006.870117
11930.197266
11898.425781
11983.335938
12043.637695
12073.608398
12032.206055
12043.462891
12006.217773
12090.257812
12012.538086
11972.036133
12048.580078
12159.437500
12288.466797
12309.257812
12255.170898
12202.422852
12086.131836
12063.138672
11979.583008
12077.085938
12176.627930
12225.631836
12262.487305
12285.814453
12182.223633
12168.191406
12108.830078
12159.771484
12199.771484
12207.414062
12065.540039
12100.111328
12072.255859
12069.016602
12002.661133
11940.493164
11997.109375
12093.271484
12245.422852
12301.172852
12259.271484
12222.711914
12239.039062
12190.310547
12130.128906
12097.291992
12142.914062
12240.834961
12117.625000
12051.787109
12055.599609
12215.988281
12255.823242
12211.569336
12130.310547
12151.622070
12135.638672
12246.861328
12301.967773
12245.409180
12374.242188
12293.466797
12219.994141
12178.858398
12249.840820
12084.942383
12062.300781
12050.491211
12139.475586
12071.955078
12043.336914
12056.762695
12068.011719
12138.395508
12079.051758
12142.794922
12252.849609
12337.631836
12208.666992
12221.421875
12248.723633
12226.081055
12137.532227
12152.697266
12042.813477
12052.619141
11981.492188
12032.532227
12180.454102
12087.569336
12117.164062
12022.065430
12015.479492
12110.251953
12114.870117
12106.541016
12216.260742
12407.110352
12408.136719
12399.114258
12229.868164
12189.458008
12086.382812
12061.556641
12047.243164
12016.219727
12024.803711
11962.310547
11925.907227
11937.403320
12092.637695
12065.340820
12053.377930
11962.810547
11968.782227
11987.181641
11982.773438
11936.697266
11876.111328
12025.029297
12168.931641
12207.000000
12178.069336
12138.833008
12209.414062
12271.101562
12153.023438
12054.980469
11967.586914
11990.459961
12052.935547
11980.926758
11906.695312
11931.320312
11980.678711
12033.611328
11981.093750
11951.694336
12009.355469
11970.470703
12052.617188
12180.098633
12178.811523
12166.288086
12065.398438
12021.456055
11994.535156
12067.538086
12189.276367
12153.341797
12119.850586
12100.611328
12067.231445
12053.534180
12060.490234
12130.350586
12177.054688
12127.653320
12151.358398
12042.936523
12059.851562
12111.982422
12091.771484
12121.256836
12173.375000
12265.338867
12387.278320
12385.730469
12344.862305
12388.368164
12402.246094
12297.921875
12174.895508
12109.911133
12253.967773
12239.879883
12214.544922
12075.541992
12138.478516
12135.779297
12173.074219
12134.732422
12136.858398
12149.054688
12195.472656
12049.088867
12042.246094
12051.044922
12110.585938
12151.021484
12082.066406
12116.436523
12171.675781
12216.237305
12223.257812
12153.787109
12187.545898
12133.553711
12107.622070
12176.625977
12128.973633
12149.526367
12143.576172
12219.855469
12279.524414
12307.436523
12251.406250
12139.145508
12193.852539
12068.476562
12109.301758
12051.416016
12025.888672
12042.527344
12090.278320
12085.333984
12023.246094
12086.130859
12182.933594
12133.826172
12068.441406
12057.209961
12183.178711
12202.206055
12175.089844
12112.831055
12115.737305
12195.400391
12179.796875
12138.821289
12097.422852
12143.481445
12181.362305
12170.023438
12268.721680
12231.350586
12209.156250
12233.641602
12311.015625
12220.707031
12190.212891
12212.083984
12118.568359
12150.053711
12143.228516
12218.625977
12179.669922
12114.847656
12064.533203
12133.039062
12247.544922
12191.967773
12154.074219
12159.021484
12139.545898
12173.728516
12087.271484
12093.535156
12238.672852
12204.868164
12258.547852
12207.553711
12166.181641
12141.059570
12144.050781
12125.419922
12142.681641
12054.861328
12034.865234
11909.493164
11957.107422
11968.209961
11930.748047
11976.140625
12059.892578
12119.450195
12146.200195
12112.234375
12248.421875
12284.113281
12338.571289
12291.571289
12204.942383
12250.469727
12292.628906
12226.063477
12119.717773
12096.827148
12086.823242
12144.354492
12123.410156
12194.721680
12263.074219
12231.379883
12213.698242
12270.218750
12299.521484
12309.419922
12174.285156
12095.964844
12134.877930
12164.176758
12095.635742
12132.078125
12120.212891
12113.311523
12078.700195
12062.318359
12071.139648
12087.689453
12080.454102
12051.431641
11992.588867
12083.130859
12206.728516
12209.152344
12238.379883
12158.550781
12194.736328
12170.697266
12135.386719
12140.189453
12153.954102
12279.640625
12234.608398
12167.249023
12209.017578
12142.690430
12161.956055
12076.118164
12094.000977
12147.136719
12056.835938
12096.616211
12087.883789
12219.183594
12177.023438
12212.250977
12262.329102
12206.081055
12127.215820
12129.805664
12166.933594
12145.726562
12038.977539
11994.964844
12038.801758
12049.087891
12007.156250
12027.251953
12080.970703
12088.061523
12155.078125
12109.133789
12060.863281
12074.733398
12176.898438
12076.697266
12096.891602
12041.145508
12081.918945
12215.832031
12294.149414
12373.391602
12263.622070
12246.785156
12257.316406
12139.361328
12168.852539
12023.101562
12000.165039
12042.030273
12046.366211
12043.985352
12025.493164
12123.108398
12151.972656
12279.032227
12324.689453
12219.326172
12169.778320
12152.483398
12075.810547
12008.937500
11978.834961
11956.903320
11939.861328
12040.291016
12156.627930
12110.641602
12184.117188
12253.505859
12240.388672
12208.785156
12192.787109
12183.506836
12184.153320
12154.830078
12201.541992
12207.599609
12217.852539
12160.508789
12234.032227
12170.162109
12157.837891
12154.307617
12243.883789
12076.119141
12067.496094
12127.909180
12260.717773
12160.125000
12076.296875
11993.584961
11983.299805
12038.989258
12161.150391
12133.711914
12167.613281
12213.978516
12071.313477
12118.547852
12156.253906
12182.398438
12198.469727
12165.183594
12179.440430
12174.577148
12099.346680
12126.951172
12186.616211
12186.547852
12113.424805
12139.697266
12197.484375
12310.568359
12212.464844
12208.137695
12183.365234
12152.880859
12055.799805
12093.627930
12057.535156
12012.903320
11941.829102
12059.104492
12238.214844
12367.526367
12236.183594
12217.712891
12182.020508
12169.906250
12014.500000
12019.788086
12064.342773
12051.945312
12072.406250
11990.259766
12047.460938
12028.087891
11978.470703
12015.718750
11960.983398
11998.656250
11988.249023
11995.956055
12045.650391
11939.351562
11912.420898
11959.827148
12047.990234
12098.511719
12206.400391
12234.843750
12236.278320
12293.698242
12228.476562
12101.414062
12066.872070
12176.035156
12151.066406
12089.562500
12106.528320
12065.004883
12021.659180
12043.168945
12093.325195
12092.395508
12082.032227
12010.605469
12007.383789
11993.065430
12050.695312
12051.952148
12163.002930
12109.675781
12121.095703
12106.889648
12188.211914
12290.240234
12336.273438
12335.763672
12326.178711
12267.006836
12180.243164
12081.083008
12011.883789
11991.147461
12124.623047
12091.301758
11971.177734
11966.991211
12046.928711
12084.358398
12040.433594
12076.173828
12023.678711
12033.828125
11972.379883
11962.855469
11933.832031
11989.746094
11996.046875
12044.470703
12139.323242
12141.833984
12164.200195
12210.209961
12252.176758
12177.458008
12059.363281
12026.650391
12128.333008
12119.093750
12019.552734
11981.872070
12008.409180
12073.199219
12019.676758
12016.836914
12038.894531
11989.512695
11923.464844
11923.043945
12019.858398
12128.095703
12037.849609
12036.239258
11991.265625
11947.369141
11976.134766
11996.456055
12044.096680
12063.618164
12108.039062
12003.553711
11995.785156
11999.185547
11916.385742
11884.973633
11836.502930
11864.611328
11868.696289
11834.616211
11883.666992
11842.725586
11819.798828
11887.888672
11998.913086
12131.143555
12159.659180
12156.835938
12095.075195
12122.181641
12106.263672
12121.501953
12028.102539
12017.826172
11957.887695
11977.807617
11933.493164
11928.569336
11945.279297
11987.119141
11917.470703
11953.548828
11951.555664
11927.206055
11932.537109
11941.608398
11815.816406
11800.287109
11750.543945
11829.809570
11927.919922
11904.601562
11937.747070
11780.219727
11840.865234
11979.958008
12057.914062
11977.058594
11974.471680
12010.044922
12060.720703
12056.669922
12053.265625
12117.014648
12030.875000
11900.731445
11983.208984
11950.421875
11911.407227
11920.808594
11865.408203
11941.819336
11858.012695
11815.837891
11879.589844
11863.201172
11930.281250
12050.765625
12051.211914
12061.596680
11913.599609
11817.836914
11792.916992
11792.150391
11773.628906
11868.751953
11892.672852
11839.040039
11835.247070
11828.774414
11803.269531
11704.474609
11804.676758
11963.927734
12109.313477
12106.782227
12008.710938
12061.117188
12092.551758
12018.244141
12034.389648
12137.149414
12051.879883
12034.343750
11958.212891
11874.305664
11850.875977
11940.880859
11885.448242
11900.237305
11959.549805
11957.550781
11797.975586
11848.113281
11821.948242
11814.730469
11946.526367
12019.894531
12039.105469
11978.363281
11967.474609
11975.098633
12083.386719
12095.668945
12047.264648
11962.861328
11952.139648
11950.056641
11939.823242
11854.827148
11919.019531
11955.282227
11994.324219
11950.384766
11870.304688
11871.326172
11963.669922
11911.801758
11952.803711
12017.640625
12003.181641
11908.973633
11955.625000
12006.487305
11988.374023
11968.500977
11946.302734
11830.195312
11762.326172
11793.695312
11886.970703
11971.556641
11916.007812
11902.607422
11957.641602
11966.178711
11935.903320
11887.700195
11849.585938
11851.199219
11857.720703
11865.343750
11895.031250
11818.656250
11878.369141
11893.850586
11831.027344
11834.107422
11853.209961
11940.389648
12001.015625
12004.105469
11976.577148
11913.807617
11854.836914
11821.495117
11821.255859
11741.698242
11698.017578
11722.253906
11729.889648
11780.994141
11808.520508
11822.421875
11924.071289
11919.178711
11918.249023
11898.730469
11891.301758
11938.438477
12020.928711
11958.521484
11990.363281
12022.996094
12015.419922
12042.489258
12014.386719
12000.261719
12022.322266
11914.189453
11934.096680
11901.159180
11855.856445
11831.541016
11802.801758
11900.668945
11990.724609
11951.706055
11904.723633
11889.117188
11914.320312
```
