## Supplementary material for "Functional connectivity across the human subcortical auditory system using an autoregressive matrix-Gaussian copula graphical model approach with partial correlations": Code: roi-13_mean_ts.txt

```
10515.118164
10504.805664
10579.829102
10612.046875
10569.003906
10490.481445
10528.131836
10530.710938
10532.767578
10494.558594
10423.045898
10458.340820
10494.540039
10440.469727
10397.139648
10393.411133
10471.258789
10559.153320
10505.233398
10528.953125
10582.562500
10504.143555
10475.245117
10468.775391
10454.469727
10474.568359
10374.724609
10364.752930
10397.658203
10441.428711
10423.429688
10442.583008
10391.502930
10387.114258
10374.807617
10394.517578
10428.271484
10401.522461
10476.889648
10444.730469
10385.250000
10444.951172
10495.791016
10416.660156
10417.668945
10425.875977
10440.488281
10520.098633
10433.673828
10452.410156
10521.165039
10569.963867
10557.916016
10469.552734
10520.673828
10531.410156
10515.917969
10516.932617
10503.666016
10469.270508
10513.301758
10526.806641
10407.972656
10396.149414
10415.765625
10478.540039
10532.007812
10406.283203
10384.862305
10357.869141
10430.869141
10455.125000
10406.246094
10438.408203
10452.465820
10347.509766
10327.437500
10367.424805
10447.382812
10385.771484
10387.186523
10426.027344
10459.164062
10483.273438
10457.626953
10412.361328
10410.109375
10415.600586
10377.395508
10371.077148
10391.682617
10323.564453
10366.585938
10381.626953
10353.166016
10421.618164
10498.896484
10437.811523
10440.357422
10488.489258
10492.983398
10390.934570
10379.019531
10399.297852
10493.183594
10477.033203
10407.188477
10417.052734
10434.816406
10499.858398
10447.907227
10474.222656
10518.724609
10473.145508
10450.709961
10466.222656
10381.384766
10319.516602
10374.814453
10406.240234
10323.369141
10334.196289
10388.720703
10514.442383
10460.007812
10401.188477
10383.083008
10400.775391
10404.876953
10386.500000
10373.202148
10413.396484
10525.681641
10558.992188
10533.375977
10511.898438
10434.120117
10412.226562
10384.437500
10378.510742
10333.807617
10333.916016
10350.032227
10349.296875
10380.124023
10320.851562
10322.538086
10362.009766
10400.883789
10424.226562
10439.831055
10360.632812
10346.272461
10316.136719
10349.961914
10364.074219
10417.820312
10528.921875
10618.834961
10517.071289
10471.895508
10414.802734
10393.583984
10320.855469
10340.308594
10420.197266
10560.596680
10569.824219
10509.392578
10472.066406
10523.409180
10533.896484
10513.156250
10529.333984
10560.496094
10539.567383
10504.584961
10430.660156
10407.152344
10401.400391
10364.815430
10367.750977
10405.583984
10538.900391
10675.674805
10608.806641
10557.229492
10551.737305
10516.155273
10506.169922
10449.788086
10391.492188
10430.222656
10343.387695
10353.557617
10357.739258
10396.089844
10407.698242
10376.793945
10344.023438
10300.715820
10291.553711
10393.495117
10513.175781
10524.356445
10520.543945
10457.192383
10425.354492
10393.129883
10396.416016
10322.812500
10358.522461
10360.750977
10383.190430
10374.217773
10350.191406
10302.326172
10310.525391
10386.392578
10418.019531
10422.964844
10464.791992
10573.395508
10524.523438
10502.896484
10517.208008
10532.923828
10491.505859
10441.159180
10353.603516
10387.493164
10397.923828
10378.174805
10412.813477
10388.047852
10380.837891
10343.230469
10303.576172
10339.711914
10373.363281
10379.649414
10372.885742
10488.987305
10541.085938
10561.184570
10507.763672
10483.034180
10451.363281
10444.244141
10449.156250
10391.306641
10403.626953
10386.410156
10404.263672
10354.364258
10373.652344
10371.348633
10415.816406
10395.891602
10373.951172
10308.320312
10311.478516
10359.772461
10342.056641
10377.619141
10484.129883
10533.643555
10572.323242
10568.602539
10520.213867
10521.249023
10463.540039
10418.393555
10346.077148
10314.529297
10347.624023
10327.444336
10303.665039
10279.619141
10291.575195
10344.207031
10324.746094
10322.002930
10303.580078
10314.658203
10346.223633
10339.012695
10345.851562
10365.498047
10347.305664
10380.635742
10360.085938
10351.187500
10409.820312
10416.873047
10411.731445
10417.771484
10389.201172
10425.268555
10395.565430
10412.420898
10479.944336
10457.104492
10479.391602
10474.998047
10420.774414
10432.229492
10411.519531
10438.389648
10405.698242
10401.614258
10491.964844
10586.996094
10569.556641
10554.816406
10556.349609
10510.405273
10491.472656
10432.199219
10407.182617
10376.443359
10385.894531
10359.338867
10355.828125
10338.653320
10384.260742
10393.683594
10424.980469
10393.706055
10369.648438
10323.061523
10361.080078
10378.266602
10376.135742
10412.503906
10403.666992
10413.658203
10387.622070
10452.212891
10549.651367
10510.092773
10511.499023
10517.584961
10478.100586
10455.459961
10436.306641
10446.873047
10385.365234
10367.146484
10406.689453
10455.910156
10499.641602
10449.113281
10443.989258
10356.073242
10370.481445
10373.736328
10387.136719
10350.238281
10359.591797
10343.583984
10342.980469
10321.492188
10377.509766
10397.566406
10393.190430
10374.346680
10408.847656
10470.390625
10491.839844
10518.349609
10499.129883
10520.040039
10551.029297
10548.040039
10517.126953
10509.788086
10543.141602
10507.040039
10480.808594
10468.564453
10471.864258
10435.924805
10481.437500
10471.283203
10440.410156
10378.280273
10322.164062
10409.634766
10453.750000
10491.993164
10501.801758
10504.554688
10457.642578
10399.693359
10433.929688
10464.480469
10477.912109
10460.871094
10469.069336
10521.190430
10542.522461
10506.426758
10508.189453
10504.272461
10560.435547
10608.749023
10508.588867
10473.711914
10509.626953
10467.104492
10426.441406
10382.638672
10373.086914
10272.124023
10213.788086
10236.370117
10249.286133
10276.612305
10274.513672
10337.302734
10409.208984
10391.274414
10396.380859
10407.795898
10496.691406
10515.069336
10430.646484
10413.818359
10465.176758
10456.116211
10325.634766
10266.933594
10290.344727
10375.486328
10461.902344
10468.988281
10496.708008
10460.439453
10462.899414
10437.248047
10424.251953
10437.713867
10408.958984
10409.609375
10372.190430
10407.251953
10412.441406
10413.059570
10414.311523
10425.207031
10453.259766
10449.298828
10389.376953
10370.865234
10354.460938
10421.337891
10392.030273
10422.130859
10496.348633
10542.514648
10588.553711
10507.601562
10493.914062
10497.125000
10466.028320
10424.485352
10420.383789
10467.267578
10524.778320
10484.545898
10479.930664
10474.251953
10524.667969
10457.306641
10437.517578
10511.763672
10541.268555
10537.864258
10512.409180
10617.112305
10646.295898
10570.902344
10566.740234
10506.318359
10458.047852
10413.403320
10414.697266
10421.233398
10429.052734
10405.811523
10402.303711
10425.917969
10425.697266
10411.304688
10398.458008
10438.112305
10385.245117
10358.175781
10330.978516
10351.417969
10396.533203
10374.293945
10440.693359
10370.162109
10384.706055
10418.896484
10563.980469
10627.554688
10572.373047
10629.744141
10579.291016
10451.700195
10391.360352
10336.946289
10307.646484
10297.742188
10331.076172
10410.689453
10366.833008
10397.453125
10425.477539
10519.423828
10543.403320
10447.971680
10459.903320
10522.509766
10491.707031
10381.793945
10347.671875
10392.284180
10370.968750
10436.482422
10526.138672
10555.476562
10536.105469
10547.065430
10527.021484
10533.679688
10493.239258
10466.578125
10503.807617
10497.496094
10480.903320
10480.400391
10541.706055
10512.450195
10534.979492
10533.533203
10551.580078
10511.596680
10523.786133
10463.828125
10487.703125
10491.918945
10575.777344
10554.326172
10557.867188
10464.779297
10481.964844
10509.542969
10619.711914
10611.501953
10588.763672
10589.167969
10524.496094
10508.343750
10482.942383
10480.929688
10526.557617
10495.422852
10470.254883
10489.389648
10499.707031
10472.430664
10471.469727
10510.604492
10507.216797
10511.088867
10480.308594
10521.311523
10505.155273
10491.262695
10486.212891
10506.126953
10486.647461
10437.603516
10385.607422
10374.243164
10393.475586
10430.116211
10538.583984
10616.859375
10602.216797
10523.389648
10462.929688
10478.190430
10443.071289
10395.835938
10425.739258
10447.622070
10494.169922
10402.617188
10406.352539
10415.469727
10422.373047
10410.483398
10390.704102
10430.138672
10433.308594
10403.283203
10423.844727
10408.947266
10417.379883
10372.906250
10449.332031
10513.037109
10603.833984
10575.820312
10556.183594
10574.345703
10527.277344
10484.423828
10410.831055
10435.787109
10444.225586
10409.082031
10392.341797
10426.815430
10433.265625
10404.760742
10407.853516
10435.389648
10421.226562
10353.536133
10342.909180
10396.023438
10443.590820
10384.959961
10433.089844
10410.607422
10438.563477
10390.162109
10415.789062
10499.940430
10620.041016
10613.821289
10606.884766
10586.007812
10543.921875
10493.624023
10490.130859
10447.342773
10476.569336
10448.341797
10422.041992
10385.742188
10387.182617
10447.248047
10428.391602
10439.762695
10462.152344
10517.098633
10474.596680
10424.807617
10392.873047
10454.047852
10461.937500
10489.995117
10543.064453
10575.475586
10599.518555
10574.898438
10605.938477
10565.628906
10562.928711
10499.863281
10520.741211
10508.655273
10526.209961
10494.118164
10488.777344
10506.280273
10518.696289
10493.012695
10465.660156
10420.290039
10407.371094
10439.067383
10437.399414
10524.686523
10491.709961
10479.013672
10422.064453
10400.219727
10421.266602
10405.596680
10423.684570
10429.381836
10478.424805
10492.393555
10476.864258
10457.561523
10413.517578
10449.539062
10369.430664
10331.506836
10347.943359
10308.750977
10319.283203
10316.623047
10320.943359
10325.926758
10322.642578
10424.805664
10498.506836
10505.510742
10485.610352
10490.447266
10445.297852
10446.417969
10406.212891
10396.248047
10365.864258
10381.240234
10388.553711
10353.045898
10339.128906
10367.667969
10310.993164
10358.019531
10414.211914
10446.948242
10466.925781
10459.580078
10369.513672
10360.457031
10363.434570
10367.639648
10398.292969
10390.259766
10394.912109
10356.177734
10321.105469
10389.583984
10510.904297
10520.823242
10481.595703
10481.915039
10558.905273
10617.898438
10607.921875
10628.817383
10571.355469
10467.214844
10440.696289
10455.138672
10443.655273
10433.967773
10347.450195
10343.639648
10338.417969
10312.073242
10352.179688
10386.457031
10458.498047
10491.088867
10471.401367
10525.830078
10441.519531
10378.654297
10417.096680
10447.433594
10408.699219
10466.680664
10479.677734
10474.386719
10411.170898
10377.756836
10340.102539
10328.609375
10358.299805
10474.077148
10587.346680
10605.452148
10493.250000
10508.563477
10527.498047
10491.322266
10461.764648
10492.808594
10472.368164
10458.831055
10358.826172
10325.894531
10312.385742
10387.724609
10357.294922
10358.106445
10429.379883
10448.907227
10397.043945
10388.354492
10386.002930
10370.187500
10440.086914
10480.724609
10536.590820
10540.711914
10574.708008
10536.037109
10510.060547
10509.086914
10503.778320
10477.414062
10470.901367
10482.988281
10528.266602
10485.874023
10468.768555
10492.130859
10531.521484
10506.725586
10485.367188
10458.305664
10495.798828
10522.835938
10479.171875
10484.969727
10498.280273
10458.029297
10438.756836
10444.498047
10455.816406
10413.276367
10398.895508
10360.208984
10358.791016
10352.494141
10393.674805
10461.178711
10485.118164
10448.726562
10442.575195
10454.902344
10448.663086
10468.440430
10444.354492
10434.044922
10438.097656
10468.895508
10499.122070
10424.557617
10421.707031
10434.680664
10445.762695
10424.743164
10391.658203
10422.074219
10487.567383
10515.128906
10512.194336
10507.049805
10420.243164
10386.890625
10349.873047
10298.594727
10243.011719
10254.348633
10288.922852
10326.438477
10360.056641
10349.360352
10364.756836
10381.841797
10375.960938
10425.379883
10395.314453
10398.322266
10495.891602
10504.492188
10485.335938
10506.536133
10522.362305
10524.949219
10490.942383
10482.545898
10528.784180
10509.064453
10472.291992
10460.807617
10442.782227
10459.669922
10409.194336
10422.414062
10492.799805
10490.296875
10533.512695
10522.970703
10516.428711
```
