## Supplementary material for "Functional connectivity across the human subcortical auditory system using an autoregressive matrix-Gaussian copula graphical model approach with partial correlations": Code: roi-14_mean_ts.txt

```
12272.142578
12474.550781
12520.536133
12458.225586
12414.494141
12305.064453
12318.820312
12209.639648
12127.642578
12175.573242
12112.518555
12203.274414
12234.351562
12081.883789
12043.309570
12029.747070
12138.809570
12171.393555
12064.487305
12227.236328
12319.280273
12200.421875
12177.044922
12303.556641
12288.443359
12298.817383
12121.327148
12208.850586
12268.928711
12251.962891
12201.069336
12256.152344
12196.208008
12088.267578
12082.809570
12126.869141
12239.175781
12177.993164
12233.406250
12132.563477
12123.585938
12198.586914
12198.387695
12058.098633
12237.561523
12301.704102
12275.916016
12265.008789
12149.352539
12275.411133
12319.631836
12264.998047
12253.466797
12209.537109
12355.597656
12364.441406
12201.958984
12234.071289
12276.274414
12230.983398
12200.285156
12115.008789
12027.240234
12150.001953
12174.550781
12246.050781
12234.858398
12092.928711
12167.229492
12128.350586
12181.182617
12219.098633
12251.890625
12375.893555
12370.825195
12218.142578
12262.110352
12251.646484
12254.577148
12084.944336
12186.443359
12266.818359
12303.791992
12221.547852
12181.770508
12169.025391
12144.356445
12037.345703
11960.501953
12076.948242
12165.072266
12016.083984
12001.122070
12092.378906
12057.900391
12200.405273
12248.014648
12247.787109
12235.542969
12250.970703
12195.388672
12096.015625
12187.202148
12216.169922
12212.639648
12146.955078
12159.096680
12218.679688
12154.822266
12183.666992
12172.922852
12318.245117
12339.150391
12302.749023
12370.827148
12346.664062
12172.747070
12139.151367
12216.014648
12153.497070
12091.463867
12209.184570
12292.122070
12326.256836
12198.470703
12301.074219
12348.016602
12225.230469
12190.353516
12022.475586
12036.910156
12163.412109
12329.573242
12342.363281
12234.512695
12182.412109
12199.877930
12196.702148
12114.433594
11975.471680
11981.793945
12030.292969
12094.874023
12038.513672
11931.839844
11905.465820
11997.732422
12055.422852
12120.519531
12058.681641
12049.321289
12002.634766
12090.862305
12025.323242
11981.651367
12046.628906
12230.009766
12399.205078
12406.703125
12307.896484
12263.211914
12121.875977
12062.285156
11969.326172
12088.606445
12207.684570
12290.341797
12321.663086
12294.201172
12183.758789
12231.375000
12139.752930
12187.385742
12237.037109
12212.201172
12070.144531
12100.217773
12071.534180
12072.774414
11993.714844
11916.162109
11952.662109
12084.845703
12281.164062
12382.698242
12298.792969
12281.694336
12268.594727
12212.033203
12153.848633
12088.128906
12154.773438
12227.488281
12117.488281
12045.747070
12021.210938
12265.460938
12279.993164
12247.793945
12153.723633
12138.882812
12164.468750
12264.827148
12336.182617
12307.176758
12434.482422
12354.458008
12265.291016
12196.798828
12234.812500
12065.208008
12026.879883
12049.352539
12118.788086
12068.665039
12053.534180
12043.199219
12054.099609
12153.194336
12079.433594
12164.740234
12296.408203
12385.589844
12220.476562
12233.763672
12296.480469
12228.048828
12123.089844
12118.583008
12009.483398
12047.837891
11942.629883
11991.081055
12159.728516
12095.511719
12131.161133
11989.151367
12026.242188
12078.407227
12095.725586
12085.401367
12214.591797
12473.607422
12512.257812
12468.310547
12270.523438
12200.728516
12097.064453
12054.478516
12038.642578
11988.475586
11984.029297
11893.707031
11873.361328
11890.654297
12036.916016
12069.255859
12040.591797
11918.808594
11895.791992
11940.554688
11943.458984
11863.512695
11791.949219
11954.533203
12061.117188
12183.422852
12186.146484
12137.754883
12218.484375
12248.009766
12152.652344
12038.271484
11922.036133
11938.919922
12007.025391
11941.287109
11875.893555
11875.674805
11945.787109
12022.344727
11962.911133
11938.647461
11958.983398
11937.631836
12002.553711
12163.576172
12198.709961
12187.095703
12072.711914
11979.767578
11911.827148
12044.614258
12169.684570
12170.448242
12146.993164
12104.417969
12044.232422
11976.641602
12040.236328
12125.607422
12152.940430
12134.380859
12134.000000
12017.103516
12013.646484
12086.055664
12097.694336
12078.637695
12140.999023
12284.750000
12442.964844
12498.179688
12380.978516
12456.814453
12478.948242
12341.857422
12183.594727
12097.321289
12254.953125
12241.345703
12229.217773
12083.151367
12130.980469
12108.690430
12138.896484
12127.521484
12100.367188
12126.392578
12146.591797
11996.247070
11951.672852
11998.979492
12051.927734
12116.166992
12044.564453
12063.689453
12160.542969
12233.583008
12245.351562
12148.943359
12170.348633
12145.170898
12086.621094
12136.572266
12108.259766
12099.975586
12116.070312
12229.264648
12286.651367
12336.119141
12235.285156
12149.071289
12163.669922
12009.221680
12050.149414
11989.037109
11918.386719
11948.566406
12012.884766
11993.674805
11978.467773
12029.152344
12116.962891
12103.513672
12018.778320
12021.888672
12136.657227
12187.313477
12127.406250
12078.262695
12096.598633
12163.326172
12177.071289
12108.082031
12065.242188
12103.003906
12152.889648
12143.224609
12246.833984
12203.698242
12169.006836
12184.545898
12258.853516
12181.745117
12127.510742
12147.259766
12083.915039
12146.011719
12121.718750
12225.243164
12174.657227
12065.267578
11972.382812
12086.011719
12205.502930
12182.011719
12125.789062
12120.294922
12096.191406
12142.659180
12030.596680
12058.297852
12182.290039
12165.752930
12217.270508
12166.248047
12104.428711
12085.778320
12081.723633
12055.995117
12053.699219
12011.417969
11941.000977
11839.346680
11856.790039
11851.557617
11858.515625
11887.403320
11984.664062
12111.383789
12120.291016
12066.975586
12208.300781
12281.408203
12359.468750
12290.822266
12165.852539
12244.423828
12303.406250
12190.416992
12084.845703
12048.611328
12070.969727
12107.962891
12086.684570
12155.798828
12220.579102
12182.986328
12168.884766
12223.808594
12273.843750
12270.809570
12123.427734
12025.430664
12045.541016
12107.538086
12031.386719
12059.475586
12045.230469
12033.084961
12001.175781
11957.934570
11949.309570
11975.707031
11992.256836
11950.463867
11890.909180
12003.582031
12128.757812
12167.892578
12145.468750
12103.040039
12105.566406
12089.189453
12061.093750
12045.180664
12087.046875
12203.046875
12208.011719
12137.717773
12126.693359
12096.563477
12086.075195
12004.910156
12016.782227
12079.265625
11997.427734
12002.106445
12018.402344
12190.260742
12173.398438
12169.142578
12242.340820
12170.260742
12040.756836
12070.465820
12090.658203
12087.606445
11976.322266
11935.682617
11958.541016
11984.585938
11935.454102
11958.660156
11988.591797
12026.059570
12076.231445
12044.086914
11984.136719
12008.506836
12108.915039
12033.927734
12014.547852
11939.704102
12001.840820
12097.660156
12161.750000
12244.905273
12187.054688
12169.529297
12138.904297
11986.772461
11983.895508
11851.573242
11822.991211
11867.110352
11898.644531
11896.478516
11867.365234
11968.789062
12035.454102
12222.659180
12222.557617
12121.046875
12079.321289
12086.608398
11942.916016
11841.893555
11806.103516
11795.508789
11780.189453
11912.026367
12027.486328
12019.133789
12068.527344
12180.128906
12157.537109
12128.159180
12095.677734
12095.917969
12106.588867
12046.351562
12088.068359
12121.367188
12108.046875
12085.757812
12124.892578
12087.392578
12027.854492
12056.016602
12088.465820
11949.962891
11956.194336
12056.768555
12137.722656
12035.743164
11955.754883
11871.296875
11797.668945
11877.159180
12046.623047
11999.361328
12031.784180
12053.945312
11920.698242
11968.637695
12011.875977
12071.728516
12087.653320
12047.716797
12048.093750
12014.613281
11988.870117
12017.063477
12056.128906
12086.024414
12010.511719
11993.931641
12093.498047
12209.110352
12155.269531
12119.496094
12079.380859
12026.800781
11954.700195
11946.217773
11898.382812
11871.071289
11809.224609
11939.216797
12141.066406
12302.039062
12195.978516
12138.734375
12088.775391
12038.160156
11916.712891
11881.093750
11930.276367
11928.814453
11946.208008
11886.438477
11885.299805
11886.727539
11837.010742
11815.168945
11792.431641
11807.427734
11826.116211
11859.275391
11859.155273
11790.031250
11752.945312
11829.402344
11908.292969
12017.166992
12146.756836
12193.185547
12173.803711
12218.166992
12125.355469
11999.785156
11995.224609
12072.869141
12083.449219
11977.777344
11968.785156
11934.668945
11896.633789
11906.582031
11962.604492
11997.010742
11952.063477
11895.339844
11884.146484
11920.940430
11956.301758
11977.523438
12087.985352
12059.725586
12061.380859
12069.754883
12103.386719
12248.956055
12336.446289
12323.828125
12296.547852
12177.440430
12004.309570
11901.713867
11819.427734
11846.519531
11985.333008
12007.468750
11860.626953
11832.135742
11910.501953
11964.161133
11914.769531
11936.829102
11886.662109
11863.980469
11827.929688
11816.111328
11787.983398
11902.668945
11880.984375
11932.812500
12009.516602
12021.694336
12067.473633
12127.372070
12157.376953
12033.360352
11928.088867
11876.959961
11974.195312
11999.558594
11909.875000
11861.348633
11899.548828
11944.885742
11906.039062
11932.235352
11918.179688
11860.547852
11801.908203
11810.191406
11928.923828
11980.377930
11917.649414
11893.995117
11861.562500
11845.708984
11877.110352
11931.823242
11977.958984
11994.412109
12008.236328
11879.964844
11874.245117
11854.115234
11812.678711
11776.854492
11756.974609
11711.956055
11697.406250
11688.767578
11706.819336
11681.074219
11718.506836
11777.339844
11893.960938
12057.986328
12112.844727
12088.489258
12053.350586
12054.526367
12026.401367
12030.916016
11947.547852
11937.305664
11907.299805
11907.125977
11888.916016
11891.793945
11907.702148
11929.669922
11824.392578
11850.913086
11846.186523
11838.703125
11837.059570
11843.302734
11706.574219
11657.393555
11610.800781
11715.865234
11794.879883
11743.230469
11816.211914
11678.948242
11728.790039
11858.694336
12007.850586
11969.098633
11908.302734
11920.513672
12018.499023
12031.750000
12047.913086
12035.430664
11968.220703
11857.906250
11901.723633
11845.220703
11814.416992
11794.210938
11748.586914
11825.919922
11773.466797
11744.471680
11745.257812
11780.402344
11908.476562
12018.986328
11999.056641
12023.172852
11863.604492
11698.334961
11680.536133
11665.730469
11651.798828
11781.674805
11807.614258
11777.862305
11755.048828
11722.499023
11708.979492
11623.372070
11736.363281
11889.908203
12076.693359
12055.772461
11945.707031
12038.370117
12047.951172
11976.416992
12014.566406
12079.904297
12012.537109
11942.915039
11847.328125
11755.241211
11733.779297
11801.482422
11734.247070
11750.137695
11830.336914
11821.773438
11657.110352
11704.749023
11703.104492
11743.903320
11916.475586
11996.050781
11999.692383
11954.698242
11933.663086
11919.985352
12026.277344
12033.531250
11981.433594
11879.713867
11840.758789
11799.240234
11822.433594
11733.003906
11814.545898
11817.596680
11885.029297
11792.819336
11754.312500
11721.400391
11848.030273
11818.462891
11878.819336
11879.834961
11903.224609
11821.558594
11848.054688
11868.604492
11896.642578
11866.442383
11804.694336
11691.252930
11660.315430
11712.214844
11804.865234
11903.257812
11884.554688
11873.792969
11897.878906
11873.445312
11837.461914
11767.375000
11728.686523
11734.266602
11712.729492
11759.236328
11784.406250
11723.578125
11769.599609
11806.875000
11781.041992
11773.864258
11801.257812
11888.960938
11926.342773
11940.875000
11907.892578
11834.077148
11752.884766
11725.360352
11684.261719
11628.368164
11577.949219
11570.688477
11578.039062
11627.393555
11709.623047
11748.460938
11830.150391
11825.646484
11844.230469
11849.777344
11843.294922
11869.906250
11967.597656
11931.898438
11948.237305
11946.918945
11964.373047
11999.979492
11992.416992
11964.981445
11989.375977
11900.596680
11838.134766
11792.632812
11769.197266
11756.833008
11763.542969
11814.106445
11909.098633
11902.556641
11852.271484
11835.076172
11857.734375
```
