## Supplementary material for "Functional connectivity across the human subcortical auditory system using an autoregressive matrix-Gaussian copula graphical model approach with partial correlations": Code: roi-15_mean_ts.txt

```
11092.935547
11060.617188
11110.950195
11139.215820
11117.076172
11025.032227
11056.131836
11054.950195
11032.598633
11001.263672
10912.548828
10947.661133
10990.241211
10955.292969
10907.561523
10897.896484
10973.848633
11057.866211
11000.291016
11014.062500
11067.091797
11000.254883
10975.056641
10961.377930
10960.165039
11006.163086
10917.480469
10894.768555
10919.261719
10961.914062
10947.793945
10941.611328
10895.120117
10895.916992
10887.857422
10912.818359
10945.401367
10922.013672
10992.018555
10979.488281
10912.036133
10971.737305
11016.617188
10940.296875
10920.959961
10939.253906
10947.246094
11025.644531
10948.110352
10952.020508
11015.576172
11068.486328
11058.599609
10967.909180
11018.229492
11033.575195
11017.734375
11008.177734
10991.851562
10975.792969
10999.514648
11025.667969
10904.891602
10896.960938
10914.693359
10971.280273
11028.844727
10906.451172
10869.623047
10840.058594
10905.083008
10939.593750
10911.146484
10949.710938
10986.263672
10879.889648
10852.406250
10896.117188
10975.189453
10918.536133
10897.645508
10932.330078
10958.339844
10971.139648
10952.190430
10911.202148
10904.324219
10908.527344
10870.565430
10843.714844
10879.281250
10809.027344
10856.115234
10846.961914
10829.546875
10905.364258
10986.638672
10936.980469
10921.873047
10968.902344
10985.425781
10877.503906
10857.763672
10886.245117
10986.354492
10979.348633
10907.803711
10933.631836
10946.812500
11000.289062
10967.306641
10988.571289
11033.839844
10991.284180
10965.915039
10979.469727
10894.222656
10823.469727
10878.877930
10926.100586
10846.496094
10860.791016
10897.152344
11029.620117
10986.697266
10922.541992
10919.342773
10927.012695
10925.757812
10901.430664
10880.308594
10910.374023
11015.770508
11055.221680
11027.282227
11003.263672
10918.808594
10888.536133
10868.917969
10862.111328
10828.224609
10803.703125
10839.251953
10828.542969
10862.203125
10801.295898
10788.291016
10819.669922
10859.370117
10885.013672
10913.833984
10819.013672
10811.082031
10799.653320
10860.615234
10854.620117
10899.735352
11028.833008
11121.378906
11025.971680
10978.283203
10909.554688
10887.686523
10808.048828
10826.739258
10913.818359
11053.078125
11060.501953
11008.847656
10963.278320
11014.944336
11018.038086
10976.854492
10990.523438
11009.335938
10998.832031
10958.789062
10869.850586
10840.664062
10830.790039
10802.877930
10800.986328
10847.453125
10993.153320
11132.426758
11096.927734
11035.259766
11027.411133
10976.640625
10955.246094
10887.286133
10844.233398
10893.720703
10828.309570
10841.611328
10853.493164
10889.361328
10921.599609
10893.710938
10863.247070
10805.644531
10791.093750
10904.582031
11025.724609
11050.989258
11034.789062
10972.278320
10919.807617
10891.905273
10875.399414
10805.981445
10833.438477
10832.902344
10856.708008
10835.497070
10814.565430
10760.598633
10772.171875
10853.431641
10894.245117
10905.191406
10938.147461
11049.053711
11026.341797
10975.741211
10997.750977
11003.739258
10964.538086
10914.959961
10817.227539
10852.048828
10867.688477
10862.798828
10872.232422
10836.875000
10831.569336
10800.356445
10763.805664
10795.192383
10846.746094
10867.232422
10841.973633
10958.000000
11027.913086
11036.214844
11004.171875
10966.991211
10903.286133
10892.952148
10904.742188
10849.100586
10865.033203
10841.822266
10862.065430
10810.618164
10833.669922
10829.412109
10873.914062
10877.038086
10850.125000
10782.930664
10789.525391
10836.911133
10831.747070
10854.117188
10957.722656
11017.427734
11041.517578
11016.511719
10950.658203
10949.252930
10890.558594
10860.921875
10789.348633
10763.473633
10815.548828
10799.547852
10788.400391
10744.459961
10754.999023
10811.192383
10785.394531
10786.572266
10749.818359
10769.472656
10813.369141
10780.527344
10808.951172
10825.190430
10808.169922
10840.649414
10813.002930
10799.676758
10861.938477
10867.792969
10859.613281
10860.806641
10846.472656
10879.597656
10834.943359
10860.017578
10909.807617
10899.458008
10908.604492
10897.234375
10838.683594
10859.482422
10848.672852
10894.657227
10875.515625
10878.372070
10985.032227
11087.211914
11095.167969
11048.105469
11048.118164
10965.193359
10928.166016
10875.530273
10856.725586
10832.133789
10853.398438
10826.497070
10843.134766
10822.003906
10861.168945
10861.257812
10892.736328
10854.547852
10836.238281
10774.179688
10813.551758
10831.150391
10838.885742
10861.045898
10871.038086
10868.843750
10839.512695
10907.326172
11002.505859
10970.668945
10951.265625
10954.795898
10919.662109
10893.806641
10879.516602
10912.946289
10857.227539
10847.304688
10902.155273
10952.440430
10981.801758
10923.947266
10908.364258
10817.293945
10827.934570
10811.635742
10823.008789
10771.288086
10788.189453
10775.201172
10788.313477
10760.594727
10823.125977
10831.302734
10835.307617
10822.070312
10846.125000
10910.218750
10938.605469
10968.590820
10946.023438
10968.126953
10993.044922
10995.212891
10960.077148
10934.223633
10977.659180
10960.639648
10916.960938
10923.330078
10929.369141
10880.383789
10919.781250
10934.678711
10900.703125
10840.285156
10793.303711
10863.105469
10925.611328
10958.915039
10963.390625
10974.676758
10919.187500
10856.236328
10881.765625
10915.583008
10941.703125
10895.391602
10904.329102
10940.337891
10953.427734
10916.428711
10912.192383
10918.111328
10966.958984
11011.932617
10916.916016
10861.137695
10911.763672
10889.156250
10843.495117
10815.182617
10806.305664
10701.193359
10638.981445
10656.884766
10691.541992
10741.303711
10739.555664
10807.030273
10895.344727
10870.980469
10870.819336
10885.499023
10965.104492
10993.361328
10901.873047
10879.856445
10921.148438
10923.854492
10790.223633
10742.153320
10759.084961
10854.747070
10931.246094
10938.895508
10957.346680
10918.284180
10920.755859
10904.841797
10883.148438
10892.833984
10855.847656
10861.474609
10821.665039
10859.180664
10866.287109
10856.434570
10853.570312
10852.108398
10884.711914
10888.592773
10829.135742
10800.978516
10801.458008
10855.765625
10846.268555
10860.030273
10933.403320
10979.848633
11014.836914
10933.508789
10916.131836
10908.135742
10871.763672
10842.704102
10835.384766
10891.429688
10943.055664
10903.874023
10889.361328
10892.625977
10937.856445
10879.858398
10869.331055
10917.283203
10960.109375
10956.709961
10937.108398
11045.640625
11076.074219
11003.633789
10994.869141
10955.902344
10903.992188
10852.109375
10848.672852
10847.730469
10841.221680
10823.571289
10803.761719
10819.223633
10814.535156
10794.746094
10787.336914
10856.197266
10819.306641
10813.986328
10784.330078
10813.526367
10853.120117
10830.420898
10890.553711
10819.922852
10830.234375
10857.480469
10991.747070
11052.981445
10998.228516
11041.801758
10994.511719
10882.651367
10826.327148
10765.837891
10753.958984
10729.027344
10765.775391
10838.770508
10812.515625
10852.592773
10865.343750
10967.181641
10998.602539
10908.018555
10903.698242
10945.317383
10926.715820
10810.398438
10784.103516
10816.369141
10795.182617
10846.629883
10934.511719
10974.725586
10961.024414
10983.055664
10962.778320
10972.460938
10936.936523
10914.684570
10950.094727
10939.359375
10934.669922
10924.006836
10969.192383
10938.438477
10960.774414
10967.761719
10991.990234
10958.253906
10979.453125
10918.982422
10925.108398
10946.998047
11023.930664
10988.989258
10988.313477
10889.857422
10907.375977
10928.824219
11016.737305
11007.559570
10987.344727
11007.520508
10927.127930
10907.807617
10891.146484
10894.865234
10934.772461
10915.046875
10888.865234
10907.467773
10900.247070
10905.791992
10910.940430
10952.893555
10953.016602
10943.190430
10917.427734
10953.186523
10931.905273
10912.234375
10906.755859
10921.643555
10882.090820
10833.265625
10783.298828
10765.546875
10791.466797
10830.275391
10944.598633
11027.481445
11011.835938
10912.218750
10869.208984
10878.333008
10846.254883
10808.400391
10829.533203
10859.638672
10895.988281
10805.391602
10805.777344
10798.911133
10809.267578
10795.581055
10771.066406
10827.193359
10837.644531
10819.273438
10826.183594
10806.594727
10818.182617
10773.830078
10840.117188
10886.923828
10965.937500
10956.473633
10931.922852
10962.564453
10921.411133
10868.722656
10791.525391
10847.657227
10865.718750
10833.608398
10804.167969
10834.923828
10821.735352
10817.583984
10805.961914
10852.311523
10850.891602
10780.702148
10772.665039
10820.689453
10875.870117
10813.705078
10861.140625
10837.911133
10857.288086
10807.212891
10842.519531
10920.134766
11039.025391
11028.917969
11013.093750
11003.193359
10957.080078
10877.633789
10856.137695
10821.922852
10840.739258
10830.632812
10810.595703
10783.356445
10799.065430
10853.037109
10828.588867
10845.828125
10854.781250
10906.939453
10870.466797
10819.953125
10789.376953
10836.222656
10853.314453
10874.330078
10933.144531
10973.530273
10999.231445
10967.559570
10993.190430
10940.662109
10919.461914
10866.113281
10872.492188
10865.089844
10874.722656
10853.352539
10840.253906
10866.599609
10873.320312
10869.698242
10847.246094
10815.117188
10786.710938
10819.472656
10825.622070
10906.649414
10883.683594
10879.881836
10821.874023
10815.519531
10848.228516
10828.494141
10853.388672
10843.872070
10880.672852
10880.031250
10871.041016
10847.783203
10797.320312
10823.773438
10743.810547
10693.184570
10704.888672
10668.340820
10677.808594
10669.163086
10689.744141
10685.741211
10688.009766
10809.356445
10904.183594
10900.835938
10880.493164
10886.737305
10851.300781
10837.008789
10780.787109
10761.494141
10746.300781
10766.144531
10777.597656
10758.305664
10751.043945
10775.411133
10708.476562
10759.255859
10821.561523
10854.869141
10875.376953
10863.097656
10763.276367
10747.456055
10734.161133
10753.227539
10784.383789
10784.670898
10802.340820
10755.745117
10709.955078
10776.251953
10892.339844
10906.615234
10844.466797
10851.939453
10927.144531
10986.880859
10974.662109
11015.523438
10970.508789
10871.654297
10853.174805
10874.479492
10857.418945
10838.599609
10755.426758
10759.943359
10745.565430
10723.694336
10764.208008
10797.564453
10875.300781
10902.458984
10901.809570
10936.766602
10851.438477
10786.434570
10820.143555
10824.178711
10782.647461
10827.417969
10840.337891
10834.480469
10773.166992
10743.654297
10722.781250
10695.110352
10714.617188
10831.436523
10948.455078
10971.052734
10858.209961
10877.803711
10896.362305
10860.846680
10841.469727
10894.129883
10886.590820
10864.770508
10774.511719
10747.641602
10720.473633
10796.007812
10769.878906
10774.333984
10853.302734
10874.769531
10824.558594
10807.859375
10828.483398
10792.188477
10853.345703
10884.125000
10944.248047
10949.674805
10967.406250
10926.604492
10898.741211
10909.514648
10886.034180
10838.865234
10828.853516
10828.663086
10876.011719
10825.080078
10804.026367
10839.284180
10882.676758
10890.237305
10840.105469
10806.193359
10865.497070
10886.778320
10845.596680
10869.929688
10891.918945
10852.545898
10822.640625
10849.803711
10860.615234
10835.948242
10823.981445
10784.883789
10775.864258
10749.594727
10791.091797
10872.746094
10907.235352
10855.863281
10838.229492
10847.489258
10839.445312
10850.935547
10823.795898
10835.418945
10849.532227
10859.592773
10905.169922
10826.937500
10811.016602
10828.125000
10834.445312
10811.591797
10781.649414
10815.866211
10910.026367
10953.550781
10949.977539
10933.815430
10848.335938
10796.697266
10741.302734
10680.041992
10625.548828
10646.689453
10678.651367
10714.005859
10739.497070
10743.729492
10772.032227
10797.563477
10797.438477
10828.351562
10800.227539
10808.187500
10892.525391
10900.506836
10883.625977
10919.069336
10925.621094
10925.662109
10892.353516
10892.424805
10918.196289
10896.380859
10850.220703
10842.911133
10825.058594
10830.318359
10780.478516
10803.363281
10899.391602
10902.242188
10935.375000
10922.242188
10904.572266
```
