## Supplementary material for "Functional connectivity across the human subcortical auditory system using an autoregressive matrix-Gaussian copula graphical model approach with partial correlations": Code: roi-00_mean_ts.txt

```
10672.191406
10614.829102
10597.475586
10597.545898
10571.527344
10534.013672
10500.067383
10477.752930
10468.070312
10466.511719
10475.142578
10481.568359
10495.038086
10496.467773
10526.160156
10508.010742
10493.292969
10468.084961
10460.217773
10463.393555
10488.870117
10483.230469
10506.423828
10477.492188
10498.377930
10487.684570
10480.459961
10481.729492
10482.341797
10482.062500
10454.064453
10463.383789
10469.976562
10478.123047
10494.041992
10489.979492
10482.372070
10487.349609
10488.642578
10491.677734
10513.808594
10502.059570
10494.844727
10480.407227
10457.444336
10457.058594
10440.699219
10454.650391
10460.486328
10473.907227
10462.463867
10478.340820
10497.978516
10499.418945
10495.950195
10492.831055
10480.136719
10473.416992
10461.586914
10467.361328
10453.657227
10456.551758
10454.959961
10478.493164
10498.711914
10478.547852
10459.908203
10440.173828
10433.797852
10452.493164
10455.964844
10475.262695
10482.321289
10470.718750
10474.833984
10471.252930
10495.742188
10498.570312
10479.722656
10472.498047
10478.622070
10488.078125
10494.195312
10495.207031
10499.413086
10496.513672
10446.809570
10457.177734
10478.535156
10504.608398
10525.679688
10517.267578
10499.333008
10490.916016
10493.668945
10518.971680
10549.040039
10595.645508
10606.084961
10601.463867
10570.749023
10545.980469
10525.446289
10499.958984
10484.190430
10515.814453
10542.914062
10552.826172
10545.444336
10545.385742
10550.149414
10526.079102
10519.826172
10552.536133
10560.845703
10547.458008
10546.135742
10537.377930
10513.754883
10532.901367
10516.289062
10509.009766
10509.929688
10515.167969
10505.998047
10499.571289
10517.408203
10548.910156
10549.289062
10549.859375
10547.393555
10538.722656
10527.430664
10523.346680
10525.226562
10532.778320
10523.140625
10532.918945
10532.763672
10537.724609
10553.077148
10565.655273
10577.176758
10569.966797
10567.724609
10582.560547
10573.662109
10562.520508
10580.695312
10603.245117
10600.537109
10615.268555
10616.922852
10584.271484
10582.996094
10579.811523
10561.549805
10549.233398
10563.407227
10594.989258
10603.019531
10578.888672
10612.776367
10598.049805
10570.371094
10568.154297
10571.880859
10572.624023
10587.604492
10596.956055
10596.143555
10584.541016
10581.978516
10592.189453
10608.163086
10628.677734
10633.650391
10621.710938
10595.592773
10581.820312
10566.215820
10566.525391
10554.619141
10578.965820
10608.727539
10602.183594
10585.564453
10594.123047
10569.370117
10550.660156
10567.452148
10547.915039
10543.313477
10549.372070
10538.079102
10506.876953
10512.495117
10544.335938
10528.300781
10533.389648
10530.925781
10536.220703
10520.885742
10533.220703
10532.491211
10550.846680
10573.005859
10605.521484
10605.407227
10570.729492
10541.769531
10533.211914
10525.570312
10541.964844
10578.497070
10581.042969
10597.224609
10606.839844
10600.797852
10600.966797
10612.363281
10636.736328
10629.545898
10623.110352
10605.746094
10563.362305
10538.403320
10530.133789
10574.064453
10567.458984
10587.305664
10580.524414
10602.875977
10573.735352
10619.022461
10635.728516
10596.920898
10560.014648
10550.853516
10555.326172
10593.914062
10601.419922
10609.017578
10574.356445
10544.063477
10559.657227
10552.264648
10551.333984
10565.365234
10579.765625
10575.239258
10559.825195
10555.107422
10550.932617
10533.575195
10549.653320
10559.952148
10568.760742
10594.353516
10608.794922
10579.262695
10540.958984
10565.257812
10597.525391
10582.778320
10556.489258
10567.223633
10584.799805
10585.435547
10615.147461
10597.821289
10587.012695
10570.353516
10576.441406
10592.927734
10569.850586
10555.473633
10529.791016
10506.921875
10495.115234
10502.224609
10510.704102
10513.872070
10522.487305
10504.557617
10511.615234
10508.627930
10501.613281
10515.014648
10522.500977
10530.395508
10511.911133
10526.233398
10544.208984
10561.551758
10573.549805
10564.900391
10548.380859
10544.504883
10525.085938
10549.129883
10550.584961
10561.133789
10556.198242
10582.578125
10600.198242
10584.581055
10606.481445
10610.999023
10596.019531
10593.724609
10592.829102
10586.415039
10587.723633
10582.393555
10579.387695
10587.777344
10603.289062
10617.349609
10626.454102
10623.576172
10633.804688
10607.723633
10581.753906
10581.211914
10601.239258
10622.632812
10633.798828
10639.497070
10608.797852
10567.208984
10564.242188
10563.529297
10534.510742
10512.314453
10508.914062
10534.413086
10550.711914
10571.243164
10580.492188
10574.442383
10559.001953
10547.609375
10564.760742
10575.279297
10597.296875
10619.406250
10606.300781
10596.384766
10578.506836
10598.509766
10576.649414
10574.049805
10584.866211
10610.478516
10629.224609
10663.625977
10680.085938
10661.807617
10665.504883
10646.146484
10628.666016
10636.372070
10649.428711
10642.424805
10641.121094
10618.990234
10616.801758
10623.083984
10615.148438
10614.379883
10624.019531
10627.471680
10614.237305
10614.316406
10624.848633
10634.342773
10649.226562
10657.450195
10662.722656
10627.796875
10631.462891
10657.744141
10677.668945
10684.025391
10685.912109
10636.539062
10599.154297
10603.337891
10615.613281
10628.879883
10606.890625
10609.226562
10575.729492
10564.207031
10575.708008
10598.586914
10625.217773
10611.944336
10618.876953
10597.770508
10593.103516
10595.355469
10609.712891
10625.406250
10632.820312
10636.523438
10640.567383
10641.462891
10631.291016
10634.284180
10665.366211
10657.381836
10637.231445
10658.344727
10703.432617
10717.971680
10694.190430
10648.515625
10616.681641
10622.374023
10638.273438
10627.875000
10618.205078
10615.175781
10640.386719
10654.297852
10660.259766
10660.353516
10641.930664
10619.911133
10604.343750
10595.458008
10583.160156
10602.208984
10635.974609
10635.799805
10641.710938
10597.001953
10581.006836
10614.398438
10625.087891
10616.100586
10611.854492
10594.506836
10593.615234
10589.725586
10594.250000
10572.407227
10581.481445
10587.949219
10604.286133
10640.487305
10639.161133
10665.232422
10651.528320
10627.124023
10590.470703
10575.711914
10612.470703
10641.008789
10681.928711
10677.881836
10638.698242
10627.489258
10625.393555
10615.994141
10621.104492
10624.620117
10634.641602
10656.068359
10629.899414
10654.855469
10634.707031
10639.397461
10646.753906
10643.871094
10641.107422
10632.013672
10612.318359
10584.866211
10582.244141
10612.183594
10622.595703
10652.744141
10662.295898
10678.712891
10632.206055
10602.918945
10573.972656
10568.851562
10608.885742
10630.158203
10648.878906
10655.534180
10616.708008
10607.474609
10593.103516
10617.446289
10608.511719
10605.382812
10614.962891
10602.048828
10617.462891
10661.498047
10633.314453
10588.055664
10581.817383
10559.546875
10569.666992
10589.537109
10625.211914
10625.774414
10615.556641
10571.924805
10542.029297
10559.892578
10581.871094
10624.271484
10679.226562
10736.400391
10759.112305
10798.198242
10809.375977
10803.177734
10781.190430
10789.342773
10802.170898
10799.244141
10751.250977
10682.782227
10616.006836
10572.554688
10543.411133
10568.384766
10580.464844
10579.309570
10616.542969
10679.986328
10701.150391
10717.815430
10698.023438
10656.221680
10623.641602
10603.078125
10607.198242
10596.992188
10571.248047
10535.643555
10533.556641
10536.373047
10559.913086
10552.421875
10568.682617
10576.680664
10588.606445
10587.874023
10584.539062
10554.228516
10538.456055
10524.392578
10547.175781
10556.326172
10570.362305
10552.282227
10558.417969
10563.746094
10577.490234
10565.368164
10582.057617
10572.726562
10579.775391
10557.749023
10479.916016
10636.356445
10636.215820
10508.083984
10504.778320
10525.481445
10538.160156
10494.587891
10477.956055
10438.569336
10392.953125
10392.131836
10398.271484
10429.811523
10454.222656
10515.045898
10527.690430
10559.314453
10564.716797
10520.004883
10543.174805
10529.803711
10544.849609
10524.888672
10525.308594
10573.149414
10628.250977
10664.333984
10638.720703
10604.928711
10589.793945
10570.153320
10563.721680
10564.132812
10553.586914
10575.875977
10582.401367
10609.494141
10609.158203
10586.961914
10564.322266
10563.899414
10571.851562
10564.355469
10562.355469
10566.644531
10546.594727
10542.033203
10542.384766
10559.173828
10569.820312
10591.925781
10621.086914
10611.625977
10610.406250
10597.314453
10573.923828
10570.844727
10572.708984
10575.418945
10578.302734
10593.203125
10589.134766
10585.909180
10587.168945
10570.896484
10562.108398
10583.590820
10560.864258
10582.847656
10606.732422
10599.217773
10594.852539
10571.314453
10578.241211
10563.344727
10571.350586
10585.238281
10572.336914
10578.361328
10617.402344
10623.338867
10659.387695
10680.535156
10694.976562
10722.628906
10737.694336
10774.751953
10787.842773
10772.187500
10714.248047
10646.333984
10598.696289
10555.258789
10522.540039
10513.657227
10522.619141
10561.529297
10570.735352
10603.670898
10625.779297
10636.433594
10650.817383
10625.421875
10612.248047
10590.398438
10547.662109
10502.723633
10513.375977
10517.165039
10553.999023
10595.710938
10654.609375
10683.283203
10675.254883
10598.861328
10515.665039
10476.174805
10476.751953
10456.875977
10453.409180
10452.349609
10509.309570
10530.479492
10535.720703
10519.175781
10484.844727
10466.496094
10440.170898
10444.945312
10470.326172
10487.002930
10481.612305
10490.136719
10501.889648
10471.521484
10495.987305
10487.698242
10479.561523
10495.819336
10530.337891
10538.841797
10540.581055
10564.913086
10539.168945
10539.622070
10520.538086
10561.045898
10526.813477
10536.314453
10569.618164
10628.058594
10626.438477
10606.987305
10586.626953
10577.796875
10569.801758
10558.233398
10585.998047
10597.574219
10607.910156
10640.300781
10606.103516
10582.699219
10572.376953
10598.360352
10633.716797
10636.449219
10624.933594
10591.648438
10570.290039
10538.208008
10550.583008
10572.664062
10577.361328
10564.579102
10562.738281
10556.427734
10577.569336
10576.082031
10565.367188
10557.426758
10562.379883
10547.416992
10547.141602
10567.958008
10570.210938
10612.844727
10604.549805
10590.500977
10568.701172
10539.178711
10515.276367
10518.672852
10519.663086
10509.385742
10502.409180
10513.715820
10534.545898
10524.046875
10520.704102
10588.047852
10606.228516
10569.120117
10645.147461
10637.067383
10598.760742
10480.145508
10397.360352
10364.802734
10317.512695
10339.074219
10381.068359
10469.391602
10533.437500
10520.202148
10524.358398
10508.778320
10477.681641
10466.747070
10518.853516
10579.387695
10610.948242
10630.163086
10661.206055
10642.412109
10608.824219
10580.216797
10575.187500
10574.969727
10556.071289
10552.136719
10591.688477
10598.637695
10586.799805
10596.605469
10628.939453
10630.695312
10619.896484
10558.332031
10510.599609
10506.371094
10528.028320
10539.256836
10558.835938
10552.481445
10553.402344
10559.378906
10548.027344
10530.139648
10542.672852
10530.866211
10598.808594
10643.080078
10678.756836
10713.887695
10725.208984
10697.548828
10707.754883
10710.088867
10682.404297
10624.637695
10548.575195
10536.488281
10503.993164
10501.614258
10502.748047
10536.109375
10522.788086
10507.362305
10512.012695
10489.300781
10473.700195
10495.806641
10504.566406
10518.266602
10509.941406
10491.895508
10505.288086
10535.958984
10545.000000
10566.806641
10556.628906
10530.225586
10546.346680
10531.970703
10528.063477
10538.397461
10548.259766
10571.387695
10618.645508
10633.415039
10610.415039
10578.175781
10573.733398
10551.855469
10586.019531
10634.799805
10629.394531
10588.541016
10544.235352
10535.083984
10544.041992
10551.696289
10539.495117
10550.509766
10566.235352
10581.289062
10578.232422
10557.282227
10581.027344
10591.648438
10619.723633
10619.317383
10602.153320
10553.666016
10519.369141
10521.770508
10507.932617
10514.134766
10540.891602
10566.761719
10565.402344
10564.585938
10582.500977
10582.923828
10618.931641
```
