## Supplementary material for "Functional connectivity across the human subcortical auditory system using an autoregressive matrix-Gaussian copula graphical model approach with partial correlations": Code: roi-01_mean_ts.txt

```
10291.653320
10270.727539
10206.435547
10206.659180
10237.675781
10215.653320
10162.858398
10178.227539
10200.078125
10179.641602
10119.486328
10091.696289
10124.688477
10094.557617
10123.549805
10156.334961
10112.098633
10094.658203
10154.958984
10138.607422
10116.749023
10139.651367
10218.580078
10151.234375
10202.038086
10209.018555
10120.975586
10126.282227
10147.697266
10144.612305
10132.375977
10120.182617
10146.176758
10102.228516
10087.002930
10159.506836
10160.520508
10111.244141
10109.889648
10161.457031
10137.604492
10113.724609
10112.986328
10119.913086
10104.776367
10167.973633
10167.643555
10118.297852
10158.453125
10110.048828
10090.747070
10104.126953
10147.384766
10141.369141
10140.742188
10162.648438
10207.553711
10191.763672
10190.802734
10170.575195
10124.982422
10086.824219
10151.271484
10178.856445
10186.768555
10193.207031
10195.711914
10162.088867
10150.628906
10117.207031
10145.737305
10122.762695
10135.925781
10154.059570
10222.423828
10133.735352
10175.694336
10188.602539
10153.249023
10093.744141
10142.347656
10178.108398
10076.271484
10101.773438
10162.146484
10147.428711
10126.292969
10141.919922
10100.701172
10138.504883
10121.869141
10109.207031
10103.029297
10101.599609
10116.828125
10159.148438
10241.285156
10201.811523
10253.030273
10217.544922
10166.823242
10115.530273
10116.078125
10105.161133
10149.985352
10130.229492
10172.734375
10165.670898
10182.583984
10194.294922
10206.416992
10123.731445
10066.992188
10166.790039
10190.508789
10185.907227
10191.381836
10175.374023
10136.178711
10120.738281
10116.458984
10069.650391
10100.737305
10079.702148
10122.989258
10073.814453
10083.312500
10124.888672
10092.532227
10170.007812
10169.244141
10128.060547
10118.360352
10143.132812
10114.747070
10082.000000
10117.885742
10102.764648
10106.578125
10028.455078
10019.620117
10066.308594
10081.808594
10071.404297
10101.830078
10089.527344
10089.331055
10107.090820
10060.086914
10067.289062
10046.047852
10038.559570
10066.986328
10074.546875
10056.136719
10084.450195
10113.007812
10063.411133
10070.924805
10082.536133
10152.888672
10091.673828
10128.134766
10140.270508
10136.999023
10104.705078
10079.002930
10097.034180
10003.217773
10009.400391
10107.620117
10106.654297
10094.716797
10153.991211
10187.569336
10106.227539
10128.109375
10153.805664
10089.882812
10068.016602
10108.067383
10110.473633
10089.333984
10100.158203
10140.764648
10129.034180
10090.021484
10123.840820
10151.836914
10155.094727
10189.072266
10120.362305
10073.802734
10126.166992
10163.776367
10099.478516
10049.012695
10092.166992
10082.488281
10030.259766
10072.933594
10059.323242
10020.467773
10145.585938
10166.286133
10089.760742
10152.289062
10219.155273
10164.705078
10126.130859
10120.867188
10100.316406
10139.814453
10142.973633
10221.370117
10100.183594
10006.977539
10025.476562
10103.953125
10057.698242
10068.987305
10129.933594
10107.560547
10077.898438
10095.576172
10105.535156
10080.573242
10119.144531
10150.854492
10179.752930
10133.097656
10169.685547
10164.028320
10108.179688
10100.624023
10133.685547
10122.407227
10024.310547
10052.527344
10049.514648
10050.317383
10068.561523
10059.852539
10072.698242
10039.759766
10041.220703
10027.486328
10049.703125
10069.323242
10083.710938
10098.170898
10038.300781
10037.681641
10072.580078
10028.685547
9989.400391
10025.636719
10014.750977
10065.856445
10036.125977
10027.456055
9956.903320
9998.999023
10059.683594
10086.479492
10060.707031
10056.808594
10014.147461
10016.702148
10033.703125
10068.744141
10057.802734
10032.018555
10018.635742
10027.194336
10022.329102
9998.218750
10005.042969
9982.957031
9946.694336
9985.796875
9983.481445
9996.101562
10061.284180
10018.494141
9965.045898
9960.927734
10056.288086
10029.557617
9977.910156
10009.876953
9989.610352
10007.707031
10058.859375
10123.443359
10117.805664
10098.140625
10076.557617
10045.612305
9971.886719
9988.274414
10043.027344
10076.203125
10033.398438
10101.229492
10103.154297
10078.643555
10070.758789
10055.106445
10082.687500
10013.167969
10036.170898
10064.700195
9992.254883
9993.976562
10018.682617
10032.586914
10003.153320
10016.626953
10056.355469
10053.950195
10084.476562
10057.948242
9951.086914
9977.875977
9998.730469
10031.528320
10049.097656
10118.247070
10182.787109
10145.823242
10034.816406
10060.361328
10038.710938
9976.293945
10008.389648
10008.605469
9975.324219
9994.983398
9936.068359
9955.958984
9953.916992
9943.744141
9953.683594
9892.090820
9930.485352
9968.842773
9951.149414
9891.109375
9972.560547
9982.667969
9966.832031
9984.111328
9989.280273
9995.094727
9969.593750
10020.844727
9986.233398
9958.705078
9987.562500
9945.996094
9984.860352
10082.196289
10221.764648
10236.488281
10225.978516
10197.127930
10142.487305
10168.257812
10175.564453
10165.872070
10143.016602
10154.602539
10133.791992
10073.625000
10126.861328
10130.037109
10071.479492
10063.325195
10003.680664
10085.560547
10161.135742
10150.834961
10163.497070
10138.097656
10167.625977
10173.726562
10155.988281
10112.007812
10095.667969
10068.292969
10065.132812
10085.097656
10085.292969
10094.506836
10073.057617
10095.354492
10106.413086
10120.018555
10113.647461
10077.661133
10087.366211
10042.223633
10094.267578
10104.296875
10086.706055
10107.165039
10159.224609
10176.073242
10148.707031
10086.821289
10124.508789
10183.062500
10119.654297
10126.851562
10209.870117
10213.699219
10162.530273
10139.826172
10074.333984
10031.265625
10030.009766
10056.391602
10038.443359
10030.040039
10042.319336
10079.137695
10062.914062
10065.497070
10090.856445
10061.274414
10080.834961
10119.635742
10086.292969
10124.526367
10078.783203
10027.075195
9987.544922
10039.925781
10038.381836
10041.924805
10074.211914
10101.125977
10040.552734
10055.336914
10057.011719
10022.878906
9970.219727
10034.166016
10034.828125
10064.282227
10095.872070
10102.097656
10039.934570
10050.539062
10005.463867
10012.165039
9958.421875
10012.711914
10047.985352
10051.994141
10085.382812
10110.739258
10072.943359
10039.255859
10056.932617
10033.301758
10038.023438
10038.718750
10043.759766
10005.890625
9964.742188
10102.017578
10115.494141
10125.263672
10134.252930
10129.044922
10048.469727
10055.441406
10041.874023
9994.189453
10025.602539
10058.924805
10044.925781
10038.215820
10086.167969
10083.612305
10060.291992
9976.058594
9979.423828
9998.746094
10065.237305
10063.261719
10107.525391
10095.988281
10126.076172
10115.213867
10104.666016
10067.297852
10105.986328
10119.965820
10087.159180
10116.789062
10063.056641
10003.166992
10016.021484
10025.409180
9980.960938
10018.455078
10051.920898
10049.386719
10128.127930
10123.996094
10143.032227
10049.610352
9990.974609
9966.111328
10030.665039
10048.365234
10141.323242
10206.078125
10223.609375
10189.283203
10186.419922
10180.442383
10208.395508
10138.523438
10238.254883
10277.333984
10207.546875
10171.257812
10121.125977
10053.265625
10010.293945
9984.464844
10021.904297
10029.389648
9993.414062
10099.562500
10145.753906
10110.882812
10132.502930
10079.745117
10085.560547
10022.701172
10051.691406
9995.849609
10006.409180
10025.881836
9996.428711
10011.689453
10045.463867
10026.406250
10009.916016
10062.002930
10074.904297
10027.982422
10086.748047
10070.692383
10057.174805
10011.431641
10027.336914
9978.361328
9967.722656
10040.821289
10003.968750
9998.777344
10045.713867
10062.303711
10044.492188
10033.543945
10078.790039
10008.183594
9947.057617
10220.541016
10514.070312
10529.697266
10454.857422
10471.879883
10477.072266
10380.053711
10319.631836
10174.761719
10051.196289
10115.723633
10215.180664
10129.272461
10203.227539
10335.045898
10349.833984
10372.749023
10360.800781
10348.126953
10313.461914
10315.162109
10273.325195
10288.514648
10309.886719
10388.009766
10457.369141
10486.564453
10465.226562
10416.915039
10377.416016
10309.352539
10321.147461
10322.076172
10310.728516
10295.894531
10340.115234
10334.119141
10310.153320
10315.492188
10283.147461
10283.138672
10298.323242
10289.835938
10256.845703
10286.103516
10280.787109
10262.972656
10239.332031
10276.184570
10306.933594
10309.834961
10344.081055
10479.092773
10454.692383
10407.008789
10349.511719
10367.685547
10356.749023
10434.347656
10460.887695
10411.004883
10424.893555
10442.859375
10403.677734
10365.516602
10376.669922
10396.680664
10383.290039
10414.687500
10438.676758
10439.042969
10451.462891
10380.307617
10390.361328
10364.791016
10389.266602
10414.163086
10397.031250
10365.452148
10392.925781
10431.262695
10495.826172
10499.817383
10503.362305
10489.161133
10536.609375
10564.178711
10568.441406
10581.376953
10545.064453
10428.457031
10358.263672
10388.582031
10269.562500
10288.863281
10319.182617
10362.210938
10353.218750
10425.972656
10437.066406
10387.635742
10382.023438
10381.993164
10282.302734
10267.235352
10315.233398
10237.182617
10341.797852
10412.078125
10331.761719
10305.531250
10442.558594
10479.672852
10481.951172
10446.624023
10322.653320
10294.974609
10242.311523
10208.481445
10218.790039
10282.719727
10262.774414
10331.671875
10262.900391
10241.032227
10218.376953
10180.174805
10157.072266
10222.179688
10246.692383
10268.231445
10236.669922
10250.439453
10287.416016
10265.666992
10229.565430
10236.573242
10268.713867
10287.006836
10360.193359
10325.248047
10338.934570
10329.865234
10355.026367
10340.490234
10352.099609
10332.604492
10366.593750
10299.131836
10352.077148
10400.762695
10417.710938
10368.842773
10339.348633
10377.408203
10351.740234
10313.452148
10348.267578
10392.999023
10391.406250
10425.415039
10431.913086
10417.798828
10395.647461
10453.036133
10380.702148
10392.107422
10410.490234
10385.446289
10341.462891
10320.622070
10340.841797
10351.118164
10406.015625
10405.543945
10376.156250
10342.348633
10374.566406
10349.923828
10294.697266
10317.363281
10397.736328
10329.463867
10329.518555
10353.601562
10385.245117
10416.402344
10429.555664
10396.915039
10366.740234
10339.748047
10360.416992
10333.385742
10365.590820
10367.525391
10352.302734
10301.610352
10349.567383
10345.326172
10306.570312
10382.527344
10402.886719
10422.110352
10518.867188
10540.578125
10506.139648
10300.104492
10134.332031
10044.270508
10057.026367
10053.076172
10105.235352
10317.121094
10293.127930
10223.764648
10196.350586
10187.482422
10170.590820
10156.846680
10249.179688
10263.499023
10340.066406
10331.988281
10329.760742
10314.106445
10285.412109
10232.606445
10265.622070
10343.692383
10265.013672
10323.832031
10303.740234
10306.904297
10289.610352
10268.390625
10292.237305
10281.768555
10275.671875
10269.846680
10269.166992
10269.476562
10268.851562
10306.427734
10298.374023
10263.415039
10245.157227
10237.799805
10204.502930
10228.148438
10226.262695
10192.411133
10223.502930
10259.900391
10318.317383
10364.299805
10429.218750
10462.317383
10468.695312
10429.150391
10384.352539
10334.065430
10170.667969
10234.365234
10222.317383
10167.790039
10189.242188
10300.009766
10274.145508
10219.634766
10231.742188
10241.819336
10233.958984
10194.336914
10253.627930
10166.840820
10170.174805
10213.427734
10197.966797
10237.967773
10306.652344
10325.398438
10315.916016
10322.583984
10286.768555
10273.895508
10262.338867
10300.351562
10334.488281
10352.407227
10424.817383
10447.150391
10464.038086
10419.858398
10362.899414
10314.076172
10275.895508
10283.801758
10314.703125
10241.590820
10237.648438
10282.862305
10282.602539
10339.752930
10334.963867
10355.053711
10337.390625
10395.025391
10337.995117
10342.072266
10324.458984
10358.075195
10348.892578
10383.680664
10345.134766
10336.788086
10279.794922
10299.427734
10244.125977
10290.171875
10322.742188
10371.724609
10373.071289
10382.968750
10386.315430
10388.236328
10416.967773
```
