## Supplementary material for "Functional connectivity across the human subcortical auditory system using an autoregressive matrix-Gaussian copula graphical model approach with partial correlations": Code: roi-02_mean_ts.txt

```
11551.751953
11526.044922
11505.782227
11464.575195
11442.952148
11414.986328
11385.622070
11384.569336
11383.569336
11373.647461
11377.272461
11387.423828
11393.307617
11390.940430
11366.234375
11385.816406
11364.695312
11369.003906
11362.731445
11342.777344
11337.525391
11363.042969
11366.650391
11380.743164
11373.140625
11370.356445
11360.575195
11360.324219
11331.874023
11346.668945
11307.097656
11321.605469
11311.731445
11326.926758
11326.069336
11321.831055
11328.140625
11331.971680
11321.978516
11329.455078
11307.004883
11314.493164
11322.419922
11321.835938
11323.821289
11328.757812
11309.786133
11314.748047
11292.349609
11309.316406
11297.382812
11295.274414
11304.008789
11329.707031
11328.583008
11313.017578
11325.008789
11307.435547
11295.140625
11283.397461
11277.640625
11282.169922
11278.838867
11290.159180
11292.020508
11292.502930
11275.045898
11236.349609
11221.981445
11239.774414
11250.801758
11257.725586
11252.759766
11266.722656
11276.189453
11280.818359
11277.254883
11272.071289
11249.214844
11244.882812
11245.250977
11254.557617
11225.411133
11249.898438
11250.880859
11237.827148
11227.382812
11209.669922
11222.080078
11252.918945
11250.907227
11249.147461
11248.290039
11248.594727
11240.616211
11277.986328
11314.960938
11333.183594
11354.478516
11345.816406
11313.697266
11283.863281
11249.477539
11226.728516
11226.904297
11246.789062
11263.892578
11301.806641
11302.330078
11288.714844
11289.154297
11279.617188
11289.557617
11296.111328
11303.881836
11278.406250
11253.639648
11252.162109
11224.961914
11244.042969
11241.625977
11256.012695
11223.006836
11207.426758
11190.770508
11208.614258
11225.379883
11252.399414
11242.832031
11246.048828
11246.417969
11218.110352
11208.612305
11211.278320
11230.930664
11235.087891
11239.513672
11232.608398
11235.545898
11221.214844
11249.620117
11240.118164
11261.044922
11277.105469
11275.672852
11256.524414
11254.935547
11238.176758
11240.310547
11258.961914
11229.045898
11242.132812
11248.581055
11259.589844
11243.118164
11245.416992
11255.365234
11245.879883
11236.307617
11264.817383
11287.639648
11291.870117
11296.390625
11282.540039
11282.255859
11290.684570
11291.269531
11288.106445
11284.978516
11277.727539
11288.575195
11277.384766
11291.657227
11303.763672
11318.352539
11306.108398
11302.373047
11301.436523
11268.646484
11264.950195
11252.297852
11269.586914
11272.020508
11261.373047
11282.923828
11275.750000
11291.783203
11255.765625
11271.499023
11257.490234
11273.914062
11249.320312
11234.992188
11210.646484
11172.804688
11204.773438
11219.112305
11216.566406
11240.680664
11204.930664
11203.763672
11214.977539
11205.883789
11171.501953
11166.268555
11148.140625
11158.464844
11210.411133
11216.560547
11208.881836
11205.030273
11174.298828
11148.681641
11163.681641
11167.722656
11177.658203
11196.175781
11201.098633
11211.925781
11218.689453
11239.295898
11263.118164
11260.064453
11211.945312
11191.866211
11189.749023
11168.913086
11163.002930
11186.145508
11199.024414
11200.577148
11201.912109
11202.791992
11201.662109
11188.727539
11193.786133
11191.550781
11163.661133
11147.845703
11160.449219
11179.641602
11192.234375
11182.143555
11156.431641
11129.865234
11126.855469
11125.374023
11134.428711
11132.768555
11149.261719
11150.379883
11163.180664
11162.208984
11142.182617
11126.964844
11131.465820
11154.320312
11179.261719
11184.899414
11190.777344
11183.193359
11155.121094
11149.003906
11144.996094
11140.813477
11121.678711
11136.372070
11175.268555
11169.231445
11175.193359
11180.457031
11180.443359
11171.425781
11156.721680
11170.791016
11171.494141
11155.239258
11117.489258
11107.518555
11121.287109
11119.877930
11140.812500
11132.616211
11128.262695
11135.748047
11129.365234
11132.691406
11136.773438
11147.208984
11144.621094
11145.751953
11156.692383
11139.635742
11164.659180
11182.117188
11184.062500
11175.373047
11163.016602
11146.456055
11146.094727
11131.667969
11158.489258
11166.908203
11162.720703
11187.085938
11217.175781
11200.776367
11203.600586
11204.924805
11189.846680
11163.031250
11163.555664
11176.748047
11175.975586
11185.022461
11172.612305
11170.610352
11183.878906
11198.512695
11183.563477
11166.176758
11165.728516
11147.534180
11161.421875
11144.184570
11182.220703
11189.249023
11221.082031
11230.642578
11205.110352
11183.389648
11168.331055
11161.104492
11156.946289
11145.866211
11121.637695
11108.963867
11131.783203
11123.735352
11135.352539
11133.858398
11132.779297
11120.148438
11126.183594
11134.245117
11126.226562
11121.762695
11120.721680
11120.750000
11110.497070
11116.497070
11113.065430
11113.233398
11110.669922
11136.989258
11149.403320
11121.322266
11114.598633
11132.296875
11136.564453
11205.861328
11215.353516
11108.849609
11132.815430
11179.661133
11197.020508
11158.546875
11140.509766
11122.198242
11127.741211
11105.950195
11111.501953
11124.031250
11119.353516
11127.703125
11126.517578
11125.018555
11131.033203
11135.152344
11088.236328
11076.986328
11121.467773
11125.881836
11172.200195
11176.830078
11159.511719
11142.712891
11141.283203
11099.015625
11095.788086
11088.800781
11091.799805
11062.007812
11053.301758
11045.570312
11038.130859
11062.894531
11083.920898
11109.659180
11079.757812
11082.801758
11091.469727
11089.413086
11091.634766
11087.532227
11095.010742
11100.525391
11098.746094
11100.193359
11091.226562
11094.683594
11090.174805
11074.220703
11078.518555
11096.326172
11120.355469
11142.795898
11132.652344
11085.569336
11054.661133
11039.533203
11057.607422
11053.664062
11059.818359
11062.405273
11083.428711
11073.212891
11083.067383
11094.904297
11080.288086
11072.687500
11067.758789
11069.514648
11049.868164
11045.626953
11069.721680
11076.848633
11054.631836
11054.520508
11054.009766
11097.729492
11084.057617
11082.500000
11062.712891
11030.833008
11045.880859
11054.185547
11050.255859
11066.843750
11046.861328
11051.151367
11066.986328
11085.357422
11111.051758
11079.103516
11051.744141
11037.441406
11003.164062
11022.148438
11062.958008
11102.051758
11117.965820
11146.786133
11116.854492
11116.303711
11121.028320
11107.724609
11094.546875
11076.275391
11104.463867
11112.015625
11101.369141
11094.977539
11115.789062
11113.522461
11094.088867
11076.492188
11082.437500
11074.785156
11053.403320
11043.782227
11010.416016
11035.532227
11057.452148
11085.634766
11073.498047
11078.263672
11048.047852
11028.066406
11003.585938
11023.703125
11060.833984
11071.213867
11091.509766
11074.446289
11074.805664
11072.686523
11073.875977
11072.320312
11065.978516
11052.967773
11076.747070
11057.121094
11071.324219
11073.622070
11065.172852
11064.813477
11031.950195
11029.007812
11052.721680
11066.055664
11070.681641
11077.902344
11073.472656
11048.778320
11030.723633
11025.789062
11055.841797
11083.304688
11101.973633
11174.472656
11196.115234
11235.656250
11252.424805
11260.428711
11253.709961
11254.690430
11261.239258
11262.671875
11207.399414
11147.493164
11081.893555
11038.170898
11023.052734
11010.344727
11028.718750
11028.094727
11066.470703
11134.125000
11167.535156
11177.110352
11147.215820
11130.195312
11062.631836
11032.589844
11034.460938
11015.132812
11011.451172
11013.121094
10979.333984
10990.122070
11017.688477
11047.848633
11054.529297
11056.295898
11059.408203
11048.797852
11024.775391
11016.634766
11019.437500
11011.500977
11002.811523
11010.177734
11014.508789
11018.755859
11062.572266
11061.969727
11076.192383
11050.751953
11030.958008
11006.994141
11016.843750
10993.067383
10868.893555
11010.820312
10872.266602
11050.375977
11260.966797
11183.028320
11186.314453
11122.810547
11063.718750
11026.299805
10985.725586
10946.510742
10953.889648
10950.074219
11021.226562
11072.856445
11125.956055
11110.411133
11097.565430
11096.064453
11093.589844
11107.528320
11111.269531
11092.560547
11120.375000
11168.037109
11213.966797
11211.454102
11202.483398
11169.610352
11135.501953
11124.628906
11133.161133
11154.629883
11162.793945
11184.217773
11206.166992
11194.476562
11225.579102
11202.799805
11167.885742
11183.416992
11175.749023
11162.076172
11167.561523
11166.373047
11140.378906
11141.512695
11143.378906
11160.511719
11139.755859
11169.875000
11188.518555
11214.789062
11235.277344
11204.504883
11222.878906
11202.385742
11213.368164
11200.295898
11208.330078
11211.850586
11216.857422
11220.188477
11203.439453
11184.608398
11167.612305
11184.956055
11216.130859
11224.000000
11226.078125
11197.579102
11168.147461
11165.194336
11147.266602
11169.669922
11179.033203
11201.353516
11215.060547
11233.320312
11266.724609
11280.149414
11268.568359
11269.620117
11259.875000
11270.098633
11261.725586
11327.541992
11360.303711
11377.784180
11341.088867
11295.469727
11234.459961
11190.465820
11152.108398
11150.088867
11163.770508
11174.791016
11153.394531
11151.973633
11229.148438
11205.798828
11224.465820
11202.698242
11187.894531
11159.131836
11113.869141
11106.062500
11121.756836
11128.623047
11146.334961
11173.988281
11253.216797
11329.140625
11313.974609
11199.395508
11101.202148
11042.815430
11018.191406
11022.105469
11003.635742
11024.740234
11087.654297
11126.692383
11130.479492
11106.731445
11073.520508
11055.377930
11025.132812
11043.600586
11080.013672
11071.008789
11074.250977
11068.304688
11067.666016
11047.584961
11071.813477
11079.596680
11096.922852
11102.941406
11124.585938
11137.093750
11159.668945
11162.877930
11169.628906
11155.004883
11171.416992
11182.297852
11171.799805
11187.743164
11213.396484
11251.293945
11227.016602
11211.445312
11188.425781
11140.405273
11119.337891
11163.231445
11198.207031
11236.412109
11248.968750
11259.145508
11247.149414
11247.426758
11249.593750
11234.428711
11248.855469
11251.180664
11264.106445
11227.445312
11205.340820
11182.647461
11162.673828
11167.184570
11183.953125
11181.553711
11194.131836
11198.652344
11193.119141
11183.764648
11177.610352
11171.821289
11166.539062
11171.774414
11178.162109
11192.440430
11214.823242
11230.234375
11218.683594
11203.526367
11159.541016
11137.394531
11125.897461
11137.531250
11124.159180
11117.474609
11114.091797
11136.959961
11152.614258
11147.642578
11105.800781
11155.630859
11137.756836
11155.985352
11173.842773
11227.054688
11210.441406
11109.817383
11047.428711
10978.211914
10957.355469
10974.202148
11011.093750
11067.234375
11109.348633
11113.788086
11099.255859
11087.749023
11068.397461
11065.907227
11110.438477
11171.079102
11188.101562
11216.975586
11238.760742
11230.255859
11228.394531
11209.677734
11179.377930
11182.741211
11200.937500
11212.945312
11242.776367
11229.739258
11234.994141
11237.216797
11247.841797
11237.239258
11221.212891
11199.075195
11156.497070
11154.574219
11159.380859
11137.630859
11142.409180
11150.013672
11157.168945
11145.344727
11128.261719
11115.735352
11121.914062
11118.514648
11175.290039
11247.171875
11255.041016
11269.140625
11301.226562
11299.226562
11310.434570
11290.903320
11246.618164
11193.602539
11141.976562
11145.619141
11148.529297
11157.916992
11155.346680
11144.641602
11132.467773
11112.457031
11110.275391
11092.166016
11103.627930
11089.210938
11074.337891
11087.215820
11063.770508
11090.243164
11117.024414
11148.671875
11159.937500
11157.150391
11136.117188
11122.682617
11105.890625
11089.037109
11107.824219
11115.365234
11150.176758
11187.399414
11236.240234
11254.332031
11235.832031
11231.185547
11235.635742
11189.550781
11199.538086
11201.556641
11169.226562
11138.521484
11127.566406
11105.500000
11123.763672
11137.270508
11173.272461
11182.605469
11166.413086
11174.102539
11154.988281
11170.977539
11209.835938
11220.181641
11233.772461
11215.898438
11166.240234
11118.907227
11108.945312
11121.849609
11134.803711
11139.382812
11160.672852
11166.245117
11164.447266
11172.386719
11174.891602
11182.113281
11177.374023
```
