## Supplementary material for "Functional connectivity across the human subcortical auditory system using an autoregressive matrix-Gaussian copula graphical model approach with partial correlations": Code: roi-03_mean_ts.txt

```
10628.395508
10574.583984
10554.417969
10531.441406
10470.494141
10534.495117
10461.969727
10454.677734
10459.277344
10479.965820
10444.804688
10454.879883
10476.477539
10421.885742
10417.767578
10457.803711
10507.154297
10395.040039
10393.790039
10444.575195
10428.024414
10390.629883
10424.825195
10506.404297
10481.979492
10526.290039
10510.473633
10443.525391
10433.821289
10420.648438
10411.368164
10378.091797
10437.373047
10408.689453
10390.302734
10407.783203
10439.590820
10429.745117
10484.007812
10524.166016
10481.802734
10432.800781
10392.407227
10477.825195
10399.482422
10427.579102
10447.093750
10465.645508
10407.651367
10418.126953
10413.842773
10385.057617
10440.354492
10422.018555
10455.660156
10435.975586
10485.823242
10452.037109
10404.607422
10411.989258
10461.443359
10358.753906
10419.328125
10425.709961
10473.466797
10421.667969
10427.154297
10429.174805
10394.553711
10380.219727
10367.123047
10431.005859
10409.666016
10425.563477
10445.967773
10439.979492
10403.982422
10375.857422
10360.034180
10343.982422
10333.082031
10328.511719
10359.456055
10337.665039
10406.465820
10446.423828
10408.685547
10323.179688
10386.839844
10377.431641
10340.898438
10354.600586
10332.629883
10350.101562
10340.331055
10425.895508
10511.536133
10513.842773
10449.534180
10459.209961
10418.553711
10355.905273
10339.624023
10368.567383
10348.212891
10313.239258
10341.336914
10389.615234
10409.483398
10404.947266
10433.618164
10413.625977
10363.634766
10406.516602
10518.197266
10468.241211
10420.477539
10462.084961
10312.926758
10270.005859
10277.339844
10298.527344
10308.712891
10307.151367
10298.976562
10283.662109
10251.225586
10317.258789
10322.343750
10385.833984
10366.334961
10357.750000
10375.630859
10399.632812
10392.712891
10413.099609
10352.734375
10315.248047
10329.562500
10339.604492
10303.417969
10349.298828
10367.948242
10265.601562
10328.087891
10319.592773
10314.871094
10296.035156
10331.555664
10378.488281
10342.694336
10328.962891
10326.892578
10322.320312
10257.632812
10312.635742
10340.770508
10358.445312
10286.491211
10381.272461
10395.666016
10355.742188
10357.104492
10342.845703
10373.665039
10314.001953
10345.918945
10360.643555
10331.829102
10335.338867
10333.327148
10401.728516
10361.536133
10369.911133
10375.075195
10401.362305
10374.330078
10302.345703
10341.652344
10308.548828
10352.472656
10384.014648
10395.607422
10339.844727
10403.389648
10358.607422
10390.224609
10392.690430
10355.033203
10372.469727
10395.698242
10434.800781
10396.455078
10293.348633
10319.785156
10236.643555
10269.649414
10317.842773
10207.725586
10331.038086
10349.354492
10264.037109
10237.973633
10308.478516
10459.236328
10409.500000
10350.779297
10450.106445
10460.452148
10408.387695
10314.898438
10248.245117
10296.957031
10264.666016
10284.635742
10280.255859
10229.258789
10237.699219
10333.579102
10318.799805
10274.745117
10315.296875
10361.806641
10353.693359
10280.480469
10352.209961
10280.414062
10245.039062
10334.513672
10354.601562
10356.281250
10331.392578
10365.819336
10341.187500
10250.520508
10262.146484
10299.919922
10261.328125
10199.819336
10268.913086
10317.974609
10337.333984
10263.963867
10258.053711
10228.917969
10174.912109
10197.255859
10242.082031
10240.447266
10220.181641
10250.760742
10263.651367
10269.986328
10276.248047
10268.844727
10188.970703
10187.091797
10246.513672
10246.347656
10253.033203
10245.265625
10233.250000
10210.361328
10290.583984
10268.661133
10204.642578
10193.297852
10159.398438
10217.043945
10247.739258
10254.921875
10318.934570
10311.322266
10196.376953
10158.790039
10213.953125
10139.396484
10130.569336
10134.901367
10123.989258
10155.274414
10199.777344
10196.390625
10159.598633
10232.616211
10193.570312
10141.853516
10189.735352
10258.062500
10200.359375
10250.184570
10293.321289
10228.797852
10300.418945
10376.639648
10315.708984
10344.076172
10268.368164
10273.663086
10252.920898
10185.978516
10251.415039
10287.617188
10298.311523
10301.542969
10355.561523
10356.254883
10361.989258
10323.445312
10324.286133
10279.166992
10267.608398
10246.229492
10248.232422
10225.582031
10229.779297
10191.149414
10213.665039
10255.479492
10284.058594
10260.549805
10246.323242
10265.622070
10237.797852
10202.287109
10211.416016
10293.769531
10321.628906
10353.417969
10377.731445
10315.923828
10289.341797
10267.457031
10260.399414
10294.067383
10195.177734
10236.020508
10162.207031
10147.517578
10138.368164
10166.168945
10100.917969
10136.977539
10139.393555
10151.353516
10122.466797
10077.630859
10087.591797
10143.360352
10145.688477
10153.952148
10175.263672
10205.292969
10185.604492
10222.848633
10156.434570
10125.639648
10097.336914
10179.586914
10212.877930
10270.656250
10241.480469
10327.517578
10377.170898
10443.729492
10376.184570
10422.626953
10364.763672
10277.766602
10301.522461
10275.697266
10259.760742
10277.755859
10347.851562
10327.185547
10274.469727
10271.850586
10168.472656
10247.413086
10143.126953
10240.612305
10246.925781
10280.962891
10370.269531
10362.825195
10277.947266
10278.592773
10285.942383
10196.839844
10230.350586
10255.401367
10198.727539
10151.415039
10210.314453
10206.139648
10163.326172
10196.637695
10188.748047
10224.067383
10192.154297
10269.079102
10252.959961
10178.700195
10238.332031
10185.103516
10295.055664
10275.477539
10316.337891
10279.121094
10240.038086
10222.646484
10218.869141
10254.558594
10285.200195
10298.787109
10365.415039
10328.103516
10300.184570
10243.902344
10186.166016
10057.472656
10068.959961
10104.710938
10209.395508
10156.273438
10163.971680
10177.283203
10180.461914
10167.565430
10133.790039
10126.916016
10146.242188
10226.119141
10183.106445
10121.160156
10194.341797
10224.977539
10143.859375
10154.760742
10073.416016
10067.126953
10173.937500
10206.664062
10164.677734
10114.188477
10139.510742
10140.635742
10110.440430
10132.082031
10133.842773
10137.647461
10159.864258
10206.598633
10218.185547
10204.772461
10132.207031
10111.387695
10031.552734
10103.402344
10168.358398
10215.587891
10172.378906
10135.819336
10149.751953
10116.216797
10122.047852
10136.181641
10137.287109
10059.194336
10125.607422
10141.572266
10103.864258
10098.441406
10163.452148
10195.084961
10184.565430
10213.062500
10150.853516
10096.350586
10138.825195
10070.250977
10063.825195
10087.559570
10153.129883
10103.145508
10141.620117
10114.938477
10151.915039
10099.115234
10118.049805
10141.700195
10171.457031
10188.642578
10234.037109
10221.289062
10226.985352
10223.097656
10235.185547
10253.792969
10235.969727
10209.524414
10207.649414
10201.445312
10197.797852
10185.595703
10113.013672
10161.059570
10126.376953
10128.792969
10130.444336
10125.900391
10166.912109
10204.549805
10235.989258
10199.356445
10113.770508
10105.864258
10125.944336
10187.232422
10203.337891
10265.635742
10286.475586
10276.972656
10272.151367
10326.994141
10337.355469
10377.976562
10363.522461
10504.390625
10414.017578
10283.709961
10163.716797
10128.688477
10051.467773
10040.774414
10041.662109
10050.126953
10072.106445
10172.048828
10219.352539
10218.617188
10212.297852
10233.055664
10270.675781
10155.984375
10138.856445
10111.297852
10044.764648
10142.041992
10107.982422
10047.060547
10133.854492
10156.767578
10138.184570
10132.876953
10141.019531
10164.032227
10206.665039
10191.121094
10192.796875
10142.617188
10132.802734
10157.489258
10092.995117
10144.284180
10175.129883
10150.572266
10214.338867
10225.987305
10181.226562
10117.993164
10134.112305
10127.771484
9902.041016
9875.242188
9933.586914
10287.902344
10412.661133
10383.278320
10386.132812
10197.993164
9963.709961
9865.457031
9773.046875
9762.677734
9735.575195
9765.534180
9896.690430
10178.721680
10218.841797
10226.351562
10180.597656
10138.069336
10089.360352
10081.623047
10104.082031
10073.457031
10096.290039
10162.957031
10219.033203
10301.285156
10267.416016
10233.666016
10151.284180
10070.926758
10110.722656
10113.743164
10140.826172
10141.693359
10160.205078
10163.687500
10150.758789
10156.482422
10017.975586
10063.350586
10127.595703
10102.428711
10120.126953
10111.007812
10084.104492
10124.831055
10107.394531
10109.682617
10066.052734
10034.381836
10212.713867
10301.516602
10290.040039
10252.188477
10311.122070
10216.618164
10182.398438
10271.814453
10239.890625
10254.375977
10260.731445
10250.940430
10233.520508
10176.975586
10194.941406
10202.971680
10296.275391
10280.974609
10317.233398
10311.145508
10248.014648
10219.959961
10259.607422
10255.216797
10199.955078
10239.003906
10249.484375
10303.344727
10304.485352
10302.114258
10348.862305
10323.305664
10262.238281
10251.520508
10289.146484
10322.965820
10452.081055
10501.030273
10458.475586
10348.921875
10291.842773
10286.350586
10182.475586
10073.479492
10168.751953
10168.953125
10230.191406
10296.522461
10283.731445
10249.626953
10264.708008
10186.267578
10183.655273
10077.154297
10039.140625
10072.799805
10112.287109
10158.376953
10236.544922
10139.673828
10192.213867
10325.145508
10384.000000
10374.748047
10202.114258
10027.450195
9955.508789
9866.104492
9929.972656
9942.781250
9997.650391
10066.331055
10079.432617
10016.062500
10000.200195
9953.119141
9912.671875
9909.910156
10004.415039
10037.062500
9944.634766
10023.370117
10045.020508
10010.214844
9946.307617
10027.447266
10096.389648
10114.634766
10118.168945
10176.042969
10214.923828
10178.171875
10282.021484
10219.052734
10310.460938
10297.583984
10369.449219
10192.712891
10299.182617
10308.681641
10231.001953
10164.047852
10204.076172
10216.921875
10220.254883
10253.879883
10248.625977
10336.412109
10281.718750
10360.357422
10400.266602
10386.056641
10342.075195
10339.460938
10272.652344
10282.133789
10296.096680
10341.523438
10304.147461
10224.454102
10199.149414
10176.427734
10185.780273
10204.235352
10192.913086
10103.845703
10214.482422
10175.867188
10143.605469
10123.750977
10121.184570
10127.853516
10156.108398
10239.764648
10271.747070
10297.729492
10317.576172
10268.658203
10182.986328
10168.520508
10146.210938
10084.623047
10110.703125
10173.750977
10108.216797
10067.439453
10154.194336
10219.319336
10247.157227
10431.266602
10343.583984
10319.908203
10426.680664
10464.630859
10344.713867
10107.100586
9936.190430
9826.489258
9686.335938
9707.072266
9774.201172
9883.378906
9969.475586
9907.035156
9881.551758
9875.033203
9895.409180
9878.248047
9908.769531
10026.478516
10023.129883
10065.167969
10072.517578
10125.635742
10180.751953
10117.245117
10125.328125
10132.680664
10170.516602
10140.595703
10198.209961
10189.890625
10146.504883
10151.575195
10161.182617
10122.631836
10096.835938
10058.547852
10064.643555
10043.730469
10055.489258
10094.393555
10047.302734
10050.225586
10062.339844
10042.184570
10030.511719
10044.796875
10002.680664
10104.207031
10164.170898
10196.635742
10189.822266
10243.623047
10307.943359
10372.639648
10358.415039
10364.515625
10292.359375
10138.075195
10019.534180
9968.210938
9957.856445
9974.786133
10011.742188
10037.082031
10050.832031
10025.953125
10019.780273
9986.981445
9985.385742
9993.760742
9972.843750
9963.513672
9933.706055
9996.646484
10001.318359
10066.569336
10133.905273
10183.240234
10164.139648
10083.458008
10084.150391
10078.052734
10051.036133
10059.563477
10066.250000
10132.559570
10183.367188
10308.310547
10252.354492
10314.078125
10280.810547
10174.597656
10105.949219
10105.284180
10076.646484
10051.219727
10092.055664
10112.902344
10083.126953
10082.607422
10189.563477
10144.478516
10091.067383
10161.124023
10169.556641
10180.915039
10174.192383
10210.323242
10171.083984
10184.131836
10106.067383
10106.985352
10054.411133
10083.660156
10145.674805
10131.811523
10143.852539
10177.395508
10172.626953
10131.970703
10173.508789
10155.928711
10127.054688
```
