## Supplementary material for "Functional connectivity across the human subcortical auditory system using an autoregressive matrix-Gaussian copula graphical model approach with partial correlations": Code: roi-04_mean_ts.txt

```
8947.995117
8836.529297
9079.232422
8973.118164
9010.191406
8894.464844
9004.922852
9127.330078
8793.605469
9174.945312
8973.849609
9008.448242
8970.746094
8897.894531
8974.410156
8728.865234
8917.720703
9008.320312
8998.212891
8863.292969
8846.859375
8908.354492
8947.190430
9077.855469
8958.503906
9016.423828
8919.015625
8839.738281
8776.127930
8827.888672
8764.888672
8758.660156
8898.382812
8773.016602
8811.871094
8942.656250
8540.437500
8821.964844
8804.029297
8685.468750
8638.625000
8706.441406
8394.472656
8633.935547
8634.318359
8609.687500
8745.105469
8699.231445
8689.625977
8529.906250
8625.214844
8408.610352
8581.189453
8666.708984
8673.783203
8836.000000
8673.037109
8950.335938
8482.558594
8649.875977
8436.035156
8174.541016
8255.869141
8038.982910
8248.472656
8593.804688
8353.083984
8370.210938
8410.845703
8374.203125
8424.767578
8404.939453
8332.151367
8423.132812
7936.283203
7995.258789
8253.400391
8217.330078
8284.013672
8232.619141
8317.038086
8574.804688
8471.231445
8454.240234
8827.659180
8702.198242
8529.764648
8513.529297
8245.972656
8351.083008
8458.597656
8464.442383
8688.931641
8474.261719
8217.240234
7930.946289
8132.509766
7928.683105
8187.249023
8034.180664
8196.730469
8065.854492
8222.312500
8263.648438
8268.361328
8125.680176
8245.838867
8060.962891
8034.010742
8108.636719
8278.780273
8195.340820
7954.018555
8302.273438
8046.355469
8386.123047
8407.639648
8428.715820
8388.422852
8585.312500
8322.750977
8218.610352
8448.181641
8549.443359
8424.119141
8296.214844
8371.697266
8294.725586
8372.271484
8303.362305
8275.903320
8399.324219
8295.886719
8463.629883
8396.995117
8300.316406
8462.611328
8484.932617
8584.308594
8418.115234
8673.734375
8718.824219
8709.297852
8384.326172
8488.324219
8497.406250
8419.082031
8444.028320
8665.470703
8602.495117
8486.246094
8915.669922
8609.666992
8365.199219
8602.013672
8527.294922
8346.786133
8536.351562
8196.000977
8305.128906
8142.419922
8324.382812
8292.506836
8270.288086
8251.996094
8228.523438
8037.915039
8418.476562
8314.962891
8308.359375
8174.502441
8289.955078
8181.230469
8170.450195
8191.631836
8214.389648
8755.855469
8425.877930
8446.728516
8624.970703
8444.570312
8365.916016
8167.567383
8040.539062
8381.791016
8127.257812
8183.066406
8127.027344
7969.816895
8074.079102
8193.544922
8066.343750
8262.566406
8302.585938
8427.816406
8121.595215
7976.451172
7889.127930
8172.902832
7834.327637
8043.081055
7950.777344
8114.286133
7758.292969
7944.202148
8203.698242
8072.739746
8232.676758
8189.900391
8382.705078
8224.166992
8098.334961
8096.743652
8108.559570
8113.483398
8080.609375
8353.741211
8562.091797
7921.166992
8226.281250
8191.065918
8196.757812
7787.975586
7947.927246
7937.588379
7813.572266
8112.131836
7971.469727
8249.885742
8098.988281
8317.232422
8185.643555
8110.134277
8169.173828
8193.658203
8059.036133
7793.000977
8148.183594
8233.632812
8248.175781
7898.647461
8276.712891
7882.325195
7828.442871
7979.667480
7815.097656
8069.352539
8086.704102
7801.645020
7975.263672
7950.952148
8062.002930
8085.890625
7896.629883
7984.702637
7838.047852
7956.094727
7909.815430
7850.217773
7994.155273
7886.493164
7957.419922
8026.660156
7936.651367
8178.829590
8037.166992
7943.139648
7950.857422
7840.712891
7973.927246
8291.122070
8159.992188
7897.827637
8210.874023
7905.269043
8018.090820
8125.418945
7879.786621
8191.824707
8222.326172
8048.048828
8110.801270
8065.812500
7961.351562
7929.138672
8178.097168
8019.605469
8158.943359
7919.315430
7811.583984
8046.259766
7729.815430
7730.373535
7878.903320
7983.741211
7962.853516
7991.319336
8000.763672
8009.603516
8050.237305
8054.094238
7966.653320
7937.073242
8012.820312
8044.921387
8217.010742
8083.194824
8298.609375
7934.281738
8044.580078
7987.846680
7878.470703
7967.305664
8178.546875
8308.626953
8395.642578
8228.392578
7939.836914
7883.622070
8070.835449
7889.986816
7896.833496
8124.276367
7915.881836
7960.421387
8081.184570
7866.303711
8101.214355
8085.854492
8007.615723
7965.539062
8109.169922
7861.573242
7969.850586
7888.724121
7978.792969
8127.070312
8253.787109
8317.596680
8523.593750
8324.253906
8337.544922
8124.019531
8280.933594
8442.969727
8356.595703
8270.372070
8220.125977
8361.445312
8225.367188
8451.828125
8257.610352
8586.953125
8313.647461
8452.851562
8245.440430
8259.310547
8205.639648
8005.795410
7994.438477
8146.719238
8088.627930
7997.949219
8056.677734
8107.673828
7815.656250
7832.684570
8194.373047
8156.624023
8005.458008
8069.503906
8008.791016
8090.164062
8291.148438
8351.389648
8502.025391
8317.275391
8381.433594
8186.586914
8276.746094
8390.255859
8332.699219
8696.224609
8613.212891
8362.318359
8357.191406
8234.351562
8129.661133
8032.910645
8329.091797
8057.498047
7960.059570
7857.585938
7903.020508
7945.537109
8112.073730
8209.390625
7959.916504
7959.937500
8317.669922
8250.624023
8279.330078
8324.550781
8395.451172
8450.759766
8209.278320
8133.465820
8330.820312
8394.789062
8253.754883
8311.328125
8343.170898
8350.157227
8654.103516
8159.250977
8097.922852
8216.093750
8203.799805
8178.881836
8004.231445
8029.592773
8026.848633
8231.897461
8196.899414
8115.359375
8174.620117
8060.853027
8407.234375
8252.924805
8366.691406
8059.141113
8075.281250
8057.647461
8354.802734
8274.341797
8329.855469
8064.029297
7970.510742
8194.289062
8084.099609
8229.547852
8042.657227
7997.196777
8311.548828
8044.970703
8155.374023
8094.992676
8023.676758
8043.523438
7870.749512
8144.542969
8121.024414
8005.230469
8102.291016
8151.099609
8157.979492
8004.052734
8155.180664
8125.118652
8133.535156
8344.897461
8131.510254
8130.627930
8111.533203
8027.158203
8055.211914
8194.298828
8151.002930
8342.593750
8138.639160
8192.255859
8063.899902
8381.258789
8163.488770
8135.788086
8106.117676
8070.063477
8006.280273
8093.090820
7824.102539
7988.441406
7946.462891
8309.445312
7938.685547
8096.374023
7919.328125
8094.338379
8295.023438
8048.190430
8116.363281
8097.825195
8067.367188
8021.089844
8054.204590
7905.629883
8281.376953
8161.551270
8334.728516
8324.946289
8414.166016
8443.572266
8413.406250
8385.976562
8416.758789
8362.363281
8258.730469
8363.852539
8299.073242
8034.972656
8079.099121
8028.810059
8068.041992
8187.102051
8187.890137
8095.051758
8244.546875
8060.865234
8184.281250
8098.073242
8084.590820
7969.311523
8004.620605
8041.469238
8090.299805
8159.899414
8070.415039
8106.800293
8355.866211
8234.544922
8417.031250
8408.347656
8484.829102
8340.449219
8288.293945
8487.175781
8377.279297
7959.129883
8091.520508
8181.639648
8102.746094
8003.322266
8035.100586
8233.518555
8063.172852
8228.982422
8048.302246
7896.658203
8174.625977
8376.975586
8293.079102
8176.536133
8278.044922
8121.932617
8244.644531
8102.436523
8098.501465
7965.623535
7877.787109
8160.348633
8449.748047
8288.383789
8219.053711
8049.121582
8084.695312
8238.916016
8163.197754
7916.500000
8080.376953
7922.822266
7916.859375
8051.912109
8025.541016
7962.920898
7638.620117
8161.608398
8060.057617
7926.172852
8062.753906
7951.309570
8057.740723
7807.881836
7860.196777
7569.206055
8352.718750
8111.645508
8202.600586
7739.513184
8111.793945
8072.371094
8155.821289
8365.199219
8111.335938
7669.909668
7725.944336
7784.654297
7891.822266
7715.415039
8179.610352
8240.320312
7997.889648
8316.500000
8068.009766
8270.659180
8167.491211
8253.501953
8310.690430
8344.489258
8360.656250
8346.583984
8357.286133
8460.525391
8323.935547
8464.664062
8398.886719
8454.313477
8344.170898
8268.112305
8170.366211
8266.398438
8191.375977
8238.392578
8266.007812
8260.376953
8252.000000
8486.849609
8436.825195
8031.655762
8000.254883
7830.882812
7495.715820
7907.084961
7777.718750
8037.359863
8112.770508
8147.767578
8036.552734
7873.930176
8061.892578
8086.400391
8321.535156
7881.090820
7738.518555
7819.188477
7994.513672
8026.797852
8087.806641
8190.096191
8202.932617
8032.659180
8143.165039
7651.939453
7702.505859
7675.749023
7658.299316
7640.835938
7862.472168
7652.849609
7880.608398
8178.815430
8086.531250
8184.409180
7595.522461
7638.448242
7625.595215
7684.800781
7619.705078
7678.931641
7995.507324
8346.619141
8364.325195
7804.869141
8156.516602
8507.587891
8274.282227
8278.494141
8056.050293
8069.434570
7983.676758
8009.862305
7769.987305
7777.067383
7692.807617
7729.958496
7584.183594
8042.426270
7999.291016
8364.207031
8152.456055
8249.610352
8000.557617
8119.358887
7857.540527
8007.530273
7866.918457
7767.917969
7707.226562
8062.001953
7976.039062
8289.089844
8348.324219
8161.762695
8079.729492
8170.225586
8007.454590
8285.466797
8120.701172
8391.098633
8311.512695
8253.130859
8180.671387
8300.448242
8017.317383
8134.022461
8228.059570
8096.757812
8184.746094
7771.526367
7654.849609
7396.064453
7363.212402
7549.683594
7385.470703
7954.701172
8526.046875
8222.122070
8244.742188
7936.177734
8063.472656
8212.178711
7784.172363
7563.146484
7616.721680
7358.300781
7562.238281
7720.175781
7431.393555
7567.806641
7681.086426
7499.166504
7546.909180
7609.019531
7721.361328
7684.891602
7511.807617
7509.906738
7571.628906
7757.822266
7930.865234
8019.235352
7818.148438
7892.641602
8036.831055
8059.532715
8207.124023
7944.955078
7995.356445
7608.648926
7566.750000
7113.039062
7545.359375
7845.938477
7702.838867
7772.643066
7804.944336
7949.931641
8006.437500
7926.725586
7850.005859
7951.527344
7973.412109
8007.292480
7903.826172
7320.722168
7423.019531
7476.201172
7351.785156
7399.224609
7278.875000
7637.528320
7918.360352
8037.570312
7813.558594
7646.615234
7517.336914
7388.432617
7335.473633
7459.823730
7409.185547
7300.363281
7509.774414
7375.164062
7464.272461
7351.816406
7333.562500
7370.565430
7425.205078
7440.924805
7474.227539
7557.165527
7599.007812
7667.315430
7789.971680
7791.322266
7877.087891
7866.844727
7917.530762
7790.976562
7913.970703
7856.887207
7880.374512
7780.456055
7637.500000
7431.688965
7535.270020
7501.153320
7650.453613
7741.752441
7760.134277
7788.494141
8083.116211
7699.117188
7564.146484
7779.388672
7717.829102
8020.525879
7997.360352
7953.760254
8138.352539
8036.872070
7533.690430
7521.687500
7755.784180
7590.279297
7728.384766
7605.690430
7449.754883
7246.021973
7409.130859
7454.852051
7312.482422
7343.355469
7386.882812
7611.414551
7486.763672
7564.090332
7639.197754
7662.066895
7753.053711
7842.175781
7468.029297
7239.424805
7426.258789
7356.848145
7168.802246
7564.505371
7520.091797
7173.588867
7363.051270
7435.722656
7384.907715
7356.857422
7347.042969
7282.083008
7368.798340
7020.524902
7357.210938
7568.936523
7513.100586
7499.334961
7397.079102
7472.665039
7587.079102
7873.211914
7742.316406
7989.606445
7712.618652
7610.433594
7327.315430
7328.581543
7869.399902
7718.390137
7633.939941
7365.103516
7534.606934
7664.718750
7356.418945
7590.481934
7897.032227
7736.095215
7214.243164
7109.736328
7078.354492
7440.121094
7195.371094
7337.573730
7394.582520
7203.594727
7389.416016
7389.553711
7327.494141
```
