## Supplementary material for "Functional connectivity across the human subcortical auditory system using an autoregressive matrix-Gaussian copula graphical model approach with partial correlations": Code: roi-05_mean_ts.txt

```
9389.958984
9016.098633
9105.489258
9160.525391
9392.252930
9253.032227
8943.530273
8950.536133
9321.257812
9067.134766
9157.788086
9083.714844
9011.495117
9209.524414
9133.179688
9108.596680
9041.424805
9101.055664
9131.082031
8961.231445
9207.193359
9175.948242
9069.907227
8984.075195
9190.507812
9126.003906
9186.583008
9304.717773
9158.236328
9149.000977
9254.454102
9090.792969
9269.470703
9258.666992
9073.005859
9002.696289
9146.017578
9135.272461
9056.094727
9214.214844
9044.937500
9055.708984
8719.490234
9067.203125
8906.581055
9077.720703
8993.510742
9032.515625
8946.402344
9007.732422
9079.258789
8987.828125
9173.138672
9094.787109
8918.444336
9238.329102
8918.804688
8596.742188
9163.345703
9084.054688
8844.740234
8824.878906
8499.515625
8661.556641
8687.424805
8606.400391
8835.945312
8875.647461
8552.871094
8742.407227
8657.057617
8937.562500
8951.005859
8631.811523
8832.816406
8769.052734
8721.216797
8776.134766
8858.601562
8871.200195
8743.172852
8719.873047
8898.152344
8916.861328
8773.557617
9001.944336
8997.754883
8938.121094
8902.312500
9044.090820
8865.125977
8999.545898
8745.260742
8867.513672
8948.934570
8817.099609
8783.954102
8899.502930
8967.418945
8560.135742
8763.252930
8648.497070
8592.605469
8630.766602
8767.049805
8544.152344
8737.956055
8702.091797
8712.048828
8941.211914
9025.807617
8861.219727
8704.894531
8764.925781
8824.005859
9042.166016
8701.142578
8805.012695
8911.118164
8963.008789
8839.598633
8738.014648
8865.463867
8915.504883
8906.746094
8844.855469
8769.144531
8716.491211
8590.218750
8794.847656
8723.762695
8743.314453
8738.191406
8803.307617
8826.177734
8855.421875
8788.206055
9005.972656
8842.319336
9027.858398
8865.612305
8487.749023
8770.782227
8745.034180
8856.721680
8863.845703
8910.153320
8894.641602
9046.773438
8675.833984
9040.130859
8846.752930
8977.415039
8997.851562
8966.858398
8838.617188
8795.813477
8802.078125
8787.397461
8813.954102
8876.744141
8778.429688
8943.696289
8979.802734
9001.266602
8736.371094
8902.935547
8791.675781
8730.945312
8927.329102
8588.687500
8971.546875
8745.005859
8868.579102
8868.339844
9123.422852
8843.251953
8688.695312
8950.845703
8869.933594
8849.934570
8957.578125
8755.749023
8735.079102
8674.225586
8860.611328
8793.664062
8861.707031
9108.578125
9121.014648
8953.293945
8999.234375
8976.459961
8743.201172
8845.499023
8718.674805
8935.547852
9016.229492
8926.093750
9047.467773
9003.858398
8746.544922
9033.275391
9205.608398
9261.088867
8807.956055
9213.274414
9416.827148
9294.845703
9172.529297
9251.989258
9399.107422
9175.536133
8949.477539
8839.116211
9007.236328
8785.463867
8828.591797
8710.041992
9011.091797
9156.296875
9105.305664
9168.576172
9140.239258
9101.159180
8789.361328
9038.005859
9038.747070
9216.358398
9124.669922
9226.201172
9225.879883
9300.063477
9226.739258
8900.500000
8997.567383
9141.815430
9070.372070
8964.987305
9402.206055
9079.246094
9023.602539
9052.947266
8971.834961
8986.729492
9072.142578
9070.545898
8979.181641
9032.535156
9334.489258
8872.836914
9145.664062
9257.048828
8941.176758
9051.791016
8939.916992
9150.025391
9004.833008
9258.889648
9088.160156
9122.990234
8978.057617
9246.672852
8944.786133
9271.325195
9358.627930
9361.673828
9323.174805
9114.066406
9170.493164
9244.190430
9251.121094
8920.745117
8955.972656
9169.913086
9183.761719
9326.046875
9057.039062
9178.174805
9043.803711
9042.506836
8931.793945
9126.027344
8909.085938
8835.694336
9040.116211
9093.193359
9064.331055
9025.118164
8713.916016
9300.002930
8918.165039
9172.499023
9154.109375
9194.082031
9091.854492
9040.382812
9185.883789
9114.025391
8916.367188
9047.958984
9093.505859
8934.069336
9084.398438
9021.167969
9176.220703
9049.260742
9384.473633
9243.477539
9020.702148
8980.171875
8770.801758
8901.880859
8721.397461
8692.885742
8947.983398
8688.791992
8894.328125
9143.352539
8826.585938
8933.952148
8993.028320
8934.247070
8743.048828
8964.963867
9245.374023
8881.571289
9115.192383
9154.553711
9187.987305
9125.802734
9101.214844
9009.409180
8902.062500
8964.000977
8981.882812
9124.838867
8907.535156
9017.549805
9158.699219
9028.576172
8853.451172
8957.146484
9195.781250
9187.320312
8673.842773
8835.688477
9159.811523
9089.771484
9127.063477
9016.846680
8963.075195
8795.603516
9028.786133
8825.325195
8993.458008
9067.286133
9074.980469
8948.566406
9204.124023
9204.226562
9070.129883
8864.558594
8903.625000
8999.447266
8961.430664
9113.400391
9106.787109
8804.628906
9160.122070
9050.350586
9214.576172
9252.790039
9197.829102
9244.109375
9229.459961
9007.461914
9348.560547
8880.735352
8779.936523
8998.066406
9216.208008
8833.896484
9125.626953
9084.876953
9027.014648
9271.125977
8768.686523
9132.148438
9102.072266
8859.005859
8978.753906
8945.312500
8933.178711
8914.923828
9151.370117
9258.171875
9136.445312
9015.093750
9184.037109
9176.206055
9010.952148
9033.960938
9008.849609
9244.842773
8825.845703
9153.909180
9237.037109
8795.349609
8863.175781
9348.267578
8986.766602
9169.098633
9279.846680
9146.482422
9108.649414
8854.369141
8845.276367
9206.122070
9104.473633
9138.452148
9153.867188
9079.335938
8755.962891
8983.907227
9085.443359
9251.532227
8908.380859
9015.908203
9079.140625
8986.671875
8982.503906
8901.828125
9058.886719
8949.545898
9044.868164
8952.598633
9045.256836
9092.640625
8854.626953
9080.619141
8960.904297
9178.959961
8916.817383
9004.027344
9094.325195
9203.451172
9262.064453
8960.889648
9108.489258
9039.301758
9179.847656
8754.132812
9024.220703
9309.646484
9223.573242
9176.564453
9177.426758
8998.097656
9135.218750
8968.855469
9147.435547
8950.234375
9131.179688
9298.771484
9114.996094
8878.660156
8858.720703
8969.902344
9052.462891
9008.395508
9012.367188
9000.283203
9030.525391
9163.894531
9079.808594
9086.197266
9131.132812
8937.986328
9035.711914
9227.643555
9048.267578
8885.625000
9059.690430
9180.869141
8941.903320
9133.068359
8758.239258
8845.040039
8999.702148
9211.980469
9017.615234
9045.487305
9139.903320
9065.897461
9279.045898
8928.088867
9094.008789
8890.423828
9126.182617
9091.607422
8914.403320
8970.047852
9303.249023
9017.945312
8905.378906
8955.539062
9124.386719
9182.603516
9045.401367
8977.633789
9021.446289
9265.186523
9091.900391
9042.902344
8835.520508
9122.402344
8954.357422
8966.847656
9150.117188
8820.143555
9073.001953
9083.776367
9007.570312
8760.838867
8994.540039
9169.870117
9184.338867
9119.266602
9155.672852
9105.027344
9240.664062
9036.255859
8894.118164
8853.573242
9044.630859
9197.683594
8893.148438
8872.819336
9189.783203
8913.292969
8893.544922
8907.426758
9227.815430
9383.955078
9274.680664
9139.727539
9226.900391
9240.338867
8868.739258
9091.132812
8953.760742
8841.257812
9129.357422
9163.363281
9027.594727
9061.050781
8946.967773
9138.333008
9067.813477
9181.329102
9103.589844
9194.056641
9014.099609
9119.894531
9238.168945
9140.813477
9008.878906
8918.541016
9185.773438
8958.745117
8988.722656
8920.246094
9467.181641
8724.563477
8115.498047
9161.270508
9104.320312
9302.427734
8822.235352
8623.416016
8903.929688
8983.711914
8956.619141
8784.796875
8657.681641
8925.840820
9091.067383
8967.616211
8780.852539
8984.991211
8925.580078
8870.596680
9014.208008
9026.351562
9061.940430
8913.669922
9111.650391
9109.590820
8995.145508
9085.711914
8927.282227
8891.686523
8988.165039
9048.935547
9032.637695
9165.728516
9257.815430
9023.364258
8998.031250
9093.341797
9143.760742
9077.923828
8810.734375
9066.041992
9161.476562
9110.277344
9006.536133
9032.358398
8988.737305
9096.972656
8676.685547
8966.737305
9147.309570
8964.153320
9086.584961
9035.664062
8616.539062
8746.145508
9072.083984
8731.219727
8650.408203
8896.060547
9089.924805
8943.694336
8750.840820
8765.689453
8646.512695
8686.327148
8801.047852
9085.071289
8896.125977
8930.447266
8847.052734
8943.662109
8970.721680
8994.006836
8448.833984
8691.721680
8655.164062
8563.693359
8913.277344
8821.802734
8768.541016
8895.258789
8806.026367
8686.823242
8772.504883
8882.969727
8518.372070
8835.699219
8620.752930
8658.561523
8986.267578
8833.018555
8993.441406
8893.029297
8844.023438
9165.605469
8999.949219
8907.705078
8708.890625
8872.376953
9425.961914
8719.723633
8846.733398
9351.594727
9054.702148
8940.182617
8929.241211
9034.082031
8912.384766
8618.090820
8736.468750
8968.752930
9204.230469
9082.418945
8987.251953
9112.060547
8860.708008
8748.679688
8932.560547
8939.583008
8801.300781
8970.236328
9019.225586
8908.118164
8919.845703
9046.865234
8877.789062
9107.110352
9034.550781
8967.275391
8824.501953
8996.020508
9041.325195
9052.208008
9022.855469
8840.075195
9112.866211
8961.814453
9080.649414
8921.863281
9086.139648
9039.251953
8733.609375
8754.738281
8956.424805
9080.515625
8855.839844
9217.833984
8989.716797
9038.131836
9062.976562
9158.031250
8819.276367
9023.488281
9027.661133
9021.577148
8679.813477
8740.369141
8892.432617
8998.739258
9052.255859
9214.440430
9006.595703
9133.362305
9313.972656
8887.906250
8931.908203
9107.765625
9004.083008
9064.142578
9003.768555
9229.928711
8971.649414
8683.641602
9030.110352
9006.601562
8855.585938
9072.764648
8807.281250
8935.387695
8986.612305
9023.071289
8858.664062
8859.054688
8946.459961
8935.741211
9096.643555
9092.783203
9031.169922
9198.741211
9042.928711
8943.932617
8910.923828
9094.549805
9104.676758
8892.075195
8789.648438
8977.769531
9023.360352
8765.548828
9217.555664
8806.893555
8764.512695
9004.415039
8515.083008
9065.833984
9178.213867
9170.921875
9014.630859
8991.700195
9217.566406
8941.490234
9033.402344
9325.791016
9228.452148
9114.617188
9185.772461
9097.960938
9267.453125
9175.468750
9144.230469
9295.493164
9194.093750
9275.495117
8983.780273
9224.349609
9674.226562
9585.820312
9231.190430
9462.363281
9504.092773
9567.853516
9073.084961
9270.446289
9481.464844
9459.681641
9291.908203
9384.589844
9340.958008
9041.166992
9213.158203
9386.281250
9189.955078
9514.487305
9331.067383
9274.733398
9218.287109
9009.340820
9124.738281
9226.809570
9267.880859
9263.141602
8963.885742
9022.956055
8898.516602
9178.129883
9349.074219
9406.257812
9068.135742
9277.024414
9285.541016
9500.894531
9451.393555
9366.617188
9484.675781
9377.147461
9296.017578
9096.583984
9167.473633
9260.850586
9177.512695
9241.269531
9065.412109
9290.809570
9238.793945
8909.552734
9221.546875
9043.225586
9367.818359
9396.391602
9133.874023
9410.491211
9184.718750
9352.525391
9261.593750
9519.866211
9379.554688
9381.643555
9357.735352
9356.464844
9239.739258
9307.362305
9235.347656
9224.271484
9202.613281
9375.483398
9129.541016
9082.233398
9133.564453
8973.628906
9102.221680
9187.872070
8960.936523
9291.283203
9051.235352
9083.971680
9221.686523
9182.270508
9176.586914
9476.059570
9223.904297
9346.965820
9307.041016
9455.213867
9177.858398
9137.154297
9293.417969
9307.663086
9142.620117
9207.547852
9025.606445
9070.834961
9357.690430
9070.958008
9153.566406
9017.923828
9066.138672
```
