## Supplementary material for "Functional connectivity across the human subcortical auditory system using an autoregressive matrix-Gaussian copula graphical model approach with partial correlations": Code: roi-06_mean_ts.txt

```
9885.708984
9581.553711
9628.231445
9764.990234
9690.725586
9633.112305
9405.131836
9683.743164
9715.017578
9756.287109
9485.226562
9549.041016
9355.707031
9548.738281
9531.029297
9544.333984
9916.057617
9736.708984
9758.927734
9577.630859
9668.283203
9684.814453
9735.827148
9670.938477
9702.041992
9534.970703
9622.748047
9667.768555
9563.918945
9686.526367
9690.443359
9907.700195
9785.578125
9632.084961
9593.255859
9705.416016
9488.350586
9604.800781
9504.916016
9627.935547
9579.886719
9598.805664
9716.796875
9694.348633
9748.518555
9713.953125
9669.733398
9462.678711
9360.845703
9430.542969
9459.624023
9521.712891
9631.103516
9838.673828
9703.141602
9604.092773
9673.556641
9456.963867
9522.338867
9461.991211
9185.518555
9175.072266
9131.157227
9394.880859
9528.658203
9508.109375
9436.495117
9553.406250
9398.604492
9446.689453
9529.741211
9501.425781
9415.932617
9224.313477
9331.005859
9354.746094
9358.117188
9412.326172
9518.133789
9256.050781
9355.533203
9496.412109
9467.300781
9421.496094
9383.314453
9466.584961
9305.328125
9240.656250
9415.888672
9602.654297
9450.756836
9464.688477
9538.916992
9488.072266
9267.864258
9041.034180
9185.607422
9337.041016
9368.525391
9423.334961
9475.622070
9309.113281
9322.392578
9388.045898
9237.019531
9195.371094
9587.230469
9502.582031
9422.845703
9295.336914
9358.609375
9299.589844
9411.498047
9177.881836
9395.246094
9461.729492
9622.140625
9718.916016
9443.341797
9437.975586
9249.801758
9460.632812
9581.484375
9562.874023
9559.269531
9446.570312
9340.458984
9499.452148
9353.730469
9230.097656
9168.900391
9407.768555
9591.673828
9544.067383
9411.181641
9736.401367
9602.887695
9667.464844
9591.779297
9533.925781
9549.006836
9407.062500
9732.066406
9707.397461
9722.589844
9540.212891
9555.083008
9535.458008
9556.810547
9535.671875
9644.572266
9818.312500
10014.503906
9766.917969
9579.166016
9413.263672
9537.402344
9456.722656
9407.531250
9574.520508
9584.912109
9479.689453
9737.762695
9548.919922
9528.269531
9553.519531
9582.899414
9581.105469
9370.262695
9323.851562
9463.794922
9334.026367
9520.265625
9649.716797
9537.969727
9648.988281
9731.304688
9737.225586
9735.596680
9443.992188
9532.118164
9420.404297
9335.140625
9212.245117
9390.637695
9413.570312
9422.179688
9360.800781
9488.490234
9296.595703
9360.834961
9430.474609
9724.526367
9686.160156
9767.941406
9694.027344
9680.094727
9637.786133
9498.294922
9526.300781
9546.797852
9689.593750
9715.248047
9754.451172
9472.439453
9518.149414
9959.301758
9790.214844
9830.294922
10003.228516
9797.087891
9680.724609
9689.455078
9567.547852
9486.063477
9794.097656
9713.431641
9486.126953
9481.542969
9831.036133
9899.978516
9672.273438
9670.548828
9621.036133
9529.351562
9688.304688
9695.713867
9395.088867
9546.175781
9492.594727
9631.899414
9515.301758
9611.723633
9687.714844
9610.810547
9724.676758
9785.105469
9603.169922
9668.589844
9401.720703
9703.201172
9516.099609
9590.327148
9503.556641
9436.139648
9794.348633
9820.267578
9670.490234
9558.100586
9803.887695
9833.885742
9447.115234
9616.500000
9670.888672
9492.103516
9552.564453
9380.232422
9588.091797
9460.185547
9578.355469
9526.783203
9795.804688
9781.103516
9889.061523
9720.701172
9782.060547
9816.014648
9843.298828
9815.777344
9738.875000
9734.521484
9683.390625
9735.632812
9562.295898
9833.954102
9988.653320
9919.201172
9868.576172
9703.802734
9754.067383
9602.916992
9703.908203
9825.672852
9842.697266
9834.921875
9917.450195
9884.894531
9820.516602
9518.166992
9566.212891
9413.675781
9580.883789
9486.281250
9825.291016
9739.423828
9736.199219
9612.568359
9586.839844
9571.005859
9477.753906
9465.395508
9511.027344
9500.167969
9623.115234
9650.062500
9734.058594
9656.628906
9794.578125
9480.413086
9637.947266
9853.269531
9831.473633
9908.187500
9872.944336
9939.308594
9992.662109
9897.503906
9753.993164
9732.032227
9740.478516
9718.010742
9840.745117
9667.935547
9691.718750
9444.678711
9404.589844
9625.638672
9912.341797
9932.708008
9936.771484
9493.579102
9476.958984
9508.107422
9469.339844
9574.065430
9517.423828
9865.998047
10074.568359
9899.601562
10029.194336
10035.702148
9979.184570
10173.902344
10031.105469
9808.539062
9819.199219
9927.708008
9851.081055
10144.887695
9974.984375
10082.407227
10013.259766
9960.687500
9958.456055
9867.752930
9880.692383
10148.875000
10198.840820
9998.136719
9751.085938
9791.898438
9666.642578
9846.816406
9880.982422
10151.749023
10015.326172
9807.185547
9884.063477
9852.574219
9829.876953
9756.219727
9827.298828
9626.376953
9706.042969
9648.769531
9576.683594
9756.640625
10266.611328
10220.209961
10128.223633
9811.473633
9654.891602
9687.580078
9631.015625
9781.647461
9791.719727
9990.264648
10185.541016
10088.760742
9999.060547
10173.353516
9808.935547
9649.317383
9663.567383
9758.849609
10101.625000
9767.841797
9887.403320
9813.632812
9813.376953
9738.736328
10012.333984
9674.807617
9850.631836
9663.710938
9852.793945
9671.243164
9579.782227
9555.683594
9780.402344
9916.030273
9747.875000
9854.746094
9816.791992
9832.618164
9931.750000
9936.935547
9903.841797
10024.537109
10164.553711
10038.447266
9964.482422
9982.576172
9733.679688
9822.578125
10074.517578
9987.068359
9964.126953
10037.277344
10106.629883
9872.535156
9877.338867
9639.889648
9978.028320
9780.805664
9845.885742
9735.650391
9644.482422
9585.874023
9863.330078
9882.566406
9794.695312
9848.775391
9855.384766
9902.406250
9971.080078
9791.157227
9669.732422
9665.398438
9793.185547
9724.996094
9924.849609
10052.178711
9884.342773
9917.860352
9831.616211
9925.773438
9810.745117
9799.455078
9699.489258
9722.829102
9993.427734
9934.820312
9957.520508
9843.328125
9972.115234
10008.309570
9988.152344
9898.935547
10144.153320
10079.906250
9832.608398
9807.440430
9954.134766
10047.757812
9944.243164
9925.688477
9684.072266
9822.312500
9952.716797
9646.130859
9652.237305
9748.985352
9990.217773
9754.643555
9745.434570
9994.087891
9859.349609
9758.514648
9563.268555
9590.604492
9739.519531
9847.465820
9853.603516
9784.441406
9683.259766
9665.446289
9647.544922
9609.411133
9656.828125
9854.210938
10010.683594
9740.677734
9616.366211
9745.863281
9601.454102
9610.798828
9748.072266
9970.623047
10113.402344
9873.056641
9845.386719
9586.112305
9940.126953
9440.287109
9683.708984
9635.522461
9539.926758
9617.968750
9528.585938
9589.601562
9657.472656
9838.392578
9838.191406
9693.482422
9699.226562
9700.873047
9840.398438
9765.169922
9814.242188
9898.948242
9952.878906
9988.344727
9855.631836
9810.191406
9910.410156
9742.547852
9551.158203
9440.912109
9793.324219
9970.612305
9797.286133
9928.330078
9815.595703
9838.919922
10056.456055
10130.994141
9905.818359
9819.781250
9803.257812
9904.581055
9812.083008
9629.039062
9756.144531
10075.027344
9958.707031
9902.224609
9846.290039
9844.090820
10031.015625
9765.699219
9875.143555
9849.427734
9556.329102
9782.123047
9943.072266
9768.483398
9647.209961
9695.975586
9881.220703
10042.203125
9970.478516
9804.671875
10040.461914
10016.726562
9561.489258
9993.313477
9861.705078
9523.689453
9852.265625
9430.340820
9859.011719
9693.835938
9639.568359
9334.236328
9430.282227
9200.246094
9306.068359
9661.521484
9714.418945
9634.132812
9690.125977
9628.446289
9484.369141
9616.265625
9587.869141
9487.737305
9593.437500
9674.251953
9892.976562
9759.558594
9804.413086
9835.607422
9985.284180
9792.175781
9840.884766
10014.542969
9646.678711
9608.769531
9737.375000
9745.211914
9833.025391
9840.998047
9842.276367
9932.930664
9926.041992
9910.837891
9777.687500
9752.197266
9663.456055
9604.277344
9508.552734
9514.697266
9452.044922
9644.447266
9706.874023
9821.317383
9626.558594
9459.731445
9449.069336
9636.005859
9583.601562
9490.687500
9590.726562
9445.518555
9535.981445
9823.057617
9621.333984
9400.727539
9443.665039
9544.006836
9656.078125
9652.167969
9743.621094
9612.417969
9852.874023
9858.390625
9663.574219
9692.783203
9551.054688
9552.834961
9304.453125
9395.325195
9273.738281
9408.814453
9334.852539
9155.166016
9369.004883
9266.803711
9426.702148
9470.294922
9410.711914
9527.521484
9590.244141
9607.801758
9527.633789
9616.333984
9979.791992
9958.268555
9806.097656
9805.871094
9815.881836
10199.911133
9757.904297
9965.547852
10004.818359
10241.630859
9920.167969
9930.636719
9568.685547
9531.750000
9454.472656
9511.538086
9710.054688
9600.606445
9773.013672
9773.555664
9829.545898
9948.172852
9661.867188
9858.925781
9863.034180
9707.201172
9497.067383
9688.610352
9576.851562
9697.847656
9642.646484
9737.114258
9641.246094
9555.467773
9529.222656
9799.951172
9686.094727
9630.603516
9600.043945
9786.803711
9689.716797
9615.378906
9649.386719
9717.710938
9655.422852
9437.177734
9669.746094
9891.134766
9502.482422
9507.694336
9499.049805
9545.715820
9473.453125
9373.688477
9463.400391
9919.094727
9884.096680
10120.615234
9812.466797
9745.887695
9874.250000
9790.586914
9575.631836
9591.782227
9537.166992
9503.056641
9534.418945
9655.933594
9556.973633
9546.694336
9456.589844
9540.109375
9486.661133
9704.491211
9643.802734
9583.730469
9466.503906
9534.660156
9496.454102
9548.322266
9647.501953
9601.058594
9737.516602
9727.084961
9674.046875
9714.255859
9750.388672
9677.147461
9897.466797
9516.505859
9518.724609
9394.463867
9470.710938
9652.873047
9615.925781
9649.688477
9870.605469
9762.951172
9848.203125
9734.030273
9549.906250
9590.824219
9592.030273
9546.438477
9300.924805
9719.942383
9735.330078
9376.539062
9966.906250
9749.123047
9726.351562
10026.668945
9876.366211
9818.208984
9799.115234
9666.523438
9598.148438
9454.396484
9348.221680
9524.408203
9272.027344
9219.002930
9294.265625
9406.952148
9380.361328
9169.662109
9397.679688
9448.863281
9513.867188
9257.173828
9314.145508
9385.379883
9378.449219
9603.350586
9604.067383
9412.662109
9605.696289
9670.966797
9732.167969
9622.275391
9633.996094
9667.607422
9497.484375
9558.962891
9450.085938
9588.501953
9473.955078
9586.015625
9621.839844
9713.890625
9821.564453
9865.401367
10067.641602
9778.889648
9954.495117
9644.813477
9901.382812
9753.819336
9773.791992
9718.509766
9719.866211
9526.779297
9551.273438
9316.857422
9389.648438
9459.744141
9489.877930
9697.162109
9838.907227
9693.884766
9727.833984
9700.124023
9503.583984
9708.367188
9587.348633
9548.644531
9755.010742
9702.613281
9674.847656
9944.706055
9828.381836
9652.379883
9534.351562
9434.256836
9678.552734
9622.882812
9633.500977
9679.461914
9764.884766
9556.617188
9823.437500
9510.609375
9432.557617
9490.339844
9587.355469
9617.919922
9506.582031
9501.997070
9663.459961
9559.152344
9593.539062
9686.574219
9692.310547
9851.754883
9885.788086
9833.357422
9688.328125
9938.503906
9884.788086
9777.793945
9663.432617
9677.389648
9804.718750
9808.792969
9660.054688
9444.627930
9406.845703
9691.478516
9489.380859
9800.210938
9978.850586
9595.000000
9601.798828
9502.534180
9233.703125
9373.164062
9696.224609
9492.289062
9696.436523
9552.828125
9559.587891
9643.313477
9480.752930
```
