## Supplementary material for "Functional connectivity across the human subcortical auditory system using an autoregressive matrix-Gaussian copula graphical model approach with partial correlations": Code: roi-07_mean_ts.txt

```
9884.829102
9776.343750
9911.922852
9777.625000
9633.232422
9735.910156
9618.503906
9816.208984
9839.191406
9639.372070
9579.190430
9541.167969
9717.457031
9522.329102
9795.732422
9842.839844
9806.483398
9899.583984
9829.054688
9786.030273
9761.611328
9742.006836
9834.947266
9714.140625
9732.282227
9653.011719
9713.978516
9708.088867
9642.824219
9716.717773
9764.972656
9804.446289
9774.535156
9813.150391
9798.217773
9783.563477
9886.002930
9770.029297
9852.189453
9682.722656
9824.244141
9907.447266
9959.915039
9855.296875
9754.332031
9761.827148
9809.261719
9756.998047
9764.471680
9802.410156
9581.363281
9718.679688
9713.347656
10076.520508
9990.340820
9566.001953
9744.894531
9826.155273
9637.214844
9803.040039
9749.357422
9601.859375
9816.454102
9726.433594
9846.990234
9842.923828
9707.857422
9710.237305
9735.351562
9578.354492
9776.981445
9725.622070
9759.986328
9771.159180
9832.578125
9621.868164
9778.379883
9830.737305
9776.151367
9785.856445
9768.071289
9794.785156
9780.983398
9748.576172
9735.262695
9677.118164
9688.128906
9612.280273
9811.741211
9787.276367
9977.299805
9820.643555
9775.649414
9715.918945
9670.616211
9769.211914
9741.883789
9874.000977
9922.820312
9837.489258
9796.204102
9699.112305
9732.349609
9649.460938
9775.089844
9740.537109
9941.790039
9787.708008
9814.799805
9942.761719
9997.672852
9783.826172
9868.711914
9761.223633
9832.524414
9903.172852
9981.610352
9920.743164
9756.321289
9853.275391
9805.878906
9712.475586
9605.371094
9710.977539
9725.245117
9763.308594
9865.750977
9894.702148
9830.973633
9713.478516
9766.594727
9778.577148
9719.943359
9908.912109
9777.613281
9650.562500
9934.192383
9688.063477
9720.398438
9832.836914
9851.203125
9672.829102
9909.052734
9939.944336
9851.111328
9850.063477
9838.485352
9513.291992
9713.717773
9833.180664
9929.936523
9831.864258
9907.202148
9887.204102
9732.686523
9878.891602
9890.785156
9620.536133
9713.209961
9725.358398
9737.622070
9776.568359
9841.196289
10023.101562
9831.993164
9649.138672
9689.133789
9570.474609
9571.138672
9682.841797
9731.057617
9758.511719
9742.999023
10017.531250
9816.256836
9699.628906
9860.290039
9899.210938
9751.503906
9836.664062
9917.494141
9765.428711
9561.790039
9665.008789
9666.442383
9916.832031
9727.735352
9544.625000
9763.686523
9745.518555
9728.762695
9594.759766
9746.155273
9964.878906
9909.040039
9803.889648
9556.163086
9654.717773
9638.983398
9689.951172
9699.461914
9812.812500
9788.677734
9655.592773
9866.953125
9463.980469
10009.058594
9878.058594
9912.375977
9853.444336
9839.613281
9808.530273
9735.718750
9712.560547
9870.384766
9710.211914
9913.300781
9873.321289
9625.726562
9640.564453
9902.366211
9768.566406
9788.540039
9647.140625
9761.697266
9642.032227
9567.924805
9661.389648
9765.430664
9871.782227
9688.016602
9633.626953
9734.910156
9826.612305
9810.201172
9668.924805
9777.241211
9644.254883
9745.836914
9699.956055
9698.406250
9633.369141
9675.620117
9760.403320
9605.313477
9861.472656
9764.623047
9708.632812
9773.501953
9898.733398
9871.972656
9742.458008
9768.222656
9775.053711
9767.980469
9766.746094
9733.005859
9762.431641
9696.631836
9795.606445
9797.363281
9726.428711
9847.598633
10078.066406
9913.005859
9759.887695
9622.968750
9736.473633
9764.324219
9648.731445
9683.514648
9766.923828
9633.456055
9697.800781
9926.604492
9982.094727
9755.497070
9629.245117
9726.408203
9735.759766
9716.156250
9648.524414
9850.359375
9761.957031
9808.690430
9931.523438
9895.611328
9805.946289
9856.134766
9749.297852
9656.665039
9772.896484
9944.497070
9717.763672
9823.155273
9723.209961
9774.885742
9759.116211
9693.703125
9761.362305
9755.389648
9773.743164
9664.151367
9643.443359
9618.904297
9614.907227
9736.428711
9648.143555
9799.589844
9707.113281
9779.255859
9957.428711
9924.937500
9861.923828
9955.396484
9911.828125
9774.647461
9711.269531
9904.171875
9867.665039
9687.244141
9916.708008
9698.449219
9632.828125
9508.869141
9608.641602
9656.873047
9685.657227
9644.865234
9787.829102
9732.792969
9574.144531
9834.031250
9776.574219
9525.391602
9615.821289
9880.175781
9900.891602
10042.186523
9948.066406
9907.468750
9982.107422
9947.608398
9950.448242
9842.573242
9875.083984
9978.178711
9891.936523
10035.795898
9926.667969
10014.251953
9939.899414
9951.332031
9988.328125
9984.356445
9834.329102
10049.185547
9917.816406
9784.321289
9721.795898
9747.966797
9977.473633
9751.170898
9967.344727
10068.285156
9779.651367
9709.374023
9748.264648
9767.153320
9778.141602
9634.827148
9635.113281
9735.937500
9768.369141
9847.976562
9595.908203
9864.038086
9786.959961
9868.008789
9979.640625
9762.405273
9770.088867
9812.068359
9928.605469
9882.521484
9892.366211
9940.019531
9822.474609
9815.076172
9755.402344
9868.371094
9707.862305
9712.844727
9536.512695
9667.576172
9791.605469
9680.303711
9760.253906
9800.860352
9660.235352
9742.066406
9601.139648
9822.074219
9687.297852
9742.824219
9803.360352
9707.139648
9563.022461
9753.204102
9589.817383
9819.049805
9720.514648
9843.135742
9830.053711
9763.217773
9648.452148
9917.769531
9736.290039
9868.703125
9787.013672
9687.071289
9786.367188
9783.313477
9768.563477
9748.109375
9854.892578
9966.469727
9996.799805
10139.785156
9912.608398
9813.771484
9754.326172
9596.125000
9702.144531
9623.814453
9726.436523
9736.959961
9611.821289
9660.827148
9619.705078
9693.347656
9767.586914
9804.627930
9624.769531
9706.103516
9655.358398
9676.375977
9682.207031
9568.468750
9600.740234
9620.036133
9761.057617
9692.207031
9683.755859
9532.534180
9842.807617
9903.105469
9882.715820
9779.234375
9872.480469
9778.286133
9840.772461
9866.456055
9810.525391
9724.121094
9680.961914
9820.999023
9821.960938
9885.542969
9967.458984
9790.185547
9775.697266
9884.597656
9785.988281
9655.306641
9705.666992
9759.016602
9593.279297
9599.628906
9724.476562
9727.668945
9578.252930
9648.203125
9817.765625
9637.458984
9717.461914
9770.217773
9869.196289
9666.996094
9684.999023
9727.373047
9718.589844
9692.519531
9735.164062
9632.233398
9730.858398
9724.660156
9855.233398
9716.259766
9869.319336
9797.143555
9934.894531
9677.544922
9850.782227
9794.496094
9842.806641
9784.991211
9850.476562
9771.535156
9723.535156
9838.249023
9762.975586
9607.843750
9711.472656
9653.047852
9746.647461
9657.431641
9670.430664
9563.750977
9695.011719
9853.305664
9739.621094
9828.657227
9826.543945
9913.125977
9731.200195
9778.116211
9905.483398
9736.761719
9849.541016
9899.733398
9864.311523
9809.062500
9660.862305
9769.131836
9820.211914
9783.336914
9775.774414
9489.420898
9727.229492
9884.460938
9704.178711
9662.897461
9959.226562
9874.796875
9913.638672
9859.568359
9756.000977
9794.417969
9656.145508
9666.655273
9748.266602
9612.111328
9760.088867
9860.355469
9819.377930
9957.991211
9716.705078
9745.281250
9878.993164
9561.041992
9615.878906
9756.709961
9623.756836
9596.320312
9771.498047
9699.509766
9498.913086
9719.850586
9691.241211
9528.373047
9753.530273
9623.507812
9643.975586
9644.750977
9924.398438
9783.219727
9818.394531
9948.810547
9734.955078
9764.334961
9937.290039
9847.039062
9517.822266
9498.322266
9624.616211
9679.214844
9368.708008
9338.752930
9492.674805
9345.563477
9469.661133
9316.411133
9224.188477
9260.996094
9405.559570
9300.944336
9174.538086
9505.820312
9716.250977
9541.639648
9544.209961
9576.255859
9538.695312
9540.903320
9777.592773
9682.178711
9525.732422
9484.825195
9733.218750
9728.909180
9895.335938
9798.519531
9683.352539
9718.175781
9831.448242
9805.855469
9614.277344
9614.379883
9607.850586
9470.013672
9580.885742
9626.988281
9529.750977
9504.040039
9733.944336
9679.824219
9520.435547
9499.421875
9416.230469
9346.427734
9431.591797
9451.168945
9448.626953
9473.047852
9460.324219
9405.227539
9372.815430
9557.839844
9589.132812
9468.437500
9475.071289
9736.533203
9586.006836
9634.092773
9477.136719
9541.307617
9553.092773
9467.609375
9375.964844
9439.425781
9389.031250
9360.002930
9454.458984
9411.630859
9365.975586
9299.066406
9332.464844
9409.948242
9468.431641
9561.915039
9553.024414
9505.148438
9427.764648
9657.170898
9551.636719
9599.604492
9480.708984
9700.607422
9870.743164
9847.834961
9880.149414
9783.415039
9643.287109
9924.611328
10107.046875
9871.480469
9828.066406
9767.469727
9823.264648
9477.211914
9562.082031
9571.540039
9653.592773
10145.156250
10429.215820
10026.183594
9833.114258
9741.371094
9656.163086
9734.373047
9675.229492
9644.066406
9424.250977
9384.894531
9404.441406
9373.032227
9454.251953
9624.940430
9542.291016
9447.336914
9383.959961
9483.930664
9637.112305
9523.399414
9659.660156
9689.821289
9800.204102
9541.458984
9529.333008
9511.005859
9508.603516
9494.743164
9661.295898
9751.832031
9703.527344
9391.154297
9554.250000
9317.185547
9289.863281
9195.893555
9637.257812
9635.814453
9944.105469
9780.451172
9834.681641
9726.960938
9606.750977
9663.264648
9630.910156
9465.902344
9396.351562
9311.074219
9429.857422
9556.078125
9657.454102
9526.774414
9362.026367
9514.756836
9418.780273
9442.718750
9626.971680
9493.913086
9508.267578
9555.635742
9512.049805
9432.188477
9751.285156
9681.856445
9566.777344
9676.378906
9698.569336
9507.839844
9707.365234
9677.984375
9738.250977
9467.152344
9505.746094
9455.883789
9493.647461
9478.830078
9635.660156
9653.037109
9622.783203
9670.400391
9781.717773
9597.310547
9602.993164
9571.083008
9564.740234
9566.488281
9532.012695
9507.487305
9807.829102
9709.242188
10129.944336
10220.725586
9552.847656
10143.955078
9902.187500
9684.161133
9617.547852
9549.567383
9446.295898
9237.595703
9312.238281
9207.176758
9498.428711
9338.234375
9321.727539
9323.236328
9329.325195
9261.010742
9391.392578
9255.318359
9483.801758
9255.274414
9366.910156
9330.341797
9468.922852
9398.837891
9649.391602
9497.307617
9707.713867
9949.625977
9845.158203
9776.125977
9728.586914
9660.639648
9631.891602
9499.814453
9416.721680
9494.227539
9545.795898
9775.561523
9834.842773
9952.977539
9750.860352
9848.911133
9815.936523
9669.578125
9686.886719
9815.551758
9643.340820
9708.469727
9682.714844
9827.936523
9695.714844
9718.727539
9447.749023
9518.289062
9431.591797
9444.415039
9608.736328
9638.464844
9746.290039
9666.451172
9643.082031
9597.183594
9702.366211
9594.547852
9562.379883
9583.512695
9619.691406
9490.437500
9612.849609
9825.033203
9748.280273
9655.483398
9596.196289
9597.985352
9316.137695
9466.247070
9608.041992
9794.816406
9540.262695
9617.041016
9807.298828
9509.696289
9664.305664
9476.649414
9488.277344
9685.145508
9741.983398
9565.403320
9626.430664
9673.185547
9595.183594
9543.277344
9802.617188
9795.498047
9762.328125
9643.696289
9870.020508
9772.400391
9917.753906
10048.434570
9678.167969
9513.957031
9742.588867
9682.485352
9688.056641
9557.579102
9518.452148
9768.030273
9686.411133
9809.592773
9794.266602
9690.528320
9415.049805
9471.796875
9488.189453
9334.363281
9408.236328
9382.988281
9546.975586
9489.457031
9482.037109
9386.123047
9490.069336
```
