## Supplementary material for "Functional connectivity across the human subcortical auditory system using an autoregressive matrix-Gaussian copula graphical model approach with partial correlations": Code: roi-08_mean_ts.txt

```
10576.293945
10506.516602
10445.373047
10490.826172
10265.774414
10286.645508
10370.854492
10381.808594
10427.030273
10320.556641
10590.096680
10562.543945
10447.680664
10350.730469
10285.927734
10302.363281
10258.708984
10348.051758
10175.263672
10335.360352
10265.226562
10307.376953
10256.156250
10341.964844
10457.135742
10426.904297
10414.039062
10539.585938
10356.895508
10272.153320
10366.758789
10382.472656
10370.081055
10339.420898
10341.449219
10280.724609
10327.494141
10622.565430
10454.509766
10406.660156
10215.778320
10258.778320
10262.069336
10318.487305
10283.691406
10192.332031
10299.073242
10342.167969
10414.878906
10492.702148
10548.986328
10283.434570
10343.685547
10317.941406
10363.884766
10280.541992
10240.556641
10214.940430
10330.274414
10439.568359
10349.731445
10432.417969
10265.221680
10055.363281
10231.244141
10286.835938
10293.950195
10193.289062
10261.124023
10135.289062
10130.486328
10235.240234
10247.279297
10082.610352
10263.814453
10355.550781
10410.616211
10338.969727
10368.708008
10421.208984
10379.459961
10432.874023
10374.646484
10412.866211
10384.017578
10367.697266
10387.746094
10196.866211
10298.216797
10249.123047
10295.592773
10253.991211
10165.044922
10441.654297
10271.167969
10212.940430
10071.663086
10310.923828
10260.511719
10133.777344
10222.399414
10345.438477
10293.005859
10254.481445
10292.154297
10122.343750
10285.782227
10252.393555
10181.615234
10236.857422
10326.875000
10422.447266
10539.676758
10373.302734
10115.025391
10345.490234
10355.989258
10266.020508
10382.210938
10377.837891
10449.371094
10647.602539
10550.044922
10390.148438
10262.360352
10338.423828
10338.446289
10332.418945
10316.028320
10385.399414
10610.663086
10342.534180
10390.625000
10381.090820
10387.248047
10374.730469
10249.376953
10246.436523
10421.413086
10654.517578
10589.760742
10301.610352
10264.886719
10466.233398
10433.708984
10285.773438
10323.081055
10324.055664
10506.413086
10563.584961
10405.854492
10471.982422
10389.367188
10187.094727
10462.699219
10400.371094
10454.139648
10576.193359
10584.647461
10362.389648
10304.570312
10388.278320
10360.538086
10380.999023
10569.766602
10478.187500
10564.843750
10463.589844
10642.532227
10497.099609
10429.819336
10295.159180
10306.044922
10423.137695
10383.767578
10465.131836
10318.747070
10305.113281
10383.433594
10630.639648
10582.649414
10438.477539
10512.860352
10536.586914
10214.346680
10210.487305
10354.240234
10333.540039
10235.709961
10336.006836
10282.177734
10396.811523
10629.649414
10440.313477
10242.946289
10339.782227
10237.051758
10151.979492
10237.539062
10539.458984
10459.805664
10337.493164
10433.827148
10169.645508
10232.659180
10724.368164
10369.885742
10384.369141
10612.563477
10337.744141
10454.132812
10378.705078
10376.361328
10394.201172
10249.002930
10415.072266
10790.634766
10567.691406
10340.447266
10258.041992
10352.251953
10227.863281
10293.936523
10368.841797
10334.635742
10370.419922
10485.667969
10312.444336
10278.821289
10233.350586
10273.939453
10185.656250
10272.329102
10316.759766
10403.457031
10250.961914
10307.207031
10447.446289
10352.091797
10505.594727
10589.445312
10566.809570
10388.208984
10571.246094
10499.683594
10535.573242
10469.974609
10467.319336
10493.139648
10509.937500
10493.780273
10583.712891
10505.498047
10479.232422
10441.538086
10520.450195
10452.509766
10532.446289
10568.179688
10369.249023
10388.164062
10449.733398
10368.451172
10332.913086
10309.845703
10364.708984
10364.396484
10373.040039
10258.123047
10434.014648
10298.342773
10394.905273
10700.437500
10380.855469
10272.580078
10478.907227
10510.231445
10281.196289
10324.262695
10565.612305
10439.534180
10533.569336
10408.547852
10373.668945
10372.610352
10480.033203
10302.146484
10284.610352
10498.720703
10685.452148
10398.665039
10418.388672
10296.569336
10329.559570
10379.267578
10374.605469
10345.205078
10407.459961
10612.444336
10615.136719
10517.556641
10477.956055
10217.503906
10322.845703
10420.111328
10256.763672
10373.418945
10477.330078
10582.684570
10438.346680
10337.350586
10374.383789
10458.420898
10491.002930
10491.789062
10590.701172
10639.291992
10329.007812
10428.832031
10431.069336
10405.050781
10402.600586
10496.018555
10651.530273
10580.244141
10426.517578
10194.342773
10337.378906
10393.045898
10331.422852
10398.602539
10651.110352
10528.114258
10465.600586
10531.758789
10316.415039
10468.599609
10448.689453
10619.937500
10422.510742
10537.229492
10436.233398
10315.601562
10581.330078
10673.591797
10899.841797
10441.604492
10447.589844
10523.386719
10478.529297
10445.308594
10502.003906
10490.008789
10548.867188
10717.350586
10720.201172
10496.059570
10461.996094
10453.208984
10353.466797
10270.461914
10428.652344
10744.060547
10334.875977
10263.170898
10276.552734
10143.906250
10135.747070
10164.621094
10230.607422
10132.971680
10375.258789
10325.298828
10349.874023
10431.365234
10259.528320
10221.139648
10426.604492
10411.135742
10429.330078
10141.560547
10164.218750
10291.449219
10277.771484
10426.987305
10389.431641
10385.670898
10402.134766
10456.983398
10435.443359
10510.284180
10598.291016
10510.007812
10272.236328
10349.034180
10365.092773
10320.095703
10359.131836
10333.538086
10278.188477
10228.896484
10158.758789
10377.742188
10428.733398
10422.244141
10451.543945
10593.166992
10310.627930
10265.523438
10205.181641
10296.840820
10307.181641
10228.236328
10133.968750
10269.869141
10260.332031
10304.950195
10540.383789
10417.150391
10491.153320
10523.742188
10481.637695
10479.871094
10541.724609
10630.793945
10584.735352
10613.883789
10419.089844
10482.183594
10354.246094
10395.333984
10370.522461
10200.333984
10325.035156
10094.791992
10312.795898
10491.321289
10626.888672
10370.735352
10216.397461
10316.021484
10264.825195
10334.696289
10375.264648
10202.805664
10327.210938
10558.426758
10601.782227
10401.643555
10368.700195
10204.581055
10299.164062
10262.747070
10434.222656
10332.985352
10229.434570
10108.599609
10412.069336
10455.121094
10554.399414
10580.764648
10400.816406
10417.306641
10323.645508
10438.487305
10284.664062
10392.568359
10493.647461
10308.802734
10466.237305
10650.448242
10607.397461
10446.829102
10334.510742
10473.871094
10343.009766
10273.795898
10506.704102
10540.950195
10485.750000
10618.916016
10303.167969
10293.893555
10300.448242
10403.729492
10220.048828
10347.345703
10531.519531
10515.150391
10470.222656
10513.888672
10287.914062
10287.279297
10353.961914
10372.416016
10117.499023
10238.013672
10445.750977
10621.298828
10394.185547
10288.625977
10327.209961
10136.696289
10248.332031
10531.742188
10392.099609
10266.534180
10241.180664
10177.755859
10315.081055
10286.037109
10279.125977
10414.388672
10552.350586
10409.750977
10494.965820
10397.805664
10485.740234
10405.858398
10298.715820
10315.778320
10350.357422
10457.518555
10433.239258
10444.005859
10171.228516
10243.980469
10113.232422
10182.314453
10146.460938
10456.135742
10504.824219
10485.490234
10535.676758
10347.830078
10345.698242
10355.990234
10440.264648
10429.675781
10194.916992
10347.688477
10363.669922
10314.898438
10546.927734
10711.208008
10341.500977
10427.772461
10507.520508
10271.822266
10361.113281
10192.316406
10215.958984
10452.891602
10383.511719
10460.243164
10382.365234
10565.517578
10369.217773
10315.887695
10432.045898
10332.945312
10164.175781
10478.523438
10538.916016
10266.750000
10455.621094
10299.582031
10371.808594
10335.099609
10377.790039
10275.146484
10267.853516
10442.519531
10425.351562
10237.191406
9143.763672
9633.708008
9792.125977
9937.217773
9891.153320
9789.990234
9650.277344
9778.501953
9607.987305
9655.977539
9676.648438
9812.748047
10310.902344
9473.425781
9619.000977
9688.862305
9636.801758
9553.344727
9616.992188
9620.791016
9797.139648
9762.130859
9894.165039
9760.779297
9653.880859
9584.740234
9876.805664
9837.336914
9788.071289
9870.394531
9826.378906
9726.097656
9925.740234
9898.917969
9748.316406
9853.834961
9881.008789
9681.167969
9860.857422
9760.907227
9763.708984
9953.041992
10075.826172
9911.353516
9740.930664
9949.133789
9728.840820
9749.750977
9836.305664
9658.365234
9795.972656
9654.297852
9585.626953
9403.452148
9301.965820
9452.115234
9457.339844
9485.833984
9460.599609
9682.535156
9685.829102
9662.464844
9585.489258
9500.323242
9472.835938
9445.657227
9620.294922
9553.962891
9503.562500
9589.775391
9555.400391
9586.351562
9632.941406
9666.256836
9630.625000
9544.092773
9527.177734
9673.534180
9546.918945
9520.998047
9527.455078
9448.981445
9372.852539
9442.986328
9430.460938
9618.584961
9487.523438
9391.394531
9378.114258
9501.070312
9448.303711
9428.242188
9632.220703
9677.895508
9593.048828
9532.702148
9608.413086
9708.584961
10222.113281
9742.179688
9741.518555
9847.365234
9907.034180
9785.485352
9675.635742
9779.698242
9650.708984
9586.475586
9657.846680
9772.673828
9582.344727
9784.641602
9818.099609
9673.979492
9923.513672
9775.706055
9644.534180
9739.767578
9582.267578
9552.553711
9431.650391
9527.555664
9557.391602
9554.154297
9591.255859
9561.956055
9550.788086
9490.819336
9528.399414
9542.174805
9666.725586
9539.595703
9596.422852
9538.014648
9712.749023
9690.001953
9699.007812
9723.957031
9518.272461
9564.362305
9681.181641
9433.134766
9192.808594
9395.873047
9561.110352
9474.297852
9556.227539
9726.962891
9656.113281
9576.430664
9532.746094
9708.832031
9690.034180
9759.298828
9633.175781
9810.250977
9503.603516
9449.435547
9410.371094
9453.937500
9305.850586
9432.549805
9327.349609
9304.622070
9418.593750
9285.055664
9396.542969
9523.327148
9672.970703
9557.195312
9626.117188
9520.889648
9499.551758
9418.646484
9560.819336
9410.773438
9401.444336
9472.638672
9311.297852
9482.471680
9632.494141
9695.508789
9537.964844
9615.710938
9493.479492
9459.387695
9540.647461
9502.655273
9415.207031
9532.029297
9841.022461
9703.516602
9465.812500
9443.206055
9526.919922
9407.630859
9451.194336
9384.635742
9438.345703
9435.024414
9260.324219
9112.509766
9150.306641
9728.070312
10016.366211
9974.918945
9984.652344
9920.978516
9647.133789
9576.923828
9488.991211
9456.664062
9507.821289
9460.605469
9588.818359
9583.977539
9560.762695
9460.854492
9761.377930
9587.313477
9630.366211
9591.898438
9803.730469
9601.143555
9601.833008
9750.768555
9502.477539
9602.626953
9632.919922
9730.287109
9535.082031
9593.461914
9571.815430
9677.649414
9844.500977
9842.525391
9602.012695
9580.435547
9582.574219
9898.885742
9595.542969
9600.445312
9673.060547
9830.493164
9921.715820
9870.748047
9820.363281
9796.863281
9817.142578
9793.211914
9871.149414
9775.880859
9667.049805
9664.586914
9402.897461
9313.635742
9607.325195
9635.039062
9381.032227
9613.416992
9601.174805
9595.611328
9708.165039
9719.052734
9650.222656
9527.679688
9663.771484
9794.880859
9622.655273
9547.016602
9615.795898
9694.780273
9780.892578
9749.041992
9584.255859
9385.479492
9607.638672
9710.450195
9496.113281
9514.537109
9535.439453
9373.077148
9492.512695
9691.769531
9760.268555
9578.403320
9488.617188
9605.119141
9572.805664
9540.405273
9595.239258
9585.215820
9861.059570
9572.489258
9628.850586
9611.462891
9693.758789
9651.467773
9751.477539
9805.142578
9783.269531
9633.503906
9437.218750
9509.096680
9599.722656
9665.202148
9737.184570
9512.958984
9368.541016
9534.362305
9484.746094
9441.898438
9570.392578
9756.003906
9622.000977
9550.636719
9627.853516
9661.948242
9549.393555
9420.893555
9615.710938
9454.225586
9446.775391
9436.637695
9490.291992
```
