## Supplementary material for "Functional connectivity across the human subcortical auditory system using an autoregressive matrix-Gaussian copula graphical model approach with partial correlations": Code: roi-09_mean_ts.txt

```
10714.509766
10642.428711
10486.389648
10383.216797
10375.279297
10334.939453
10435.522461
10584.508789
10507.742188
10454.295898
10666.435547
10465.731445
10287.564453
10296.093750
10376.986328
10400.461914
10362.862305
10434.679688
10410.187500
10399.857422
10315.617188
10334.602539
10358.730469
10483.392578
10540.485352
10525.880859
10604.787109
10391.934570
10427.663086
10295.791016
10409.876953
10533.190430
10562.358398
10477.141602
10409.673828
10325.340820
10480.916016
10540.082031
10448.239258
10279.909180
10356.594727
10587.416992
10437.768555
10549.735352
10474.438477
10417.010742
10422.694336
10538.680664
10667.470703
10553.839844
10424.212891
10417.056641
10480.369141
10549.990234
10470.014648
10428.779297
10387.888672
10351.769531
10568.690430
10416.715820
10253.965820
10329.262695
10193.764648
10180.781250
10375.656250
10472.914062
10422.358398
10455.505859
10447.043945
10392.798828
10332.855469
10410.965820
10477.916016
10423.816406
10397.146484
10474.321289
10466.077148
10561.403320
10385.939453
10466.768555
10585.416016
10535.618164
10545.898438
10483.781250
10488.791016
10437.833984
10435.701172
10458.700195
10432.801758
10569.987305
10663.524414
10569.540039
10513.261719
10483.811523
10467.157227
10282.084961
10327.465820
10450.930664
10478.630859
10283.525391
10419.009766
10501.726562
10512.220703
10466.500000
10487.478516
10470.523438
10596.836914
10404.318359
10315.132812
10394.615234
10392.908203
10487.856445
10520.489258
10415.986328
10342.657227
10645.381836
10675.319336
10470.492188
10548.451172
10553.362305
10530.155273
10634.104492
10591.486328
10513.666992
10435.360352
10570.960938
10547.062500
10537.476562
10433.455078
10600.162109
10576.499023
10578.853516
10560.249023
10585.440430
10534.896484
10570.871094
10457.082031
10502.513672
10557.415039
10688.123047
10563.050781
10555.333008
10505.906250
10599.887695
10583.514648
10518.738281
10563.604492
10628.822266
10710.047852
10567.645508
10569.964844
10664.027344
10544.878906
10487.707031
10667.091797
10634.580078
10712.439453
10684.660156
10621.021484
10783.156250
10656.365234
10642.441406
10590.555664
10579.326172
10643.795898
10684.562500
10704.561523
10682.450195
10629.959961
10593.468750
10617.341797
10486.868164
10745.916992
10779.205078
10577.896484
10621.603516
10505.377930
10644.468750
10580.260742
10721.714844
10736.103516
10664.709961
10602.810547
10463.499023
10559.867188
10454.386719
10534.165039
10301.934570
10308.416016
10362.025391
10371.311523
10481.428711
10640.572266
10578.396484
10485.227539
10572.350586
10452.801758
10252.975586
10380.020508
10710.720703
10711.250977
10586.093750
10669.872070
10599.451172
10456.699219
10925.040039
10806.111328
10685.113281
10572.538086
10521.211914
10546.323242
10719.936523
10765.238281
10476.238281
10646.165039
10669.239258
10973.487305
10691.772461
10534.371094
10552.981445
10729.525391
10565.034180
10512.176758
10519.139648
10510.728516
10578.113281
10590.238281
10444.016602
10426.179688
10406.813477
10449.292969
10329.424805
10370.652344
10471.820312
10600.664062
10569.431641
10604.409180
10641.502930
10635.456055
10796.218750
10727.576172
10614.014648
10568.972656
10632.414062
10654.639648
10754.906250
10650.096680
10662.982422
10811.999023
10741.029297
10640.630859
10702.447266
10675.355469
10651.196289
10632.273438
10650.482422
10562.399414
10557.826172
10574.116211
10538.594727
10514.194336
10492.237305
10632.075195
10641.698242
10634.290039
10606.635742
10656.997070
10636.988281
10610.899414
10660.069336
10591.955078
10692.720703
10641.035156
10592.090820
10690.696289
10700.998047
10550.500977
10557.052734
10552.468750
10764.977539
10764.398438
10710.014648
10574.092773
10585.891602
10560.138672
10685.303711
10505.039062
10554.720703
10740.461914
10824.124023
10443.790039
10453.464844
10477.207031
10582.875977
10527.155273
10594.344727
10628.773438
10615.936523
10591.617188
10634.663086
10567.737305
10514.083984
10419.231445
10627.358398
10600.480469
10441.532227
10494.764648
10761.972656
10655.321289
10567.104492
10657.329102
10624.314453
10638.982422
10611.357422
10689.964844
10704.827148
10675.806641
10670.489258
10749.301758
10671.002930
10633.368164
10646.657227
10742.000000
10597.195312
10542.992188
10540.404297
10429.795898
10712.152344
10711.940430
10501.287109
10575.259766
10748.652344
10623.783203
10519.835938
10511.094727
10538.964844
10560.676758
10748.922852
10832.316406
10774.646484
10687.147461
10758.027344
10765.315430
10889.591797
10838.744141
10772.882812
10625.103516
10638.906250
10825.413086
10884.790039
10778.758789
10738.061523
10801.630859
10799.434570
10876.227539
10757.602539
10833.992188
10598.200195
10684.013672
10451.725586
10648.900391
10735.988281
10789.096680
10554.545898
10443.610352
10520.514648
10178.417969
10268.101562
10275.289062
10212.533203
10382.580078
10481.209961
10516.528320
10345.292969
10375.664062
10382.666016
10312.834961
10724.781250
10762.674805
10680.650391
10363.862305
10362.652344
10439.416016
10426.127930
10367.876953
10525.639648
10630.301758
10632.618164
10586.769531
10766.593750
10676.952148
10748.444336
10599.665039
10575.768555
10473.607422
10563.073242
10630.633789
10690.190430
10647.284180
10582.112305
10511.240234
10563.914062
10560.444336
10704.833984
10486.045898
10494.087891
10574.874023
10370.299805
10405.294922
10398.427734
10465.761719
10694.112305
10425.250977
10442.400391
10507.299805
10512.712891
10596.105469
10739.775391
10655.781250
10563.272461
10574.117188
10727.294922
10606.812500
10738.893555
10770.670898
10686.351562
10668.310547
10771.091797
10753.758789
10726.840820
10764.118164
10512.437500
10442.512695
10375.612305
10359.121094
10603.912109
10614.357422
10624.009766
10465.345703
10315.334961
10547.516602
10655.130859
10661.488281
10506.029297
10504.091797
10689.849609
10632.928711
10654.899414
10620.032227
10498.920898
10506.371094
10582.993164
10576.010742
10548.433594
10640.929688
10566.449219
10484.464844
10720.627930
10738.415039
10671.541992
10625.455078
10705.095703
10687.684570
10645.252930
10675.281250
10604.840820
10649.318359
10626.361328
10640.037109
10736.006836
10737.130859
10734.518555
10653.225586
10568.424805
10631.450195
10555.514648
10511.951172
10613.214844
10743.755859
10602.986328
10642.605469
10564.439453
10642.006836
10636.913086
10610.025391
10568.011719
10614.623047
10597.576172
10725.392578
10588.904297
10429.209961
10584.132812
10600.076172
10625.141602
10552.076172
10301.114258
10472.364258
10478.382812
10642.628906
10438.092773
10413.711914
10617.104492
10446.292969
10603.367188
10591.170898
10484.333984
10362.680664
10569.813477
10525.603516
10636.623047
10534.494141
10605.923828
10659.808594
10558.822266
10719.096680
10566.272461
10559.958984
10431.967773
10718.293945
10602.847656
10609.738281
10633.550781
10850.542969
10875.232422
10635.323242
10471.896484
10630.275391
10515.435547
10480.404297
10488.293945
10780.980469
10608.360352
10488.922852
10566.284180
10503.249023
10519.883789
10511.590820
10699.448242
10703.048828
10508.034180
10756.965820
10647.482422
10592.772461
10744.264648
10803.437500
10667.812500
10688.985352
10640.092773
10419.914062
10405.162109
10481.347656
10506.216797
10651.855469
10557.568359
10596.946289
10574.665039
10835.770508
10601.554688
10583.180664
10563.272461
10539.589844
10348.158203
10613.630859
10610.345703
10501.169922
10701.475586
10563.996094
10544.065430
10516.764648
10651.321289
10651.080078
10510.310547
10610.618164
10585.099609
10464.089844
9580.748047
10111.705078
10299.180664
10452.818359
10392.547852
10282.822266
10165.343750
10188.316406
10060.012695
10009.324219
10182.658203
10226.530273
10566.457031
10169.149414
10197.996094
10278.876953
10254.491211
10054.927734
10184.106445
10230.488281
10364.722656
10151.188477
10226.855469
10368.744141
10334.118164
10105.126953
10364.060547
10309.386719
10228.343750
10268.170898
10292.867188
10224.118164
10334.394531
10317.126953
10193.284180
10230.596680
10353.201172
10242.283203
10247.071289
10235.426758
10382.042969
10349.124023
10284.216797
10170.053711
10162.397461
10145.931641
10095.462891
10030.362305
10030.572266
10292.508789
10370.042969
10197.149414
10101.089844
9946.873047
9677.375000
9857.032227
10066.675781
10094.315430
10012.498047
10397.309570
10174.854492
10029.458984
10100.247070
9947.069336
9987.721680
9970.514648
10036.163086
10163.631836
10092.085938
10008.826172
10256.556641
10135.650391
10112.568359
10191.540039
10161.591797
9858.374023
9979.760742
10048.793945
9813.190430
9837.684570
9913.837891
9840.668945
10065.974609
10029.791016
9999.729492
10268.979492
10151.273438
9869.508789
9825.837891
9905.965820
9945.647461
9924.097656
10054.260742
10168.443359
10183.045898
10193.919922
10131.406250
10231.155273
10616.353516
10280.305664
10172.051758
10244.987305
10261.720703
10239.978516
10174.851562
10075.969727
10130.708008
10134.650391
10096.563477
10217.225586
10227.382812
10376.772461
10128.412109
10041.075195
10025.469727
10110.122070
10161.246094
10173.193359
10085.351562
10120.189453
10087.691406
10086.532227
10093.941406
10141.398438
10142.050781
10036.108398
10086.403320
10113.457031
10121.428711
10015.113281
10195.096680
10088.623047
10035.263672
10040.823242
10231.587891
10148.235352
10115.739258
10082.760742
10084.215820
10231.114258
10145.593750
9905.966797
9614.825195
9764.740234
9929.548828
9686.387695
9750.340820
10310.329102
10204.456055
10054.610352
9981.989258
10159.564453
10241.293945
10091.876953
10079.654297
10127.666992
9859.574219
9759.059570
9979.240234
9870.618164
9663.740234
9902.996094
9769.297852
9608.081055
9742.169922
9878.762695
9981.154297
10043.221680
10077.847656
9964.404297
9928.339844
10092.680664
10122.470703
10091.785156
10114.533203
10029.638672
9940.371094
10031.910156
10038.861328
10055.993164
10190.010742
10214.336914
10155.181641
9912.155273
9853.670898
10112.602539
10107.380859
10055.385742
10068.194336
10062.443359
10092.846680
10073.302734
9931.792969
10037.602539
10067.605469
10061.301758
9897.789062
9799.095703
9956.964844
10067.135742
10063.445312
9864.944336
9842.207031
10185.113281
10289.982422
10357.811523
10377.785156
10309.862305
10022.108398
10035.360352
10081.856445
10177.053711
10071.614258
10125.597656
10210.686523
10163.086914
10032.675781
10062.001953
10221.725586
10159.625977
10147.599609
10053.256836
10291.794922
10089.798828
10174.309570
10139.803711
10009.497070
10061.290039
10030.085938
10206.167969
9923.586914
9880.774414
10006.751953
10113.257812
10097.292969
10027.700195
10078.843750
9990.054688
10045.574219
10350.048828
10180.235352
10169.653320
10260.446289
10327.258789
10345.792969
10113.482422
10288.482422
10234.739258
10338.863281
10285.821289
10413.506836
10248.644531
10242.604492
10239.221680
10147.353516
9833.579102
10235.333984
10164.281250
10043.121094
10109.358398
10163.709961
10045.833008
10109.736328
10218.801758
10008.746094
10110.284180
10298.038086
10195.037109
10046.303711
10095.668945
10108.971680
10167.521484
10187.132812
10196.124023
10135.685547
10014.237305
10031.679688
10138.045898
10033.842773
10062.696289
10098.152344
9913.540039
10029.284180
10128.986328
10132.087891
9968.947266
9984.006836
10144.525391
10177.028320
9958.190430
9999.758789
10124.943359
10045.424805
9929.756836
10091.427734
10094.798828
10105.605469
10203.284180
10221.201172
9990.104492
10237.785156
10197.543945
9913.331055
9860.321289
10092.208984
10198.978516
10109.091797
9953.974609
9790.873047
9984.053711
10025.042969
10000.260742
10005.768555
10122.233398
10014.443359
10041.353516
9918.395508
9935.974609
9821.928711
9968.242188
10133.005859
10015.998047
9911.732422
10086.264648
9903.604492
```
