## Supplementary material for "Functional connectivity across the human subcortical auditory system using an autoregressive matrix-Gaussian copula graphical model approach with partial correlations": Code: roi-10_mean_ts.txt

```
9591.687500
9710.429688
9695.496094
9692.099609
9546.391602
9574.164062
9642.621094
9640.399414
9573.347656
9529.440430
9642.663086
9736.112305
9583.780273
9572.018555
9624.456055
9594.419922
9603.830078
9587.185547
9646.463867
9734.564453
9618.932617
9543.836914
9543.121094
9636.757812
9647.482422
9518.802734
9549.704102
9564.840820
9572.368164
9536.438477
9498.163086
9488.783203
9592.424805
9568.360352
9690.551758
9622.179688
9539.015625
9614.328125
9602.140625
9627.847656
9582.191406
9617.138672
9619.374023
9617.256836
9681.617188
9446.165039
9533.355469
9573.858398
9460.761719
9559.531250
9549.274414
9502.489258
9661.943359
9613.009766
9526.530273
9567.925781
9535.195312
9519.261719
9636.446289
9581.445312
9407.509766
9388.763672
9376.834961
9381.605469
9400.465820
9363.925781
9475.729492
9422.124023
9431.080078
9377.581055
9579.607422
9540.477539
9555.206055
9486.182617
9442.684570
9339.437500
9448.218750
9378.426758
9524.959961
9589.996094
9478.645508
9451.024414
9639.035156
9509.016602
9594.935547
9544.785156
9519.422852
9489.316406
9554.915039
9503.518555
9430.823242
9478.489258
9492.130859
9438.800781
9540.679688
9437.657227
9473.805664
9386.460938
9507.655273
9389.642578
9336.496094
9403.923828
9461.933594
9419.048828
9472.861328
9425.756836
9547.870117
9335.276367
9329.928711
9367.354492
9501.583984
9374.806641
9426.561523
9327.182617
9346.453125
9514.396484
9642.166992
9522.275391
9527.558594
9599.801758
9377.711914
9453.951172
9563.483398
9497.486328
9510.182617
9488.734375
9524.553711
9520.979492
9467.851562
9563.759766
9429.437500
9541.325195
9545.568359
9467.844727
9510.422852
9621.960938
9555.822266
9606.800781
9491.580078
9476.814453
9541.847656
9508.688477
9481.002930
9618.902344
9562.611328
9555.437500
9541.217773
9466.008789
9483.526367
9618.497070
9513.583008
9594.983398
9476.246094
9483.472656
9596.360352
9421.352539
9419.520508
9468.652344
9468.188477
9425.566406
9507.643555
9423.158203
9499.200195
9474.473633
9393.182617
9544.899414
9514.129883
9404.720703
9422.823242
9358.071289
9458.503906
9400.342773
9336.299805
9547.797852
9448.652344
9522.198242
9450.529297
9354.531250
9448.037109
9426.621094
9494.676758
9431.578125
9343.540039
9352.419922
9399.680664
9318.442383
9384.121094
9292.838867
9330.399414
9190.524414
9256.239258
9352.017578
9286.297852
9586.935547
9534.428711
9527.813477
9473.874023
9431.198242
9327.587891
9309.270508
9448.254883
9411.948242
9520.991211
9409.057617
9395.542969
9599.946289
9638.227539
9475.988281
9381.235352
9379.148438
9342.999023
9243.308594
9268.063477
9499.694336
9393.618164
9449.906250
9586.816406
9534.944336
9377.748047
9367.895508
9577.972656
9573.134766
9445.458984
9392.145508
9396.614258
9391.230469
9358.314453
9388.689453
9243.039062
9331.173828
9354.595703
9288.338867
9234.168945
9351.728516
9466.336914
9526.565430
9366.949219
9373.229492
9279.565430
9409.791016
9317.048828
9415.333984
9413.680664
9538.834961
9356.751953
9513.489258
9475.046875
9349.072266
9405.675781
9473.414062
9482.874023
9480.264648
9508.527344
9420.092773
9408.848633
9415.129883
9307.008789
9436.144531
9430.577148
9543.329102
9492.359375
9368.770508
9316.694336
9446.104492
9360.362305
9291.103516
9329.949219
9253.624023
9253.061523
9243.667969
9331.576172
9442.245117
9407.699219
9513.888672
9466.476562
9473.012695
9424.329102
9464.870117
9531.121094
9437.016602
9358.199219
9397.303711
9317.528320
9363.198242
9468.108398
9497.733398
9432.837891
9459.705078
9489.851562
9497.982422
9340.030273
9422.128906
9262.900391
9392.074219
9398.041992
9339.343750
9441.774414
9507.224609
9484.952148
9392.501953
9476.304688
9386.761719
9320.414062
9261.201172
9324.417969
9324.129883
9319.623047
9417.150391
9437.711914
9422.354492
9402.259766
9512.810547
9454.934570
9425.644531
9421.455078
9562.551758
9538.789062
9442.417969
9491.635742
9422.708008
9340.333008
9423.980469
9487.104492
9501.088867
9297.607422
9425.274414
9382.565430
9403.745117
9492.248047
9415.259766
9411.397461
9466.436523
9327.658203
9329.008789
9445.796875
9395.387695
9404.251953
9393.154297
9420.521484
9507.727539
9551.158203
9529.119141
9498.496094
9494.542969
9441.642578
9469.368164
9518.153320
9421.600586
9466.498047
9479.613281
9426.620117
9507.154297
9556.057617
9507.653320
9511.100586
9406.859375
9587.799805
9557.544922
9528.419922
9545.483398
9570.627930
9450.762695
9397.577148
9664.392578
9703.128906
9652.471680
9504.022461
9425.499023
9385.000000
9489.651367
9472.248047
9454.517578
9470.952148
9458.077148
9350.404297
9464.590820
9469.633789
9475.086914
9535.785156
9713.719727
9640.265625
9460.982422
9431.020508
9553.926758
9498.811523
9487.121094
9573.037109
9517.366211
9710.583008
9715.041992
9610.093750
9701.224609
9683.510742
9563.798828
9550.040039
9577.860352
9628.142578
9564.492188
9511.809570
9572.320312
9632.600586
9481.474609
9447.257812
9468.050781
9486.313477
9385.285156
9551.165039
9587.534180
9528.685547
9457.468750
9574.051758
9741.599609
9625.394531
9474.088867
9590.798828
9652.553711
9617.789062
9661.660156
9674.466797
9636.028320
9630.618164
9499.472656
9683.081055
9608.394531
9582.511719
9606.092773
9593.792969
9604.162109
9738.839844
9564.845703
9578.871094
9661.183594
9573.484375
9478.741211
9475.407227
9476.615234
9703.358398
9592.888672
9618.020508
9515.849609
9512.933594
9514.267578
9605.270508
9506.277344
9579.733398
9693.345703
9658.521484
9550.251953
9618.217773
9657.070312
9520.553711
9451.706055
9549.663086
9501.144531
9492.529297
9500.466797
9535.920898
9445.612305
9689.749023
9491.631836
9518.520508
9450.337891
9601.055664
9611.084961
9618.533203
9675.826172
9631.326172
9536.629883
9518.326172
9720.886719
9497.376953
9411.627930
9562.034180
9648.702148
9671.333984
9508.529297
9578.770508
9632.510742
9533.022461
9613.017578
9525.226562
9615.583984
9572.706055
9548.277344
9568.281250
9559.084961
9748.844727
9674.578125
9691.227539
9635.566406
9599.792969
9488.118164
9567.938477
9507.732422
9495.414062
9471.279297
9417.754883
9498.217773
9533.983398
9461.551758
9439.333984
9517.749023
9407.349609
9450.785156
9377.299805
9414.107422
9411.217773
9512.493164
9563.218750
9505.508789
9549.084961
9599.233398
9554.459961
9441.356445
9461.216797
9633.251953
9458.766602
9511.573242
9620.208008
9571.407227
9623.083008
9481.268555
9535.863281
9556.544922
9600.305664
9488.966797
9599.390625
9701.658203
9654.853516
9525.030273
9594.498047
9537.518555
9498.668945
9533.820312
9453.829102
9523.118164
9488.731445
9574.438477
9582.148438
9571.648438
9557.633789
9705.936523
9579.100586
9567.618164
9491.523438
9611.545898
9579.212891
9560.793945
9628.398438
9506.266602
9508.553711
9629.964844
9472.804688
9475.344727
9568.988281
9631.385742
9545.462891
9723.556641
9639.339844
9505.969727
9493.345703
9567.766602
9559.943359
9407.894531
9553.673828
9452.161133
9644.292969
9634.080078
9531.094727
9558.479492
9591.810547
9523.851562
9537.768555
9368.683594
9079.754883
8823.635742
8926.578125
9332.132812
9203.679688
9521.102539
9410.129883
9183.972656
9188.907227
9045.657227
9037.373047
9124.868164
9179.702148
9433.250000
9287.004883
9257.514648
9237.317383
9247.478516
9177.624023
9107.725586
8928.682617
9123.569336
9152.576172
9051.025391
9088.222656
9201.174805
9121.417969
9277.042969
9122.428711
9047.266602
9082.724609
9249.005859
9191.352539
9163.682617
9213.628906
9164.420898
9106.245117
9367.243164
9238.864258
9260.530273
9248.209961
9180.841797
9258.167969
9146.713867
9176.925781
9161.324219
9233.719727
9228.729492
9108.544922
9187.488281
9195.448242
9083.068359
9044.785156
9169.177734
9155.125977
8897.441406
8854.742188
8983.366211
9020.496094
9004.678711
9056.047852
9160.096680
9092.711914
9038.890625
9095.583008
9069.256836
9026.866211
8933.636719
9080.645508
9059.366211
9141.644531
9202.916992
9080.571289
9175.429688
9080.909180
9052.836914
8932.859375
8876.479492
8912.238281
8769.524414
8918.975586
8825.795898
9019.921875
8966.776367
9099.544922
9054.096680
9023.227539
9082.303711
8882.655273
8871.108398
8814.550781
8951.577148
8821.624023
9002.948242
9096.805664
9109.730469
9068.258789
9063.978516
9023.358398
9526.944336
9239.838867
9209.794922
9156.087891
9170.049805
9052.209961
9033.843750
9079.525391
8959.777344
8970.706055
9060.197266
8842.430664
9097.800781
9168.391602
9199.215820
9150.007812
9138.411133
9170.813477
9142.517578
9025.076172
9095.709961
9116.050781
9066.301758
9105.847656
9130.392578
9126.475586
9170.740234
9095.895508
9114.668945
9136.929688
9144.998047
9153.867188
9184.827148
9250.896484
9066.553711
9105.829102
9202.324219
9214.534180
9154.414062
9076.482422
9191.744141
9104.876953
9204.767578
9257.158203
8850.439453
8987.736328
8757.070312
8774.126953
9011.508789
9019.408203
9157.767578
9203.132812
9207.170898
9204.765625
9171.905273
9234.249023
9135.221680
9007.113281
8951.063477
8995.061523
8885.508789
8985.964844
8898.761719
8883.417969
9005.268555
8897.881836
8963.472656
8854.861328
8924.254883
9073.310547
9014.375977
9051.580078
9027.458984
9109.655273
9118.219727
9064.194336
9156.102539
9090.422852
9139.615234
9149.477539
9043.818359
9126.003906
9215.348633
8998.735352
9023.528320
8919.453125
8900.633789
8978.963867
9024.867188
9084.735352
9224.911133
9047.922852
9184.443359
9104.170898
9245.139648
9126.038086
9101.419922
9114.794922
9005.098633
8815.080078
8811.467773
8939.154297
9000.247070
8770.529297
8982.232422
9073.643555
9087.838867
9027.136719
9197.310547
9159.208008
9177.044922
9200.075195
9034.974609
9023.866211
9021.988281
8982.062500
8981.590820
9001.083984
8997.933594
8930.957031
9078.935547
9132.972656
8966.727539
9005.470703
9135.969727
9169.178711
9060.520508
9047.484375
8975.388672
8926.242188
8901.639648
8934.131836
9053.876953
8944.496094
8856.759766
9043.688477
9019.916016
8938.898438
9077.870117
8995.998047
9070.215820
9028.290039
9058.129883
9064.992188
9040.224609
9098.036133
9102.295898
9027.253906
9068.061523
9039.099609
9071.749023
8915.908203
8941.805664
9071.608398
9048.822266
8980.368164
9117.063477
8861.886719
9056.998047
9023.980469
8958.133789
8934.514648
9107.976562
8930.125977
8933.181641
9076.693359
9126.128906
9102.525391
9018.820312
9130.353516
9215.317383
9124.351562
9062.355469
9092.126953
9028.451172
9045.328125
9073.763672
9058.176758
8983.532227
8884.545898
8937.570312
8920.769531
8993.640625
8927.441406
8899.201172
8975.126953
8945.550781
8951.785156
8882.966797
9084.586914
8968.557617
8863.492188
9017.569336
8992.569336
8916.541992
8960.134766
9139.636719
9067.605469
9012.125977
8959.988281
9069.001953
9070.992188
9038.218750
9073.243164
8877.148438
9054.554688
9014.408203
9085.710938
9021.448242
8896.042969
8944.276367
8857.462891
8902.870117
9097.923828
9071.961914
8884.314453
8934.839844
9020.835938
8835.947266
8931.569336
8902.738281
8811.328125
8948.609375
8890.995117
8830.537109
9075.145508
8860.495117
```
