## Supplementary material for "Functional connectivity across the human subcortical auditory system using an autoregressive matrix-Gaussian copula graphical model approach with partial correlations": Code: roi-11_mean_ts.txt

```
9072.300781
9045.416016
9083.052734
9016.956055
8916.357422
9015.966797
8947.180664
8921.500977
8995.507812
8988.476562
8868.466797
8940.755859
8986.748047
8933.668945
9077.784180
8987.148438
9036.645508
9053.576172
8980.916992
8969.007812
8949.109375
8916.230469
9002.334961
8967.613281
8990.776367
8968.621094
9013.813477
8974.328125
8925.959961
8987.677734
8894.837891
9083.681641
8993.208984
9034.505859
8945.305664
8870.220703
8869.862305
9007.725586
8829.766602
8891.108398
8947.269531
8922.834961
8834.369141
8867.854492
8837.240234
8878.709961
8919.646484
8872.463867
8772.267578
8909.650391
8775.965820
8861.330078
8898.217773
8808.650391
9019.333984
8922.078125
8821.952148
9028.528320
8971.905273
8852.736328
8800.437500
8930.572266
8783.438477
8902.311523
8896.460938
8929.230469
8919.876953
8927.414062
8826.839844
8880.166016
8794.259766
8808.975586
8968.289062
9040.741211
8890.125000
8934.992188
8799.971680
8959.336914
8924.073242
8891.497070
8936.637695
8800.901367
8916.184570
8824.634766
8814.103516
8991.916016
8949.265625
8923.493164
8954.029297
8891.921875
8923.987305
8923.736328
8974.208008
8939.708984
8905.949219
9005.735352
8987.467773
8979.681641
9053.748047
9015.644531
8962.109375
9064.421875
8841.493164
8937.552734
8950.111328
8948.515625
8974.161133
8950.663086
8794.611328
8895.350586
9024.942383
8976.234375
8860.926758
8967.868164
8836.698242
8985.536133
9036.052734
8833.333008
8901.335938
8975.411133
9075.045898
8912.128906
8903.458008
8827.894531
8913.958008
8994.425781
8976.144531
8892.395508
8907.081055
8996.352539
8985.919922
8943.876953
9117.098633
9093.663086
9038.479492
8870.617188
9016.823242
8817.850586
8917.199219
8944.016602
8915.789062
9014.205078
8965.376953
9021.217773
9069.947266
8881.754883
8970.629883
8997.440430
8977.214844
9016.612305
8970.729492
8968.967773
8953.896484
8952.913086
8985.703125
9023.698242
8931.084961
8955.077148
9022.914062
8970.183594
9050.178711
9043.062500
9136.861328
9149.562500
8986.951172
8931.994141
8988.494141
8968.359375
9042.863281
8960.347656
9059.365234
8992.995117
9134.441406
9230.933594
9104.399414
9128.452148
9002.384766
8984.907227
9181.669922
9021.297852
9036.871094
8948.867188
8982.359375
8973.994141
8962.368164
9071.652344
9236.898438
9233.514648
9022.965820
9036.133789
9110.967773
9078.600586
9043.832031
9014.998047
8935.849609
8975.563477
9085.041992
9002.026367
9059.577148
9049.513672
8996.861328
9098.898438
9066.522461
9012.670898
8996.359375
8741.797852
8997.596680
9191.980469
9183.825195
9125.301758
9103.132812
9147.200195
9002.215820
9133.417969
9007.997070
8914.790039
8987.564453
9027.032227
8978.056641
9167.859375
9249.068359
9294.394531
9198.737305
9055.634766
9165.512695
9087.870117
9093.355469
9132.946289
9030.657227
9086.003906
9108.577148
9080.676758
9003.371094
9060.238281
8965.876953
8931.645508
8976.793945
9077.889648
8928.597656
9090.191406
9145.090820
9084.040039
9173.822266
9087.392578
9067.914062
9024.608398
9207.534180
8959.770508
9102.124023
9044.565430
9069.888672
9063.431641
9085.919922
9142.540039
8990.289062
9045.909180
9177.197266
9090.749023
9002.154297
8999.857422
9071.957031
9098.908203
9034.522461
9078.172852
9143.160156
9236.182617
9171.722656
9081.102539
9000.807617
9030.310547
9077.480469
9075.103516
8999.332031
9130.416992
9228.126953
9060.832031
9055.164062
8956.083984
9009.824219
8974.576172
8988.587891
8904.708008
9020.152344
8967.677734
8931.072266
8902.642578
8933.985352
8877.983398
9027.037109
9058.711914
9063.763672
8948.801758
8920.523438
9122.244141
9007.293945
9080.318359
9020.840820
9051.074219
9010.131836
9038.256836
9069.163086
9040.091797
9080.196289
9107.295898
9102.008789
9083.111328
9018.635742
9147.445312
9058.813477
9051.770508
9014.592773
9041.236328
9207.085938
8964.025391
8964.331055
8956.548828
8962.627930
9033.960938
9119.648438
9132.428711
9100.151367
9193.991211
9127.175781
9091.920898
9139.755859
9058.760742
8986.125977
9039.525391
9151.743164
9109.643555
9105.013672
9165.601562
9139.340820
8978.797852
9068.290039
9116.353516
8904.584961
8932.136719
8940.088867
8896.703125
8852.045898
8900.067383
8927.749023
8981.346680
9050.882812
8907.133789
8956.301758
8945.423828
8934.198242
8972.330078
9003.574219
8842.570312
8945.065430
8960.035156
9045.222656
8997.362305
9042.335938
9113.296875
9167.200195
9020.170898
9243.887695
9039.038086
8995.758789
8866.448242
9032.565430
9200.949219
9121.255859
9216.529297
8992.488281
8972.936523
9033.001953
8929.564453
9043.069336
8976.637695
8922.737305
8905.713867
8945.768555
9067.220703
8912.375977
8971.763672
8909.494141
8910.763672
8951.747070
8998.750000
8942.450195
9020.652344
8947.707031
9125.394531
9072.167969
9175.712891
9042.050781
9003.233398
9040.386719
9051.268555
9087.248047
9104.029297
9104.410156
8989.166016
8986.683594
8920.868164
9000.959961
9024.701172
9035.019531
8969.833008
9044.705078
9087.064453
9070.217773
9041.617188
8953.546875
9021.654297
9119.213867
9041.713867
9059.254883
8966.800781
9011.586914
9107.729492
9053.398438
9120.139648
9073.438477
9004.625977
9037.229492
9093.018555
8959.193359
8956.141602
8916.104492
9012.300781
8852.792969
9174.994141
9052.911133
9027.417969
9019.058594
9095.916992
9072.870117
9074.811523
9027.979492
9018.455078
8960.019531
9067.995117
9020.067383
8920.772461
9118.823242
9140.322266
9033.311523
9038.105469
9060.184570
8973.308594
9025.007812
8902.903320
9060.931641
9043.822266
9020.431641
9022.653320
9051.914062
9131.713867
9002.944336
8858.464844
8902.047852
8868.506836
9051.346680
8933.061523
8903.463867
8957.783203
9091.916016
8988.478516
9111.216797
9039.582031
8814.376953
8919.799805
8982.005859
8931.667969
8981.193359
8909.432617
8924.210938
9135.488281
9092.224609
9024.964844
9142.070312
9074.533203
8890.000977
9055.338867
8864.586914
9089.429688
9013.708008
8997.019531
8879.028320
8995.179688
8950.779297
8947.237305
9037.963867
8981.954102
8986.333008
8973.348633
9120.485352
9094.814453
8987.933594
8947.431641
8992.530273
8937.085938
8944.066406
8930.876953
8949.417969
9019.938477
9036.280273
9009.383789
9072.058594
8894.058594
8841.529297
8861.316406
8957.641602
8978.958984
8969.107422
8947.162109
9008.345703
9003.303711
8967.685547
9034.796875
8908.707031
9033.890625
8909.637695
9013.966797
8968.975586
9025.121094
9057.506836
9098.101562
9016.515625
9102.614258
9074.733398
9151.898438
9131.279297
9185.469727
9131.956055
9110.375977
9091.727539
9098.360352
9043.387695
8912.110352
9052.127930
8982.633789
9003.701172
8906.750000
9032.307617
9055.975586
9143.282227
9161.059570
9067.113281
9011.738281
9049.130859
9133.928711
8933.466797
8967.310547
9069.912109
8952.279297
8951.693359
8842.162109
8997.369141
8942.861328
8901.812500
8995.715820
9127.606445
9023.776367
9009.075195
8966.475586
8985.330078
8952.646484
8959.653320
8998.800781
9092.522461
9045.238281
8918.548828
9035.284180
8958.463867
8912.684570
8916.098633
8477.752930
8626.661133
7875.370605
8054.495117
8524.660156
8560.937500
8524.744141
8582.361328
8455.403320
8373.446289
8318.385742
8297.632812
8106.307617
8305.479492
8347.445312
8258.703125
8490.008789
8423.382812
8544.431641
8426.500977
8396.866211
8597.233398
8532.230469
8489.952148
8296.274414
8470.256836
8491.772461
8401.621094
8597.782227
8575.913086
8567.500977
8523.952148
8452.583984
8459.231445
8412.453125
8423.457031
8349.244141
8472.567383
8527.299805
8522.266602
8461.314453
8495.818359
8504.487305
8474.308594
8378.605469
8468.551758
8495.355469
8385.645508
8517.899414
8556.672852
8490.250000
8419.824219
8553.138672
8520.258789
8492.541992
8506.228516
8495.261719
8455.157227
8376.305664
8242.958984
8391.083008
8467.705078
8464.107422
8394.395508
8450.815430
8331.322266
8454.431641
8383.899414
8512.603516
8478.070312
8252.055664
8324.995117
8361.182617
8485.257812
8373.421875
8499.434570
8483.178711
8565.506836
8484.967773
8468.290039
8395.269531
8475.660156
8419.700195
8498.257812
8518.114258
8282.585938
8272.340820
8398.515625
8518.942383
8490.910156
8662.986328
8551.733398
8474.635742
8515.694336
8433.145508
8363.249023
8385.059570
8397.632812
8499.058594
8558.576172
8433.275391
8575.121094
8583.859375
8477.266602
8467.307617
8421.955078
8464.481445
8337.884766
8538.313477
8366.362305
8446.242188
8342.066406
8495.631836
8491.692383
8468.548828
8455.646484
8568.494141
8462.677734
8339.185547
8229.247070
8186.270020
8236.259766
8175.156250
8129.502441
8123.639160
8254.720703
8187.646484
8168.179199
8167.725098
8155.429199
8309.861328
8216.664062
8134.020020
8229.698242
8250.282227
8233.262695
8237.427734
8285.011719
8230.094727
8243.983398
8395.035156
8409.260742
8349.000000
8428.344727
8327.772461
8288.276367
8396.553711
8383.852539
8341.559570
8401.068359
8320.143555
8338.104492
8277.281250
8348.586914
8248.470703
8343.584961
8277.759766
8359.739258
8364.366211
8340.707031
8379.857422
8486.319336
8521.813477
8453.423828
8381.863281
8449.713867
8363.746094
8433.127930
8468.730469
8372.150391
8344.913086
8380.491211
8278.554688
8300.939453
8332.587891
8473.428711
8483.080078
8349.986328
8332.822266
8298.576172
8322.983398
8341.269531
8354.138672
8340.395508
8433.969727
8409.778320
8258.207031
8460.749023
8386.339844
8284.958008
8290.372070
8254.772461
8217.268555
8428.312500
8309.477539
8293.951172
8291.674805
8337.142578
8203.617188
8327.132812
8495.889648
8238.354492
8434.808594
8374.800781
7677.347656
8433.690430
8450.308594
8304.158203
8227.497070
8169.536621
8201.296875
8135.925293
8025.361328
8068.667480
8177.442383
8187.292969
8237.413086
8278.184570
8212.732422
8266.402344
8225.196289
8321.636719
8324.168945
8281.901367
8374.927734
8415.853516
8419.548828
8429.362305
8362.686523
8469.282227
8475.137695
8488.051758
8401.891602
8400.753906
8413.509766
8366.256836
8454.140625
8304.129883
8322.727539
8420.872070
8305.342773
8398.614258
8356.852539
8359.518555
8243.819336
8299.059570
8343.143555
8315.877930
8209.381836
8126.814941
8238.845703
8116.774414
8215.119141
8254.056641
8249.241211
8302.791992
8428.493164
8335.007812
8424.042969
8425.874023
8386.916992
8425.393555
8462.897461
8492.316406
8426.125000
8468.268555
8244.412109
8221.620117
8329.909180
8452.924805
8249.749023
8268.777344
8430.850586
8246.154297
8182.636230
8208.177734
8193.974609
8401.600586
8372.515625
8397.238281
8353.651367
8301.480469
8484.859375
8307.382812
8352.583008
8367.060547
8351.055664
8425.665039
8420.377930
8413.405273
8458.707031
8415.566406
8249.020508
8479.384766
8453.069336
8441.404297
8396.274414
8283.065430
8261.567383
8331.139648
8323.172852
8241.471680
8309.010742
8306.293945
8362.290039
8331.745117
8328.660156
8327.995117
8397.138672
8409.311523
8375.746094
8392.255859
8388.144531
8369.700195
8336.022461
8368.128906
8345.040039
8333.448242
8386.824219
8454.346680
8378.472656
8305.873047
8422.456055
8252.139648
8363.913086
8363.009766
8360.958984
```
