## Supplementary material for "Functional connectivity across the human subcortical auditory system using an autoregressive matrix-Gaussian copula graphical model approach with partial correlations": Code: roi-12_mean_ts.txt

```
11498.705078
11481.562500
11499.167969
11435.086914
11402.851562
11419.166016
11414.369141
11335.777344
11353.566406
11409.720703
11389.843750
11361.834961
11403.409180
11375.273438
11332.703125
11373.024414
11384.958984
11349.952148
11336.009766
11363.808594
11339.901367
11340.633789
11356.997070
11346.514648
11343.090820
11374.144531
11385.280273
11361.927734
11339.159180
11348.547852
11345.374023
11326.370117
11327.582031
11387.634766
11341.592773
11330.869141
11401.756836
11409.551758
11409.292969
11415.572266
11410.635742
11415.352539
11424.075195
11447.746094
11421.919922
11387.033203
11365.233398
11353.376953
11350.344727
11384.286133
11367.515625
11383.185547
11379.990234
11399.086914
11395.650391
11378.840820
11372.297852
11367.394531
11369.244141
11389.613281
11395.826172
11387.543945
11354.785156
11372.673828
11384.569336
11383.375000
11442.610352
11456.245117
11447.990234
11439.833008
11460.292969
11471.439453
11467.515625
11467.355469
11509.219727
11482.605469
11430.487305
11407.377930
11380.520508
11376.759766
11372.369141
11387.200195
11357.960938
11388.354492
11424.551758
11471.545898
11457.057617
11430.446289
11446.113281
11464.329102
11449.687500
11397.256836
11382.349609
11364.273438
11300.966797
11309.012695
11320.878906
11364.908203
11361.111328
11356.668945
11363.583008
11399.828125
11382.878906
11372.864258
11354.886719
11303.888672
11285.329102
11346.985352
11388.114258
11419.895508
11486.439453
11460.075195
11381.424805
11376.242188
11431.497070
11419.789062
11410.690430
11444.052734
11430.723633
11377.640625
11351.051758
11357.883789
11336.712891
11322.644531
11320.304688
11325.466797
11311.563477
11361.021484
11416.467773
11409.896484
11401.969727
11414.306641
11403.674805
11371.463867
11394.093750
11372.391602
11333.658203
11272.628906
11345.707031
11348.002930
11298.749023
11300.224609
11330.014648
11328.313477
11373.804688
11398.089844
11428.119141
11370.446289
11367.956055
11390.012695
11437.435547
11423.436523
11435.133789
11448.600586
11436.675781
11422.069336
11415.428711
11412.606445
11393.493164
11440.329102
11519.524414
11489.981445
11456.946289
11382.701172
11377.526367
11369.058594
11393.428711
11416.901367
11396.610352
11371.916992
11376.879883
11379.130859
11416.428711
11421.178711
11518.451172
11544.940430
11501.169922
11493.880859
11488.552734
11480.844727
11451.088867
11445.200195
11433.443359
11441.295898
11460.005859
11519.762695
11502.012695
11458.346680
11497.453125
11455.160156
11432.083984
11465.675781
11452.430664
11394.977539
11463.611328
11525.397461
11511.509766
11481.620117
11446.958984
11388.210938
11356.626953
11392.398438
11454.629883
11518.275391
11542.979492
11504.875977
11517.666992
11552.832031
11566.750977
11526.525391
11429.193359
11418.001953
11393.978516
11386.429688
11406.743164
11370.972656
11339.227539
11373.005859
11466.565430
11491.541992
11493.380859
11494.246094
11545.119141
11470.338867
11437.500977
11452.202148
11429.179688
11385.430664
11364.116211
11348.521484
11360.174805
11391.116211
11440.794922
11422.172852
11331.226562
11252.863281
11286.698242
11286.217773
11281.141602
11423.848633
11533.973633
11561.976562
11546.888672
11504.352539
11444.785156
11399.734375
11389.558594
11382.337891
11384.068359
11420.224609
11443.482422
11428.904297
11375.036133
11416.585938
11432.843750
11437.159180
11444.228516
11438.467773
11443.078125
11410.250000
11450.089844
11459.708008
11452.241211
11452.550781
11435.936523
11423.721680
11368.846680
11392.664062
11382.866211
11453.067383
11449.111328
11484.983398
11484.647461
11422.541016
11470.404297
11482.617188
11439.240234
11433.997070
11413.506836
11368.914062
11342.600586
11379.200195
11370.276367
11369.724609
11412.793945
11410.346680
11405.067383
11437.078125
11464.956055
11487.451172
11507.398438
11501.285156
11462.128906
11496.376953
11559.014648
11583.698242
11523.098633
11503.949219
11490.636719
11464.291992
11400.323242
11371.118164
11430.969727
11442.766602
11421.832031
11442.990234
11496.791016
11459.053711
11459.514648
11492.655273
11488.785156
11446.080078
11440.583984
11404.543945
11373.170898
11415.796875
11463.254883
11454.599609
11462.310547
11472.862305
11484.414062
11439.088867
11430.862305
11424.189453
11382.661133
11363.847656
11372.819336
11450.781250
11509.924805
11592.122070
11557.419922
11528.655273
11497.080078
11495.363281
11433.362305
11421.341797
11381.960938
11374.586914
11354.409180
11324.670898
11338.192383
11324.815430
11308.880859
11356.170898
11362.269531
11349.982422
11359.789062
11325.095703
11300.119141
11345.310547
11334.340820
11354.474609
11328.295898
11326.459961
11413.753906
11432.560547
11436.970703
11520.785156
11547.821289
11498.185547
11446.413086
11427.732422
11411.743164
11476.728516
11544.551758
11536.776367
11486.688477
11414.165039
11368.420898
11363.120117
11372.488281
11317.416992
11290.254883
11372.704102
11398.583984
11418.734375
11406.848633
11361.178711
11385.649414
11374.206055
11459.449219
11452.834961
11358.394531
11321.627930
11301.899414
11331.988281
11470.209961
11548.869141
11484.987305
11466.377930
11509.810547
11539.321289
11473.593750
11471.618164
11481.771484
11447.092773
11401.141602
11381.316406
11334.891602
11415.143555
11479.847656
11488.425781
11452.217773
11386.211914
11412.488281
11437.427734
11391.961914
11421.708984
11452.791016
11440.483398
11381.226562
11358.356445
11314.299805
11276.209961
11289.888672
11472.613281
11617.973633
11634.079102
11598.499023
11579.256836
11512.837891
11424.359375
11433.284180
11449.948242
11430.634766
11458.985352
11491.077148
11486.090820
11515.959961
11514.392578
11502.559570
11528.638672
11518.008789
11512.157227
11439.458984
11480.307617
11524.145508
11519.633789
11555.272461
11570.701172
11518.052734
11494.885742
11495.720703
11488.790039
11432.353516
11493.936523
11493.428711
11491.234375
11507.209961
11518.909180
11478.760742
11449.636719
11446.084961
11461.119141
11440.174805
11469.496094
11556.041992
11489.714844
11464.384766
11464.795898
11493.977539
11528.077148
11548.125000
11594.672852
11520.500977
11488.913086
11449.550781
11461.500000
11449.224609
11482.951172
11509.162109
11470.170898
11450.144531
11531.756836
11539.263672
11551.869141
11507.240234
11426.984375
11440.894531
11488.949219
11486.291016
11444.258789
11433.245117
11469.909180
11439.643555
11460.970703
11489.452148
11486.407227
11421.313477
11412.625977
11438.981445
11430.188477
11475.843750
11506.279297
11468.933594
11374.233398
11302.547852
11296.793945
11405.518555
11519.191406
11563.196289
11539.879883
11471.317383
11411.422852
11330.416992
11365.882812
11413.494141
11385.904297
11314.179688
11254.407227
11226.616211
11204.976562
11242.778320
11293.257812
11257.607422
11236.493164
11256.237305
11320.719727
11300.608398
11259.416992
11279.627930
11317.224609
11331.774414
11322.623047
11408.043945
11488.704102
11524.237305
11587.921875
11714.237305
11706.970703
11622.223633
11477.250977
11330.921875
11189.820312
11112.724609
11207.618164
11284.231445
11304.568359
11368.907227
11469.527344
11524.287109
11622.866211
11711.175781
11730.730469
11681.888672
11711.362305
11672.279297
11681.273438
11680.469727
11602.032227
11495.520508
11415.058594
11344.029297
11360.372070
11357.750977
11435.436523
11517.747070
11614.528320
11674.156250
11659.894531
11602.240234
11544.305664
11497.297852
11455.240234
11523.472656
11545.553711
11521.059570
11553.410156
11628.557617
11599.016602
11590.955078
11602.791016
11630.599609
11552.117188
11352.554688
10941.508789
11261.808594
11533.730469
11493.565430
11475.035156
11441.192383
11309.804688
11156.685547
11064.655273
11005.026367
11031.262695
11080.139648
11174.488281
11308.948242
11350.043945
11341.804688
11371.140625
11322.037109
11247.855469
11211.683594
11197.425781
11205.700195
11259.156250
11301.723633
11417.198242
11493.904297
11527.708008
11432.734375
11404.616211
11342.311523
11273.911133
11298.029297
11333.607422
11347.787109
11408.388672
11445.176758
11421.641602
11412.590820
11438.276367
11394.559570
11366.946289
11383.107422
11337.341797
11323.318359
11324.919922
11313.841797
11279.246094
11243.897461
11262.186523
11238.629883
11315.054688
11356.714844
11338.675781
11240.679688
11080.298828
11023.459961
11038.788086
11129.580078
11230.326172
11349.601562
11361.533203
11347.079102
11299.245117
11252.763672
11228.649414
11199.469727
11190.909180
11207.500977
11246.675781
11294.807617
11324.751953
11341.214844
11302.137695
11251.746094
11187.845703
11125.966797
11115.913086
11091.071289
11039.043945
11012.518555
11013.041016
11014.524414
11048.138672
11102.327148
11143.974609
11151.883789
11152.895508
11119.748047
11056.182617
11029.200195
11084.025391
11223.543945
11348.956055
11363.850586
11377.685547
11387.633789
11382.550781
11405.929688
11439.147461
11420.691406
11456.559570
11467.314453
11422.909180
11342.676758
11258.419922
11201.060547
11179.682617
11220.529297
11244.856445
11187.063477
11258.679688
11381.861328
11499.479492
11495.276367
11423.459961
11337.137695
11233.445312
11161.783203
11139.101562
11126.551758
11197.933594
11261.958984
11270.368164
11244.223633
11215.214844
11178.498047
11194.335938
11186.331055
11244.125977
11294.838867
11331.155273
11317.464844
11370.383789
11371.263672
11370.464844
11321.254883
11331.081055
11307.861328
11305.532227
11286.317383
11282.052734
11195.902344
11125.867188
11166.071289
11204.361328
11204.279297
11250.657227
11373.162109
11347.476562
11312.612305
11206.885742
11222.418945
11251.292969
11324.749023
11346.906250
11274.509766
11210.274414
11149.937500
11083.913086
11076.083984
11115.827148
11170.398438
11180.104492
11166.302734
11161.638672
11069.071289
11150.605469
11258.834961
11257.773438
11267.901367
11328.762695
11326.999023
11303.140625
11322.694336
11309.333008
11249.961914
11272.245117
11325.062500
11297.659180
11279.793945
11268.928711
11209.603516
11213.750977
11185.260742
11227.995117
11215.243164
11279.051758
11340.965820
11341.364258
11378.437500
11408.178711
11374.583984
11328.290039
11297.461914
11258.065430
11177.440430
11160.737305
11143.020508
11141.228516
11176.298828
11261.630859
11284.106445
11327.363281
11559.411133
11488.116211
11360.102539
11213.782227
11139.333008
10982.279297
10999.498047
10995.856445
11116.517578
11208.644531
11207.201172
11123.004883
11086.662109
11077.946289
11125.661133
11107.085938
11079.747070
11039.296875
11056.400391
11087.301758
11186.872070
11313.137695
11410.425781
11384.906250
11325.464844
11275.709961
11156.287109
11117.999023
11137.080078
11126.140625
11060.731445
11049.269531
11142.859375
11251.123047
11289.817383
11372.488281
11377.292969
11381.611328
11362.020508
11298.149414
11151.376953
11038.217773
10984.902344
10976.556641
10993.214844
11012.068359
11043.167969
11019.294922
11102.908203
11204.344727
11229.181641
11193.502930
11174.481445
11223.333008
11278.900391
11360.994141
11416.669922
11430.664062
11440.816406
11438.259766
11421.470703
11346.337891
11361.631836
11389.211914
11402.207031
11395.394531
11379.036133
11310.666992
11281.376953
11320.720703
11326.651367
11307.756836
11264.804688
11287.341797
11275.499023
11288.038086
11305.554688
11307.002930
11277.960938
11267.652344
11248.114258
11253.916992
11238.263672
11171.047852
11102.162109
11125.756836
11223.137695
11255.585938
11285.678711
11240.146484
11154.369141
11099.753906
11105.588867
11247.673828
11324.275391
11357.398438
11426.300781
11417.041016
11351.585938
11272.439453
11277.668945
11281.816406
11289.470703
11325.547852
11242.361328
11204.759766
11176.215820
11196.560547
11283.152344
11362.532227
11393.226562
11324.431641
11263.018555
11248.352539
11210.325195
11227.615234
11295.731445
11335.351562
11298.123047
11247.433594
11177.410156
11011.401367
```
