## Supplementary material for "Functional connectivity across the human subcortical auditory system using an autoregressive matrix-Gaussian copula graphical model approach with partial correlations": Code: roi-13_mean_ts.txt

```
10686.916992
10648.716797
10612.539062
10598.544922
10585.664062
10567.341797
10541.738281
10522.825195
10519.173828
10515.411133
10527.246094
10555.342773
10579.051758
10579.909180
10596.315430
10601.701172
10588.973633
10559.131836
10547.940430
10549.372070
10545.019531
10553.931641
10548.826172
10553.510742
10560.693359
10565.815430
10561.308594
10545.015625
10545.478516
10517.655273
10470.538086
10465.768555
10477.967773
10485.686523
10508.447266
10498.633789
10500.713867
10511.068359
10519.681641
10515.891602
10512.486328
10515.273438
10455.473633
10417.739258
10377.076172
10379.779297
10387.542969
10418.562500
10455.375977
10467.899414
10466.417969
10462.061523
10490.220703
10500.043945
10486.608398
10487.096680
10464.808594
10414.258789
10391.543945
10367.940430
10303.925781
10308.722656
10335.775391
10314.359375
10354.847656
10396.386719
10398.227539
10381.809570
10367.049805
10387.652344
10395.832031
10370.345703
10377.702148
10350.278320
10362.649414
10384.743164
10415.104492
10441.131836
10434.194336
10431.852539
10459.718750
10473.874023
10517.165039
10520.311523
10515.151367
10463.125977
10413.219727
10364.436523
10372.174805
10390.463867
10413.943359
10413.569336
10391.518555
10369.573242
10338.127930
10327.037109
10338.339844
10370.587891
10396.712891
10420.546875
10420.459961
10431.600586
10433.404297
10422.151367
10419.649414
10424.682617
10455.705078
10419.572266
10415.014648
10442.033203
10447.665039
10452.691406
10491.679688
10505.991211
10556.651367
10579.665039
10571.486328
10559.755859
10534.675781
10519.285156
10503.787109
10512.052734
10527.137695
10606.332031
10570.592773
10480.017578
10479.926758
10488.019531
10487.498047
10518.149414
10546.269531
10518.504883
10492.776367
10470.006836
10474.410156
10481.167969
10536.056641
10554.903320
10546.179688
10535.323242
10560.891602
10553.956055
10545.137695
10523.265625
10517.608398
10525.641602
10508.859375
10539.504883
10598.561523
10614.556641
10620.481445
10653.762695
10664.109375
10612.344727
10587.436523
10570.243164
10516.294922
10496.112305
10512.857422
10530.553711
10548.378906
10558.409180
10578.130859
10541.929688
10464.569336
10431.239258
10421.554688
10425.157227
10427.169922
10457.951172
10467.461914
10453.086914
10435.069336
10471.715820
10496.614258
10535.139648
10588.728516
10586.783203
10548.606445
10517.640625
10507.015625
10459.056641
10427.070312
10448.079102
10455.439453
10415.201172
10403.884766
10414.149414
10411.298828
10416.573242
10387.795898
10394.170898
10485.613281
10563.364258
10525.395508
10420.632812
10395.928711
10405.344727
10414.807617
10443.849609
10460.960938
10470.329102
10449.786133
10434.196289
10438.111328
10506.704102
10521.608398
10493.508789
10494.695312
10487.229492
10467.215820
10458.522461
10460.549805
10458.436523
10491.535156
10596.188477
10640.074219
10644.706055
10519.722656
10511.439453
10554.623047
10581.311523
10568.317383
10562.733398
10565.065430
10521.297852
10486.849609
10426.355469
10400.287109
10388.784180
10399.806641
10439.812500
10456.830078
10473.573242
10508.278320
10470.544922
10421.091797
10386.699219
10424.931641
10474.783203
10525.869141
10552.080078
10582.064453
10555.424805
10535.567383
10530.048828
10501.234375
10470.972656
10475.812500
10489.514648
10505.191406
10492.730469
10520.542969
10523.840820
10505.265625
10511.111328
10521.094727
10533.926758
10547.609375
10575.610352
10573.899414
10572.809570
10592.301758
10620.898438
10583.599609
10525.906250
10511.607422
10508.670898
10489.706055
10493.268555
10542.093750
10554.368164
10560.520508
10564.562500
10581.772461
10566.372070
10559.072266
10536.920898
10516.785156
10515.438477
10495.469727
10506.129883
10512.494141
10525.168945
10534.982422
10542.741211
10558.182617
10533.118164
10508.257812
10481.815430
10384.146484
10371.410156
10368.511719
10408.040039
10449.096680
10496.289062
10524.263672
10546.930664
10545.172852
10507.453125
10517.421875
10499.433594
10492.250000
10505.469727
10519.055664
10518.183594
10537.028320
10563.301758
10585.857422
10586.529297
10592.273438
10617.078125
10620.804688
10677.766602
10698.052734
10706.348633
10668.481445
10614.581055
10615.485352
10598.620117
10578.130859
10586.063477
10556.500000
10525.445312
10513.004883
10507.709961
10497.521484
10514.929688
10564.505859
10550.378906
10537.733398
10530.083008
10527.029297
10505.344727
10482.973633
10506.604492
10622.853516
10666.659180
10699.574219
10680.610352
10649.221680
10633.744141
10648.766602
10665.999023
10687.847656
10703.498047
10721.939453
10696.106445
10678.496094
10680.325195
10679.138672
10665.976562
10643.194336
10638.112305
10660.024414
10675.305664
10714.401367
10713.207031
10606.756836
10582.695312
10616.415039
10592.950195
10609.703125
10676.469727
10633.287109
10564.521484
10472.404297
10464.905273
10480.879883
10441.374023
10460.453125
10469.628906
10466.415039
10470.798828
10483.089844
10504.213867
10523.743164
10632.750000
10623.221680
10659.920898
10534.430664
10480.634766
10509.171875
10495.682617
10469.836914
10548.550781
10533.454102
10534.160156
10579.414062
10614.291016
10619.241211
10601.760742
10584.914062
10538.000000
10489.673828
10478.152344
10482.798828
10505.263672
10501.625977
10525.007812
10536.899414
10537.476562
10515.119141
10533.988281
10543.026367
10569.504883
10558.174805
10568.998047
10557.595703
10547.035156
10550.146484
10544.577148
10464.424805
10476.362305
10501.295898
10550.375977
10627.666016
10655.944336
10666.151367
10643.504883
10621.578125
10600.866211
10597.824219
10590.668945
10633.177734
10672.969727
10694.326172
10702.507812
10694.533203
10675.252930
10639.828125
10521.178711
10482.260742
10469.149414
10491.012695
10527.966797
10571.041016
10610.839844
10525.088867
10530.483398
10532.138672
10544.184570
10536.232422
10547.549805
10563.021484
10562.655273
10558.591797
10577.098633
10560.791992
10522.130859
10505.424805
10500.125000
10495.279297
10488.941406
10579.773438
10608.112305
10606.169922
10574.145508
10572.806641
10599.494141
10621.011719
10643.067383
10623.896484
10534.815430
10546.018555
10567.297852
10613.953125
10605.471680
10618.921875
10637.542969
10641.021484
10614.670898
10646.309570
10602.581055
10569.875000
10523.438477
10509.361328
10480.992188
10483.584961
10500.637695
10505.299805
10530.920898
10559.637695
10571.067383
10583.640625
10619.138672
10645.946289
10627.571289
10602.241211
10541.160156
10495.926758
10501.166016
10526.002930
10563.404297
10544.347656
10525.974609
10519.690430
10468.303711
10471.706055
10482.516602
10494.856445
10518.756836
10526.658203
10564.106445
10573.916016
10559.040039
10543.782227
10525.337891
10528.255859
10551.585938
10553.852539
10563.652344
10562.689453
10536.177734
10525.072266
10525.833008
10547.262695
10556.799805
10560.613281
10613.085938
10662.614258
10691.149414
10714.740234
10731.644531
10712.863281
10594.620117
10595.011719
10635.654297
10653.184570
10639.582031
10606.967773
10576.945312
10537.315430
10503.173828
10502.025391
10505.925781
10506.647461
10513.157227
10540.649414
10565.559570
10571.944336
10612.434570
10606.061523
10636.947266
10692.210938
10700.324219
10681.760742
10617.934570
10547.107422
10511.440430
10510.114258
10487.089844
10501.188477
10513.632812
10578.407227
10643.841797
10661.572266
10611.682617
10531.708984
10490.457031
10477.683594
10483.890625
10482.805664
10498.161133
10516.397461
10533.995117
10551.194336
10592.077148
10613.732422
10633.542969
10633.833008
10649.102539
10637.875977
10563.488281
10969.288086
10587.231445
10501.914062
10663.597656
10720.120117
10662.864258
10592.044922
10527.896484
10447.420898
10409.581055
10397.883789
10433.723633
10537.069336
10471.362305
10423.178711
10501.058594
10519.317383
10545.666992
10497.689453
10492.205078
10499.742188
10490.826172
10497.151367
10529.624023
10581.874023
10671.035156
10715.152344
10708.597656
10685.052734
10651.284180
10649.139648
10647.483398
10646.666016
10632.289062
10663.732422
10694.683594
10721.865234
10735.084961
10743.522461
10718.916992
10716.277344
10708.756836
10692.828125
10673.293945
10671.164062
10652.713867
10646.274414
10641.148438
10623.376953
10625.001953
10610.393555
10620.042969
10558.290039
10546.829102
10466.666016
10458.133789
10470.346680
10468.028320
10475.621094
10482.958984
10517.747070
10557.939453
10578.241211
10553.437500
10539.196289
10527.068359
10501.134766
10481.914062
10520.236328
10542.776367
10532.745117
10543.478516
10546.127930
10525.191406
10503.206055
10463.968750
10394.083008
10351.614258
10344.528320
10362.893555
10369.726562
10395.914062
10432.608398
10455.775391
10490.128906
10505.097656
10506.786133
10493.511719
10468.329102
10447.859375
10452.383789
10451.252930
10437.247070
10502.416992
10544.188477
10555.669922
10513.366211
10564.079102
10617.347656
10710.398438
10706.397461
10717.965820
10702.002930
10694.903320
10662.307617
10542.225586
10458.511719
10467.264648
10495.874023
10541.258789
10663.362305
10692.350586
10760.648438
10763.190430
10683.461914
10593.986328
10556.738281
10476.054688
10424.456055
10344.338867
10367.608398
10401.161133
10444.523438
10505.466797
10534.459961
10539.028320
10524.638672
10506.017578
10497.927734
10552.261719
10575.243164
10590.500000
10599.996094
10619.957031
10615.260742
10622.096680
10611.630859
10610.234375
10601.587891
10626.668945
10604.150391
10627.117188
10513.826172
10444.626953
10498.045898
10471.791992
10411.066406
10443.257812
10547.771484
10603.772461
10626.408203
10631.906250
10621.245117
10623.152344
10626.167969
10567.273438
10525.968750
10496.408203
10477.135742
10489.807617
10490.902344
10464.708984
10494.342773
10496.178711
10505.998047
10492.190430
10476.140625
10473.758789
10491.936523
10500.684570
10500.485352
10527.853516
10554.136719
10585.962891
10582.939453
10578.480469
10585.305664
10585.459961
10588.332031
10596.850586
10603.183594
10567.491211
10537.938477
10521.208984
10479.175781
10478.166016
10505.361328
10542.879883
10548.237305
10554.253906
10572.312500
10579.606445
10595.572266
10593.709961
10567.012695
10524.353516
10486.655273
10425.541992
10421.921875
10468.843750
10555.540039
10671.878906
10733.935547
10672.308594
10790.574219
10688.800781
10583.834961
10497.787109
10443.898438
10356.485352
10354.251953
10380.476562
10428.471680
10458.598633
10456.530273
10467.962891
10498.786133
10488.350586
10491.060547
10516.247070
10524.146484
10532.660156
10563.142578
10597.954102
10637.591797
10641.213867
10645.674805
10632.908203
10608.187500
10572.943359
10560.250977
10539.052734
10544.370117
10551.072266
10553.912109
10584.268555
10592.931641
10580.449219
10557.620117
10573.110352
10606.103516
10649.353516
10708.248047
10723.150391
10730.360352
10696.000977
10616.896484
10616.124023
10616.297852
10605.694336
10633.282227
10653.126953
10691.136719
10702.624023
10725.856445
10659.858398
10635.843750
10677.231445
10706.964844
10724.175781
10723.237305
10700.173828
10676.322266
10626.734375
10635.407227
10654.228516
10666.566406
10685.408203
10694.687500
10707.254883
10673.257812
10654.888672
10663.181641
10689.352539
10681.304688
10631.691406
10572.666016
10590.533203
10586.289062
10588.323242
10577.181641
10558.657227
10545.513672
10544.602539
10543.883789
10562.345703
10566.158203
10586.431641
10581.886719
10575.344727
10548.858398
10519.814453
10476.311523
10468.776367
10500.950195
10578.446289
10634.491211
10685.803711
10700.793945
10707.745117
10724.351562
10720.351562
10650.013672
10589.075195
10622.356445
10702.385742
10688.786133
10648.576172
10582.478516
10574.345703
10595.715820
10642.597656
10747.281250
10798.182617
10724.690430
10659.616211
10581.704102
10553.913086
10570.707031
10576.837891
10607.400391
10614.590820
10606.751953
10600.226562
10571.956055
10511.360352
```
