## Supplementary material for "Functional connectivity across the human subcortical auditory system using an autoregressive matrix-Gaussian copula graphical model approach with partial correlations": Code: roi-14_mean_ts.txt

```
11105.613281
11077.130859
11083.931641
11042.111328
11021.119141
11009.101562
10988.065430
10955.156250
10949.243164
10991.998047
10995.486328
10996.310547
11009.524414
10987.316406
10934.606445
10966.727539
11010.954102
10970.662109
10951.139648
10961.481445
10981.903320
10949.803711
10951.093750
10952.625000
10946.651367
10973.742188
10955.874023
10967.913086
10934.083984
10925.934570
10936.133789
10878.554688
10918.709961
10964.177734
10965.524414
10948.136719
10977.582031
11004.858398
11008.199219
11032.402344
11019.956055
10982.235352
11018.358398
11065.392578
11017.587891
10987.214844
10981.875977
10955.202148
10950.747070
10972.396484
10981.008789
10964.665039
10955.494141
10973.340820
10974.200195
10943.809570
10953.051758
10942.976562
10926.405273
10940.777344
10964.489258
10963.812500
10971.250977
10955.777344
10947.202148
10951.272461
11012.070312
11034.105469
11027.297852
11031.328125
11035.940430
11073.632812
11036.588867
11012.849609
11050.199219
11039.492188
10969.843750
10939.447266
10969.291016
10958.168945
10946.297852
10921.386719
10938.340820
10977.547852
11055.653320
11092.920898
11121.462891
11091.752930
11074.114258
11076.376953
11037.380859
10999.637695
10974.682617
10949.910156
10842.212891
10841.704102
10865.596680
10885.772461
10918.290039
10933.265625
10918.823242
10933.498047
10900.667969
10849.125000
10862.848633
10797.121094
10808.939453
10864.599609
10910.724609
10959.171875
11010.898438
10998.261719
10926.875000
10943.537109
10982.099609
10952.375977
10938.986328
10947.122070
10958.904297
10912.647461
10864.581055
10889.699219
10873.323242
10872.486328
10869.546875
10824.858398
10830.209961
10872.230469
10944.031250
10950.441406
10967.291016
10963.772461
10916.416016
10892.390625
10890.155273
10879.210938
10838.773438
10813.669922
10862.266602
10879.443359
10861.401367
10820.744141
10840.601562
10905.700195
10915.497070
10968.974609
10966.744141
10929.639648
10911.171875
10958.433594
11002.564453
10994.622070
11002.011719
11020.451172
11006.085938
10991.723633
10996.719727
10960.901367
10962.641602
10991.105469
11070.156250
11047.470703
11002.262695
10962.812500
10916.621094
10893.413086
10936.925781
10960.521484
10949.924805
10936.632812
10918.405273
10952.919922
10942.906250
10949.209961
11029.299805
11097.730469
11082.634766
11061.345703
11067.757812
11058.456055
10999.683594
10983.973633
10966.001953
10977.628906
11008.222656
11027.847656
11000.449219
11006.737305
11001.079102
10981.607422
10953.874023
10971.828125
11007.708984
11010.904297
11052.561523
11085.221680
11036.392578
11003.812500
10964.366211
10895.154297
10883.803711
10903.408203
10978.718750
11036.979492
11066.055664
11068.800781
11082.111328
11092.322266
11103.149414
11004.550781
10914.717773
10916.875000
10908.750000
10906.935547
10935.493164
10950.594727
10928.508789
10946.041016
11004.226562
10984.236328
10986.681641
11010.949219
11021.152344
10988.712891
10924.639648
10912.651367
10936.166992
10876.894531
10871.708984
10826.269531
10836.382812
10881.124023
10978.323242
10955.890625
10878.513672
10790.000000
10775.604492
10737.161133
10749.733398
10890.360352
11032.986328
11063.243164
11045.494141
11016.068359
10985.243164
10925.326172
10874.501953
10892.853516
10902.748047
10933.888672
10973.425781
10959.652344
10952.753906
10936.904297
10950.286133
10920.358398
10950.641602
10973.810547
10951.908203
10964.664062
10992.760742
11048.137695
11000.330078
10998.407227
10960.981445
10897.250000
10864.852539
10901.234375
10910.780273
10924.914062
10944.892578
10989.877930
10995.023438
10949.521484
10992.770508
11020.184570
11004.722656
10992.457031
10978.041016
10942.050781
10908.397461
10973.639648
10933.134766
10952.616211
11014.480469
11005.512695
11008.609375
11021.202148
11032.391602
11026.356445
10994.184570
10971.818359
10953.910156
10964.456055
11010.255859
11079.944336
11041.667969
11013.069336
11042.356445
10984.667969
10916.285156
10872.274414
10909.519531
10895.502930
10908.717773
10943.489258
10980.043945
10941.305664
10977.458984
11033.275391
10996.812500
10937.757812
10936.041992
10959.515625
10908.041016
10953.468750
11010.142578
10964.760742
10976.510742
10973.152344
10952.207031
10929.119141
10925.085938
10884.512695
10850.865234
10825.983398
10854.550781
10900.616211
11010.099609
11077.868164
11079.417969
11040.004883
11013.672852
10993.583008
10923.393555
10913.738281
10883.927734
10872.234375
10879.632812
10877.995117
10874.230469
10898.245117
10841.543945
10899.523438
10916.602539
10901.414062
10909.919922
10888.845703
10857.949219
10874.382812
10880.454102
10902.297852
10900.898438
10903.506836
10958.492188
11002.065430
10957.243164
11010.981445
10996.938477
10955.752930
10941.239258
10904.519531
10990.817383
11052.798828
11118.638672
11125.991211
11031.625000
10953.037109
10900.737305
10874.216797
10847.440430
10825.527344
10785.895508
10824.306641
10891.871094
10899.357422
10895.482422
10909.083984
10953.144531
10934.063477
10998.312500
10921.554688
10853.639648
10780.028320
10814.395508
10880.246094
10989.403320
11045.813477
11043.202148
11007.676758
11049.787109
11092.639648
11016.890625
10985.866211
10984.420898
10954.169922
10902.824219
10832.729492
10784.270508
10865.115234
10910.819336
10960.224609
10914.980469
10856.099609
10853.646484
10881.243164
10870.596680
10879.159180
10946.049805
10956.966797
10855.094727
10818.669922
10767.626953
10731.534180
10723.718750
10912.040039
11124.925781
11188.906250
11176.199219
11152.792969
11061.749023
10950.373047
10919.639648
10980.566406
10965.080078
11030.914062
11080.189453
11036.045898
11047.567383
11071.059570
11034.923828
11007.071289
10993.376953
10980.046875
10903.072266
10943.742188
11033.432617
11058.028320
11039.980469
11038.676758
10979.522461
10935.888672
10963.709961
10957.230469
10906.780273
10938.663086
10999.245117
11012.397461
10991.548828
10970.838867
10940.775391
10899.871094
10936.649414
10937.772461
10958.085938
11005.728516
11056.911133
11024.578125
10972.983398
10998.021484
11041.562500
11042.924805
11065.345703
11095.718750
11044.119141
10984.137695
10979.931641
10989.312500
10988.420898
11017.418945
11026.676758
11025.020508
10997.885742
11061.752930
11091.527344
11037.168945
11000.740234
10963.711914
10948.683594
11007.677734
11016.323242
10962.361328
10945.124023
10946.970703
10965.282227
10977.723633
11023.214844
11040.277344
10977.973633
10919.353516
10931.638672
10908.606445
10943.877930
10992.712891
10967.849609
10847.276367
10742.322266
10723.508789
10862.840820
11000.623047
11061.684570
11070.695312
10981.978516
10903.070312
10841.166016
10826.320312
10880.021484
10858.245117
10767.226562
10690.405273
10674.086914
10643.197266
10684.519531
10750.157227
10745.236328
10706.004883
10760.559570
10823.859375
10810.634766
10769.674805
10735.569336
10785.457031
10810.838867
10838.380859
10910.877930
10958.642578
10994.732422
11097.152344
11206.669922
11230.686523
11109.799805
10939.571289
10780.312500
10615.323242
10543.146484
10608.340820
10706.344727
10738.184570
10792.317383
10892.999023
10937.458984
11053.288086
11159.000000
11241.096680
11241.009766
11252.069336
11253.182617
11208.322266
11176.160156
11132.547852
10996.281250
10861.061523
10811.306641
10831.125000
10843.518555
10958.189453
11056.327148
11138.278320
11159.849609
11157.229492
11091.461914
11033.035156
10997.192383
10986.378906
11006.220703
11078.348633
11030.283203
11074.489258
11157.545898
11109.378906
11128.454102
11152.883789
11159.854492
11011.112305
10656.751953
10188.026367
10750.644531
10998.924805
10983.005859
10952.894531
10831.985352
10683.523438
10556.774414
10444.323242
10426.414062
10469.534180
10529.616211
10648.363281
10769.125000
10840.019531
10838.892578
10863.958008
10865.810547
10817.858398
10757.529297
10678.809570
10695.494141
10746.339844
10798.368164
10925.747070
11002.390625
11008.264648
10927.227539
10884.892578
10842.053711
10770.041016
10764.043945
10826.730469
10838.473633
10889.333008
10904.657227
10894.687500
10894.518555
10918.208008
10880.964844
10834.070312
10831.294922
10800.962891
10748.943359
10757.458008
10761.323242
10688.458008
10664.733398
10703.112305
10693.697266
10772.911133
10819.839844
10838.934570
10757.346680
10672.538086
10563.900391
10533.170898
10623.838867
10714.094727
10786.559570
10826.677734
10799.134766
10799.596680
10727.313477
10734.991211
10697.929688
10732.222656
10680.312500
10709.805664
10768.243164
10780.438477
10779.934570
10762.705078
10687.216797
10649.598633
10644.814453
10608.673828
10613.935547
10554.906250
10474.586914
10475.084961
10449.287109
10498.502930
10563.634766
10630.704102
10649.558594
10686.817383
10696.840820
10681.510742
10603.621094
10646.686523
10753.885742
10841.742188
10818.976562
10833.809570
10825.362305
10820.916016
10854.875000
10953.524414
10892.571289
10901.693359
10918.363281
10901.256836
10809.646484
10711.559570
10662.342773
10650.438477
10682.341797
10666.091797
10567.500977
10592.639648
10869.313477
10977.553711
10967.440430
10874.317383
10752.788086
10619.442383
10549.059570
10524.486328
10564.672852
10618.232422
10667.287109
10696.879883
10654.782227
10643.363281
10604.252930
10578.523438
10599.239258
10644.111328
10695.341797
10756.629883
10741.718750
10789.543945
10790.189453
10759.762695
10764.758789
10775.679688
10750.250977
10749.083984
10710.812500
10732.134766
10724.990234
10703.940430
10734.250000
10743.751953
10789.986328
10801.566406
10850.906250
10856.991211
10799.477539
10694.643555
10671.172852
10722.039062
10771.554688
10771.778320
10736.024414
10686.451172
10667.925781
10601.699219
10549.543945
10631.337891
10703.175781
10700.181641
10707.403320
10669.830078
10581.488281
10618.689453
10694.638672
10733.542969
10727.333008
10754.581055
10751.804688
10731.820312
10715.270508
10717.224609
10666.243164
10682.792969
10739.889648
10719.306641
10705.189453
10684.601562
10661.782227
10639.009766
10688.063477
10698.911133
10696.255859
10734.053711
10794.790039
10800.749023
10819.277344
10823.023438
10797.204102
10774.899414
10722.979492
10702.401367
10641.593750
10614.064453
10600.860352
10526.104492
10543.928711
10578.581055
10559.109375
10679.095703
11031.576172
11015.604492
10841.984375
10660.616211
10512.690430
10454.693359
10433.196289
10476.933594
10602.654297
10688.487305
10660.320312
10569.323242
10541.536133
10510.366211
10575.614258
10592.523438
10535.457031
10486.475586
10496.039062
10523.380859
10612.956055
10783.708008
10857.496094
10849.414062
10834.436523
10776.235352
10649.375000
10622.077148
10631.954102
10606.247070
10563.931641
10527.723633
10599.639648
10664.410156
10756.407227
10831.453125
10857.030273
10838.443359
10843.904297
10731.426758
10574.101562
10442.666992
10428.091797
10445.136719
10441.636719
10487.376953
10521.859375
10552.889648
10601.115234
10672.887695
10713.899414
10710.583008
10756.056641
10809.667969
10835.001953
10893.224609
10931.679688
10881.156250
10902.307617
10892.250977
10854.446289
10777.718750
10766.813477
10797.774414
10818.442383
10796.823242
10796.089844
10711.050781
10686.955078
10702.014648
10693.076172
10689.171875
10686.808594
10707.541016
10717.769531
10742.681641
10782.639648
10778.031250
10744.866211
10754.194336
10743.844727
10740.297852
10721.285156
10682.165039
10545.965820
10581.581055
10685.996094
10759.051758
10783.619141
10742.539062
10647.277344
10516.135742
10512.753906
10662.296875
10773.095703
10811.335938
10883.917969
10862.958008
10824.742188
10790.494141
10736.769531
10669.461914
10723.820312
10761.558594
10720.358398
10709.750000
10666.906250
10664.553711
10713.738281
10813.030273
10827.929688
10790.906250
10772.959961
10731.049805
10698.962891
10700.358398
10754.739258
10766.405273
10753.689453
10720.986328
10596.716797
10448.558594
```
