## Supplementary material for "Functional connectivity across the human subcortical auditory system using an autoregressive matrix-Gaussian copula graphical model approach with partial correlations": Code: roi-15_mean_ts.txt

```
11293.907227
11250.108398
11218.970703
11188.934570
11174.403320
11150.013672
11133.689453
11128.917969
11119.161133
11121.609375
11119.140625
11123.812500
11131.554688
11121.106445
11124.470703
11138.192383
11147.678711
11130.794922
11130.951172
11131.419922
11132.867188
11155.191406
11146.402344
11146.978516
11134.131836
11144.036133
11156.896484
11132.609375
11138.121094
11119.039062
11076.989258
11067.315430
11050.574219
11039.234375
11048.942383
11033.089844
11040.582031
11050.764648
11052.066406
11049.983398
11062.055664
11073.581055
11028.781250
11030.297852
11002.480469
10980.250000
10972.681641
10988.200195
10994.575195
10990.659180
10988.535156
11004.625000
11008.773438
11007.931641
10991.210938
11004.632812
10980.780273
10948.689453
10941.067383
10927.225586
10799.877930
10822.521484
10851.199219
10843.238281
10871.124023
10915.083984
10922.544922
10927.618164
10937.047852
10968.581055
10972.107422
10954.473633
10948.327148
10902.563477
10892.925781
10906.245117
10926.906250
10939.607422
10937.198242
10952.117188
10980.576172
10989.835938
11024.191406
11013.017578
11009.049805
10984.119141
10958.048828
10931.750977
10927.242188
10934.286133
10955.660156
10955.703125
10940.292969
10916.026367
10881.242188
10823.998047
10820.566406
10835.074219
10845.344727
10866.956055
10899.427734
10922.721680
10934.355469
10945.589844
10945.558594
10930.460938
10983.707031
10925.706055
10928.064453
10967.856445
10963.546875
10958.368164
10994.680664
10985.537109
11014.417969
11069.890625
11060.608398
11058.410156
11051.194336
11026.218750
10980.422852
11014.597656
11029.577148
11084.729492
11054.764648
10973.286133
10949.384766
10966.249023
10960.673828
11003.067383
11026.619141
11010.366211
11001.389648
10990.727539
10982.984375
10982.600586
11023.383789
11021.146484
10990.552734
10986.260742
11008.036133
11010.493164
11002.587891
10990.312500
10972.171875
10977.342773
10984.551758
11011.510742
11034.495117
11030.914062
11030.689453
11065.833984
11067.812500
11042.253906
11021.926758
11010.893555
10954.348633
10944.879883
10969.959961
10992.681641
11022.590820
11047.237305
11071.251953
11045.848633
11023.467773
11004.806641
10975.686523
10986.628906
10969.419922
10995.200195
11004.107422
11001.518555
10985.086914
11014.923828
11028.236328
11053.892578
11094.616211
11093.420898
11075.958984
11064.113281
11059.535156
10981.480469
10932.458984
10955.333008
10965.841797
10911.980469
10878.553711
10863.311523
10850.113281
10860.216797
10851.225586
10855.168945
10978.551758
11070.524414
11024.319336
10940.296875
10885.205078
10868.764648
10864.774414
10903.180664
10961.857422
11002.638672
10978.158203
10931.437500
10906.247070
11036.746094
11025.718750
10966.509766
10933.822266
10917.990234
10905.686523
10921.267578
10964.853516
10937.783203
10956.586914
11049.578125
11050.559570
11060.382812
11004.107422
10985.971680
11040.514648
11034.140625
10997.829102
10997.080078
10996.936523
10953.654297
10932.083008
10887.224609
10861.911133
10846.819336
10861.354492
10896.391602
10914.381836
10920.941406
11019.964844
10976.647461
10912.778320
10870.144531
10905.118164
10945.097656
10995.839844
11026.932617
11040.451172
10997.743164
10989.983398
10993.273438
10975.005859
10962.040039
10973.790039
10974.390625
10993.735352
10990.625977
11020.489258
11026.098633
11032.464844
11034.751953
11022.050781
11019.168945
11022.981445
11044.664062
11034.829102
11015.469727
11032.173828
11059.618164
11022.349609
10970.208008
10942.972656
10935.352539
10924.708008
10926.974609
10976.289062
10982.343750
10994.874023
11005.368164
11021.996094
11025.888672
11020.831055
10995.704102
10971.189453
10973.898438
10957.866211
10968.509766
10991.221680
11021.127930
11032.602539
11005.714844
11008.205078
10968.808594
10963.846680
10944.409180
10824.753906
10835.555664
10853.917969
10892.005859
10913.975586
10946.867188
10990.735352
11016.655273
11012.996094
10968.275391
10971.886719
10950.216797
10919.326172
10936.200195
10961.152344
10943.789062
10940.796875
10983.479492
11006.250977
11023.723633
11044.169922
11060.582031
11087.750977
11088.001953
11074.861328
11071.354492
11065.265625
11022.686523
11010.619141
10989.175781
10970.555664
10985.255859
10970.853516
10959.025391
10959.714844
10965.294922
10965.220703
10982.832031
11030.964844
11014.258789
11004.186523
11002.509766
11010.098633
11001.806641
10983.325195
10981.845703
11038.739258
11052.819336
11070.461914
11061.495117
11048.085938
11029.477539
11039.972656
11050.378906
11045.296875
11056.455078
11073.067383
11038.160156
11024.222656
11027.129883
11033.010742
11051.461914
11043.068359
11060.064453
11073.883789
11061.541992
11070.479492
11090.735352
11036.553711
10998.632812
11065.244141
11051.563477
11068.790039
11116.723633
11124.944336
11062.341797
10924.214844
10893.514648
10896.978516
10873.187500
10900.007812
10917.302734
10909.413086
10885.508789
10886.956055
10922.657227
10953.767578
11050.737305
11060.965820
11054.316406
10979.637695
10903.949219
10927.373047
10911.694336
10895.747070
11046.011719
11019.368164
11004.317383
11056.220703
11086.617188
11100.607422
11080.364258
11087.183594
11054.893555
11007.780273
10999.826172
11006.629883
11012.041992
10994.960938
11001.629883
11033.569336
11039.399414
11008.541992
10998.696289
10984.948242
10973.935547
10963.537109
10966.226562
10968.961914
10953.556641
10956.301758
10960.699219
10871.391602
10868.901367
10940.939453
11008.829102
11082.340820
11120.891602
11124.236328
11113.376953
11098.847656
11090.742188
11094.501953
11082.893555
11101.933594
11114.111328
11122.574219
11132.991211
11143.748047
11125.571289
11099.120117
11013.326172
10911.883789
10898.208984
10932.343750
10990.925781
11033.929688
11070.809570
10964.291016
10961.434570
10972.736328
10986.775391
10989.427734
10989.533203
11025.691406
11034.958984
11046.961914
11072.852539
11058.365234
11009.539062
10999.724609
10976.032227
10962.220703
10956.776367
11016.695312
11049.663086
11056.883789
11049.666016
11052.878906
11076.251953
11087.745117
11108.147461
11113.918945
11066.006836
11088.090820
11109.370117
11098.806641
11057.999023
11054.845703
11062.532227
11078.279297
11062.920898
11079.952148
11082.239258
11050.081055
10998.377930
10986.507812
10991.894531
10998.415039
11008.808594
10972.562500
10983.932617
10992.762695
11006.600586
11006.623047
11048.530273
11073.937500
11064.260742
11058.223633
11017.419922
10958.277344
10977.556641
10995.092773
11026.532227
10966.162109
10936.416016
10946.144531
10917.655273
10928.782227
10932.404297
10922.311523
10925.925781
10925.403320
10945.591797
10965.714844
10978.317383
10969.344727
10971.434570
11030.487305
11062.846680
11052.193359
11047.250000
11070.993164
11032.070312
11016.119141
11034.510742
11049.170898
11046.062500
11043.467773
11082.453125
11110.711914
11116.430664
11107.238281
11120.355469
11081.688477
11018.623047
11016.301758
11071.735352
11108.416992
11098.291016
11090.794922
11047.132812
11002.211914
10986.384766
11005.033203
11010.544922
11022.838867
11018.258789
11037.164062
11060.037109
11036.649414
11074.800781
11039.725586
11073.607422
11111.110352
11111.933594
11072.467773
11012.457031
10905.310547
10881.955078
10889.125977
10882.740234
10890.227539
10910.154297
11009.142578
11066.202148
11089.690430
11094.689453
11006.264648
10944.665039
10936.598633
10932.927734
10941.302734
10963.049805
10994.813477
11009.286133
11028.020508
11050.572266
11054.684570
11073.453125
11086.800781
11089.554688
11075.846680
10972.892578
11384.317383
10966.843750
10944.879883
11162.103516
11224.054688
11175.958008
11121.246094
11035.629883
10937.326172
10920.345703
10896.069336
10923.725586
10990.521484
10945.004883
10911.543945
11004.619141
11028.555664
11037.002930
10950.041016
10915.261719
10933.664062
10954.273438
10956.345703
11023.025391
11084.759766
11134.911133
11169.278320
11168.250977
11147.215820
11128.101562
11134.209961
11128.774414
11130.335938
11124.318359
11139.400391
11164.906250
11188.036133
11189.112305
11198.538086
11179.061523
11161.915039
11142.429688
11134.629883
11102.242188
11101.055664
11096.392578
11073.472656
11055.852539
11037.261719
11040.000000
11046.412109
11080.289062
11008.033203
11000.674805
10868.360352
10760.346680
10790.617188
10828.784180
10857.377930
10895.013672
10959.179688
10993.441406
11011.531250
11015.901367
10988.418945
10974.925781
10919.399414
10841.692383
10906.899414
10950.289062
10948.228516
10973.542969
10973.490234
10956.804688
10947.430664
10903.573242
10788.147461
10746.309570
10736.341797
10736.602539
10742.441406
10770.394531
10811.495117
10860.844727
10923.342773
10937.711914
10964.226562
10910.059570
10846.211914
10823.789062
10869.190430
10878.354492
10848.226562
10968.464844
11039.065430
11035.976562
11007.935547
11065.307617
11114.159180
11175.159180
11144.938477
11157.650391
11160.997070
11130.890625
11079.718750
10953.637695
10876.764648
10891.850586
10942.505859
11000.048828
11104.076172
11150.790039
11216.931641
11199.444336
11130.587891
11027.184570
10984.925781
10879.467773
10830.914062
10752.940430
10782.697266
10840.705078
10913.307617
10997.818359
11005.090820
11007.705078
10990.593750
10982.764648
11000.196289
11040.125000
11058.855469
11060.333984
11073.212891
11097.518555
11091.016602
11104.501953
11101.998047
11110.921875
11115.152344
11134.547852
11080.534180
11032.581055
10933.063477
10818.374023
10821.828125
10828.613281
10776.856445
10770.558594
11053.696289
11081.254883
11120.986328
11134.846680
11124.214844
11113.617188
11083.480469
10982.605469
10906.296875
10867.165039
10804.536133
10826.024414
10833.634766
10805.616211
10820.887695
10829.914062
10816.133789
10816.804688
10831.789062
10846.384766
10901.760742
10907.452148
10908.124023
10952.874023
10998.822266
11035.535156
11031.552734
11050.960938
11056.046875
11044.952148
11053.539062
11064.610352
11070.753906
11037.241211
11021.290039
10986.254883
10879.544922
10862.400391
10906.910156
10936.070312
10936.541992
10969.333008
11022.330078
11041.270508
11061.729492
11042.211914
10995.312500
10939.020508
10873.120117
10790.453125
10726.547852
10842.521484
10971.643555
11125.943359
11205.981445
11167.282227
11283.807617
11199.019531
11087.572266
10972.888672
10900.105469
10810.054688
10789.389648
10825.334961
10876.114258
10928.649414
10925.519531
10946.030273
10958.322266
10934.646484
10927.989258
10957.745117
10976.192383
10992.784180
11009.184570
11062.009766
11097.805664
11101.217773
11101.085938
11065.407227
11004.914062
10961.573242
10954.659180
10899.627930
10865.773438
10871.835938
10884.848633
10930.368164
11004.937500
11030.912109
10974.921875
11020.218750
11081.043945
11140.817383
11191.008789
11198.284180
11201.571289
11164.517578
11064.261719
11092.392578
11074.938477
11110.787109
11113.651367
11137.179688
11164.628906
11168.250977
11162.400391
11075.310547
10986.188477
11029.129883
11091.631836
11113.284180
11140.456055
11155.127930
11138.573242
11068.147461
11111.242188
11108.679688
11106.470703
11113.574219
11144.040039
11164.358398
11127.023438
11097.628906
11106.481445
11130.682617
11129.971680
11051.435547
10976.872070
10980.054688
11015.618164
11019.393555
11004.677734
10974.064453
10952.923828
10942.944336
10926.432617
10930.683594
10943.191406
10935.820312
10958.567383
10961.101562
10924.521484
10914.723633
10903.652344
10882.241211
10891.996094
11010.465820
11086.964844
11161.839844
11181.068359
11200.713867
11210.579102
11210.547852
11105.992188
10994.138672
11060.364258
11227.364258
11181.618164
11134.351562
11020.235352
10988.692383
10997.524414
11040.268555
11215.862305
11267.963867
11159.264648
11106.464844
11017.862305
10957.180664
10966.695312
10991.855469
11005.154297
11024.210938
11025.301758
11010.798828
11010.350586
10924.888672
```
