## Supplementary material for "Functional connectivity across the human subcortical auditory system using an autoregressive matrix-Gaussian copula graphical model approach with partial correlations": Code: roi-00_mean_ts.txt

```
9972.502930
9886.015625
9846.444336
9815.861328
9801.661133
9810.293945
9825.956055
9836.664062
9846.360352
9871.573242
9872.669922
9866.694336
9830.219727
9790.316406
9774.679688
9799.617188
9789.856445
9787.687500
9785.136719
9790.035156
9798.288086
9813.945312
9823.636719
9825.518555
9820.804688
9812.813477
9795.828125
9804.461914
9800.393555
9791.843750
9787.757812
9813.307617
9806.496094
9790.036133
9800.523438
9789.127930
9779.777344
9799.558594
9819.744141
9786.642578
9798.340820
9811.608398
9809.121094
9803.168945
9790.556641
9771.990234
9788.778320
9812.682617
9806.588867
9820.250977
9849.515625
9849.708984
9834.960938
9839.113281
9818.160156
9817.657227
9812.404297
9793.155273
9797.834961
9804.975586
9812.873047
9799.116211
9816.320312
9810.949219
9785.250977
9801.580078
9830.114258
9837.486328
9837.191406
9867.553711
9869.983398
9862.715820
9858.077148
9873.170898
9872.878906
9870.080078
9854.700195
9824.106445
9821.082031
9839.377930
9837.236328
9833.166016
9835.341797
9839.972656
9833.799805
9835.256836
9837.491211
9832.705078
9818.281250
9828.277344
9810.565430
9790.826172
9815.773438
9844.037109
9854.969727
9874.591797
9899.791992
9878.158203
9882.121094
9894.976562
9884.137695
9881.244141
9886.431641
9866.312500
9842.812500
9854.718750
9850.253906
9826.887695
9820.110352
9828.463867
9812.325195
9819.677734
9845.614258
9856.571289
9849.304688
9852.805664
9852.032227
9833.639648
9835.885742
9838.737305
9821.693359
9817.311523
9802.574219
9792.910156
9808.878906
9838.334961
9859.567383
9839.701172
9828.902344
9842.791016
9827.251953
9809.230469
9804.826172
9787.526367
9795.136719
9782.042969
9773.134766
9762.348633
9782.059570
9788.691406
9764.925781
9767.618164
9769.309570
9760.671875
9760.560547
9757.332031
9750.286133
9747.835938
9746.267578
9753.262695
9765.904297
9774.124023
9778.121094
9762.887695
9761.234375
9747.479492
9737.544922
9742.382812
9771.620117
9786.785156
9801.548828
9792.900391
9772.647461
9784.446289
9778.712891
9782.219727
9770.808594
9779.582031
9788.003906
9796.975586
9800.266602
9798.595703
9822.993164
9806.121094
9800.804688
9773.176758
9757.125977
9761.508789
9755.800781
9756.148438
9767.055664
9758.171875
9762.341797
9761.836914
9759.863281
9769.700195
9762.884766
9744.037109
9759.258789
9756.559570
9747.558594
9764.990234
9769.989258
9789.950195
9793.181641
9809.117188
9802.653320
9810.128906
9796.159180
9786.359375
9763.480469
9763.407227
9772.623047
9761.757812
9760.513672
9775.200195
9770.847656
9770.764648
9770.056641
9787.598633
9777.377930
9784.298828
9772.717773
9773.166016
9775.375000
9794.509766
9788.104492
9782.213867
9785.449219
9776.015625
9777.913086
9786.256836
9801.580078
9792.347656
9801.754883
9784.430664
9772.000977
9760.455078
9761.165039
9784.189453
9797.892578
9815.242188
9812.016602
9799.155273
9783.372070
9762.256836
9736.182617
9744.569336
9764.781250
9789.776367
9786.197266
9787.743164
9790.457031
9794.979492
9791.630859
9786.434570
9785.301758
9774.320312
9835.146484
9850.642578
9841.947266
9860.269531
9889.144531
9862.107422
9809.430664
9794.002930
9790.941406
9791.919922
9804.848633
9814.002930
9810.214844
9796.493164
9788.195312
9787.315430
9783.977539
9789.324219
9771.781250
9736.692383
9726.369141
9715.651367
9717.617188
9713.613281
9726.868164
9737.355469
9745.680664
9750.273438
9722.342773
9701.659180
9684.316406
9675.847656
9677.474609
9706.647461
9731.247070
9758.659180
9761.332031
9760.981445
9746.307617
9724.755859
9746.932617
9772.845703
9773.848633
9769.112305
9758.992188
9750.193359
9735.907227
9725.370117
9722.706055
9711.101562
9698.982422
9708.659180
9729.256836
9781.839844
9794.439453
9781.781250
9760.787109
9722.814453
9705.820312
9719.265625
9713.081055
9718.161133
9724.304688
9752.743164
9759.048828
9752.895508
9749.860352
9772.031250
9793.688477
9780.029297
9765.517578
9735.208984
9701.271484
9698.580078
9702.208984
9697.278320
9695.379883
9700.769531
9713.651367
9704.989258
9713.466797
9713.156250
9721.220703
9759.171875
9762.792969
9752.005859
9742.070312
9718.408203
9717.791992
9740.831055
9763.869141
9789.366211
9771.503906
9760.724609
9771.983398
9749.948242
9731.949219
9741.282227
9761.396484
9761.562500
9779.568359
9802.100586
9792.593750
9772.925781
9757.092773
9750.416992
9738.121094
9763.095703
9801.162109
9790.043945
9771.437500
9759.697266
9743.342773
9725.385742
9737.680664
9735.006836
9731.174805
9767.661133
9766.305664
9747.420898
9746.867188
9739.179688
9725.325195
9724.239258
9721.567383
9714.201172
9729.217773
9733.591797
9721.507812
9727.249023
9755.240234
9755.814453
9734.745117
9742.121094
9749.499023
9747.752930
9771.414062
9807.212891
9806.163086
9786.418945
9775.721680
9770.676758
9756.209961
9761.487305
9779.906250
9763.863281
9773.139648
9748.686523
9751.152344
9751.772461
9762.715820
9759.531250
9780.043945
9780.277344
9797.923828
9802.883789
9794.116211
9796.829102
9784.322266
9768.875000
9754.314453
9771.953125
9775.066406
9766.629883
9756.668945
9758.701172
9754.116211
9761.862305
9753.208984
9746.335938
9749.303711
9753.635742
9771.546875
9756.080078
9776.769531
9771.708984
9749.876953
9747.498047
9734.301758
9737.094727
9748.111328
9760.560547
9749.050781
9779.643555
9796.543945
9781.011719
9789.723633
9804.331055
9792.452148
9784.672852
9771.616211
9764.320312
9760.866211
9761.068359
9757.756836
9733.486328
9743.084961
9752.624023
9737.926758
9723.159180
9735.842773
9739.770508
9721.191406
9732.448242
9735.846680
9723.279297
9742.993164
9776.172852
9757.280273
9771.082031
9834.512695
9840.362305
9779.115234
9731.295898
9712.710938
9700.449219
9703.785156
9684.521484
9674.735352
9651.448242
9625.259766
9634.460938
9642.706055
9651.990234
9661.134766
9674.186523
9703.485352
9719.386719
9717.956055
9711.248047
9712.817383
9718.216797
9708.289062
9714.843750
9720.408203
9727.727539
9748.312500
9767.845703
9788.667969
9796.397461
9779.456055
9782.161133
9790.418945
9802.557617
9800.839844
9810.362305
9829.876953
9817.213867
9805.975586
9805.982422
9820.820312
9829.329102
9857.469727
9862.888672
9866.283203
9872.792969
9859.311523
9841.314453
9824.676758
9809.838867
9817.801758
9821.585938
9833.184570
9828.293945
9840.549805
9851.018555
9860.646484
9869.110352
9859.396484
9859.286133
9836.951172
9819.804688
9778.981445
9783.154297
9792.453125
9801.553711
9836.565430
9850.658203
9857.377930
9834.601562
9825.834961
9810.466797
9787.784180
9801.809570
9816.286133
9793.678711
9790.483398
9787.036133
9780.209961
9793.692383
9807.028320
9804.037109
9797.957031
9797.815430
9787.775391
9778.261719
9801.195312
9803.997070
9792.022461
9773.384766
9765.244141
9756.992188
9747.538086
9749.723633
9764.112305
9771.221680
9770.548828
9781.306641
9772.633789
9782.479492
9791.133789
9806.173828
9819.484375
9802.445312
9808.153320
9807.395508
9792.295898
9784.674805
9770.269531
9785.970703
9820.726562
9824.303711
9815.938477
9803.025391
9792.512695
9800.465820
9819.339844
9834.962891
9836.070312
9831.664062
9842.750977
9835.923828
9839.393555
9856.147461
9853.541016
9849.641602
9852.580078
9860.032227
9847.557617
9852.652344
9849.217773
9845.619141
9847.784180
9846.447266
9872.999023
9847.896484
9837.917969
9839.417969
9825.934570
9822.064453
9789.115234
9772.055664
9760.042969
9763.368164
9777.347656
9771.054688
9777.313477
9777.269531
9756.776367
9772.534180
9775.254883
9792.290039
9781.027344
9762.265625
9753.090820
9758.563477
9763.175781
9759.640625
9770.157227
9783.718750
9796.447266
9792.143555
9786.667969
9788.660156
9802.852539
9852.760742
9866.605469
9875.151367
9839.635742
9816.564453
9796.163086
9787.746094
9797.112305
9808.018555
9809.973633
9834.679688
9838.404297
9817.458984
9815.647461
9815.226562
9801.402344
9801.171875
9792.703125
9794.230469
9820.955078
9840.239258
9821.713867
9798.257812
9819.713867
9816.574219
9815.838867
9795.622070
9791.015625
9786.541992
9808.931641
9814.163086
9801.676758
9794.673828
9800.851562
9785.818359
9792.405273
9797.428711
9785.382812
9788.231445
9782.208984
9761.452148
9757.278320
9773.127930
9782.296875
9792.750000
9797.345703
9814.242188
9794.834961
9794.777344
9801.472656
9792.291016
9793.375977
9797.984375
9799.750000
9792.291016
9776.040039
9759.154297
9752.123047
9771.647461
9794.742188
9780.942383
9786.936523
9797.252930
9791.028320
9789.199219
9803.161133
9811.487305
9820.124023
9830.191406
9840.632812
9835.106445
9807.743164
9793.424805
9762.192383
9741.091797
9753.889648
9752.585938
9753.375000
9758.626953
9756.310547
9760.716797
9769.331055
9774.855469
9759.598633
9753.881836
9745.567383
9749.595703
9750.747070
9767.887695
9785.750000
9801.594727
9798.355469
9790.923828
9779.158203
9775.934570
9785.083008
9741.025391
9751.490234
9758.369141
9773.903320
9792.219727
9791.010742
9787.592773
9765.019531
9759.732422
9767.168945
9767.580078
9793.761719
9803.814453
9832.855469
9854.709961
9836.769531
9797.818359
9785.165039
9773.537109
9761.578125
9762.748047
9768.667969
9766.676758
9785.050781
9835.761719
9846.562500
9839.136719
9830.971680
9838.075195
9837.456055
9828.119141
9807.580078
9817.137695
9839.697266
9876.655273
9902.628906
9893.530273
9888.393555
9842.694336
9817.358398
9829.437500
9822.562500
9776.785156
9788.891602
9785.696289
9799.161133
9819.165039
9816.910156
9804.477539
9799.764648
9788.032227
9795.344727
9800.461914
9823.889648
9828.919922
9798.079102
9740.820312
9737.432617
9743.458984
9749.844727
9753.896484
9746.982422
9743.998047
9742.298828
9751.212891
9751.154297
9760.716797
9784.514648
9801.430664
9794.212891
9787.503906
9786.496094
9781.000000
9784.520508
9798.768555
9793.810547
9787.158203
9773.686523
9781.230469
9777.933594
9802.814453
9799.117188
9797.341797
9795.988281
9785.059570
9773.299805
9763.172852
9763.816406
9773.839844
9771.731445
9758.064453
9772.947266
9765.923828
9762.905273
9776.815430
9758.975586
9742.494141
9741.069336
9727.358398
9715.615234
9730.761719
9767.548828
9805.124023
9844.648438
9862.670898
9849.644531
9838.707031
9785.629883
9757.745117
9745.466797
9749.384766
9743.005859
9768.477539
9794.083984
9797.245117
9830.250977
9836.326172
9831.151367
9814.202148
9802.642578
9785.757812
9793.183594
9803.939453
9812.602539
9824.174805
9810.037109
9817.083008
9809.063477
9799.566406
9793.970703
9815.417969
9816.471680
9836.497070
9860.489258
9872.068359
9878.684570
9880.344727
9849.876953
9812.278320
9780.922852
9774.677734
9774.023438
9782.106445
9773.623047
9760.497070
9768.797852
9760.108398
9773.655273
9790.572266
9817.270508
9809.853516
9790.224609
9794.737305
9811.772461
9783.646484
9765.410156
9736.342773
9728.929688
9746.508789
9747.719727
9740.515625
9723.498047
9728.444336
9725.398438
9715.443359
9734.064453
9741.548828
9749.249023
9760.251953
9760.283203
9775.638672
9788.420898
9797.965820
9801.800781
9801.003906
9801.296875
9784.169922
9789.873047
9784.313477
9776.826172
9755.335938
```
