## Supplementary material for "Functional connectivity across the human subcortical auditory system using an autoregressive matrix-Gaussian copula graphical model approach with partial correlations": Code: roi-01_mean_ts.txt

```
10017.780273
9910.630859
9881.005859
9849.715820
9822.501953
9783.248047
9801.572266
9855.942383
9875.918945
9928.963867
9936.915039
9905.812500
9890.193359
9804.591797
9753.624023
9784.284180
9792.715820
9803.666016
9814.918945
9793.277344
9790.304688
9822.774414
9845.345703
9848.306641
9840.678711
9815.964844
9806.701172
9807.456055
9790.198242
9765.188477
9741.709961
9803.469727
9805.781250
9795.008789
9800.470703
9817.406250
9797.122070
9799.986328
9777.166016
9756.948242
9785.781250
9815.482422
9761.685547
9788.372070
9789.425781
9764.192383
9784.426758
9816.634766
9814.439453
9840.562500
9824.538086
9822.932617
9792.071289
9809.206055
9777.057617
9773.621094
9782.258789
9781.248047
9787.655273
9798.714844
9794.462891
9796.341797
9809.691406
9801.493164
9770.590820
9813.209961
9780.129883
9796.904297
9806.008789
9847.240234
9834.943359
9892.299805
9895.598633
9871.791016
9852.909180
9857.688477
9842.569336
9807.865234
9788.084961
9789.808594
9825.601562
9806.461914
9820.139648
9852.728516
9806.538086
9806.413086
9794.687500
9805.919922
9835.615234
9857.742188
9842.144531
9860.861328
9872.025391
9877.148438
9883.002930
9882.406250
9887.831055
9847.113281
9834.805664
9854.727539
9854.676758
9870.223633
9886.007812
9845.930664
9854.043945
9875.843750
9852.626953
9875.995117
9877.373047
9863.835938
9837.727539
9786.758789
9856.119141
9856.074219
9822.261719
9842.938477
9844.653320
9857.481445
9857.207031
9845.923828
9840.209961
9829.894531
9837.567383
9877.393555
9868.900391
9911.895508
9932.559570
9913.935547
9891.673828
9918.821289
9881.742188
9864.997070
9849.997070
9818.166016
9800.092773
9789.345703
9794.333008
9775.753906
9788.538086
9807.229492
9797.262695
9834.596680
9803.546875
9799.966797
9788.324219
9772.779297
9739.770508
9752.465820
9764.749023
9717.302734
9739.124023
9776.996094
9805.373047
9782.157227
9766.507812
9757.205078
9736.056641
9739.738281
9793.906250
9828.812500
9841.271484
9822.811523
9815.893555
9815.821289
9776.803711
9798.166016
9764.749023
9809.757812
9846.675781
9811.484375
9855.959961
9869.742188
9838.183594
9834.685547
9791.784180
9746.477539
9724.754883
9732.191406
9715.446289
9771.665039
9790.718750
9774.648438
9747.782227
9778.900391
9720.667969
9744.360352
9750.181641
9763.565430
9751.487305
9743.753906
9745.743164
9710.833008
9730.169922
9790.372070
9763.850586
9727.606445
9781.921875
9745.708984
9762.997070
9780.624023
9781.685547
9748.932617
9756.303711
9691.571289
9747.879883
9741.074219
9746.261719
9750.255859
9774.532227
9798.937500
9767.299805
9779.559570
9778.566406
9787.443359
9777.264648
9792.666016
9793.650391
9768.575195
9790.729492
9816.605469
9792.953125
9800.261719
9787.518555
9817.542969
9827.868164
9808.027344
9804.433594
9769.570312
9754.987305
9802.400391
9834.368164
9849.616211
9850.958008
9815.711914
9808.905273
9774.634766
9762.635742
9776.982422
9804.658203
9822.158203
9822.367188
9802.530273
9864.201172
9862.776367
9824.397461
9773.016602
9754.562500
9733.790039
9807.227539
9892.250977
9906.552734
9890.916016
9880.345703
9831.916992
9835.263672
9825.157227
9808.414062
9794.073242
9821.715820
9856.062500
9868.186523
9835.192383
9825.649414
9800.654297
9802.717773
9801.505859
9740.374023
9755.625977
9769.458984
9770.179688
9731.685547
9729.611328
9743.301758
9735.492188
9746.213867
9779.722656
9743.116211
9724.217773
9691.584961
9698.169922
9703.162109
9749.347656
9761.592773
9772.817383
9794.945312
9775.032227
9781.416992
9765.083008
9792.110352
9746.708984
9789.340820
9779.606445
9809.845703
9784.649414
9767.965820
9747.416016
9714.397461
9727.235352
9705.942383
9740.793945
9755.321289
9786.460938
9790.159180
9764.326172
9717.656250
9693.970703
9732.096680
9693.055664
9673.458984
9699.194336
9736.329102
9701.588867
9709.499023
9718.260742
9718.451172
9706.009766
9752.102539
9738.584961
9777.752930
9750.012695
9665.746094
9646.375977
9691.351562
9716.451172
9702.632812
9753.138672
9713.522461
9705.470703
9724.834961
9724.458008
9710.807617
9728.336914
9770.380859
9758.583984
9751.611328
9769.814453
9735.654297
9713.062500
9742.509766
9769.796875
9760.062500
9751.125977
9802.437500
9797.325195
9751.978516
9765.353516
9725.291992
9720.684570
9706.326172
9689.997070
9669.368164
9683.600586
9717.792969
9736.708984
9751.968750
9767.486328
9833.512695
9812.795898
9766.942383
9785.699219
9749.747070
9743.025391
9767.142578
9748.703125
9756.036133
9783.084961
9760.233398
9754.534180
9775.198242
9755.416992
9743.204102
9780.796875
9742.619141
9745.265625
9746.044922
9757.658203
9714.290039
9752.652344
9759.264648
9736.702148
9732.070312
9708.279297
9716.158203
9743.363281
9777.781250
9793.560547
9749.171875
9781.977539
9753.735352
9760.157227
9764.659180
9787.643555
9823.088867
9777.007812
9781.049805
9765.121094
9773.075195
9741.361328
9810.401367
9792.144531
9767.886719
9744.149414
9806.108398
9777.425781
9773.206055
9783.152344
9771.584961
9802.507812
9787.078125
9801.479492
9787.455078
9777.879883
9767.309570
9759.316406
9757.838867
9777.245117
9773.053711
9734.737305
9777.218750
9786.713867
9782.903320
9787.491211
9790.196289
9793.828125
9761.004883
9762.856445
9747.418945
9764.164062
9727.451172
9766.088867
9766.714844
9825.276367
9802.102539
9766.398438
9767.393555
9781.733398
9746.879883
9742.992188
9725.213867
9728.241211
9756.792969
9775.981445
9742.215820
9746.417969
9798.419922
9789.674805
9762.711914
9783.122070
9761.970703
9749.464844
9753.084961
9756.368164
9721.311523
9731.495117
9752.659180
9778.206055
9741.574219
9851.992188
9900.815430
9901.416992
9835.793945
9782.355469
9765.650391
9738.222656
9718.337891
9707.675781
9679.912109
9671.356445
9672.997070
9655.602539
9691.832031
9722.875977
9713.320312
9737.389648
9746.108398
9730.103516
9754.463867
9746.626953
9806.197266
9777.776367
9822.759766
9764.361328
9805.908203
9829.798828
9899.814453
9899.311523
9861.219727
9859.717773
9865.959961
9837.024414
9848.518555
9887.958984
9893.617188
9908.466797
9929.772461
9876.548828
9921.727539
9919.596680
9901.634766
9946.784180
9907.869141
9780.933594
9860.395508
9894.724609
9918.693359
9829.283203
9830.271484
9744.229492
9742.902344
9749.307617
9772.762695
9785.286133
9842.188477
9896.005859
9879.801758
9938.314453
9937.439453
9901.789062
9841.395508
9824.147461
9758.301758
9775.937500
9788.419922
9848.083008
9827.271484
9875.613281
9893.114258
9831.746094
9817.511719
9771.590820
9724.412109
9732.048828
9737.499023
9721.268555
9745.263672
9750.458984
9777.502930
9751.997070
9785.043945
9786.452148
9759.715820
9785.429688
9782.888672
9762.562500
9745.352539
9769.109375
9734.910156
9711.906250
9744.580078
9757.403320
9733.095703
9744.843750
9762.373047
9726.876953
9752.082031
9762.092773
9790.046875
9752.995117
9794.791016
9829.283203
9816.837891
9790.548828
9804.416992
9803.235352
9827.653320
9847.180664
9831.511719
9824.053711
9832.083984
9797.557617
9792.453125
9782.888672
9803.286133
9797.307617
9817.004883
9832.321289
9848.092773
9855.608398
9899.328125
9919.487305
9847.450195
9832.561523
9852.806641
9858.415039
9859.658203
9879.440430
9871.551758
9851.312500
9854.119141
9850.982422
9829.673828
9846.273438
9872.894531
9825.107422
9858.638672
9824.084961
9812.875000
9830.206055
9850.211914
9803.504883
9825.323242
9834.470703
9835.553711
9847.277344
9846.915039
9834.000977
9812.757812
9784.551758
9846.215820
9859.032227
9885.032227
9874.570312
9863.757812
9834.420898
9842.483398
9845.599609
9861.754883
9848.588867
9865.792969
9882.361328
9909.192383
9872.200195
9940.749023
9957.005859
9942.710938
9950.628906
9899.402344
9853.814453
9832.938477
9802.080078
9832.237305
9807.744141
9806.000000
9848.377930
9843.590820
9807.003906
9801.886719
9826.136719
9820.946289
9855.785156
9815.203125
9828.323242
9841.589844
9858.899414
9829.842773
9821.823242
9801.673828
9825.206055
9796.909180
9817.489258
9829.057617
9799.277344
9765.874023
9800.502930
9783.722656
9783.727539
9834.423828
9819.311523
9804.220703
9825.264648
9789.006836
9846.353516
9851.783203
9829.324219
9781.397461
9807.014648
9821.631836
9759.995117
9818.333008
9834.970703
9773.463867
9806.290039
9824.680664
9783.565430
9766.592773
9803.176758
9778.315430
9746.833984
9730.951172
9792.269531
9747.035156
9748.081055
9811.946289
9773.765625
9743.416016
9736.833984
9781.968750
9759.334961
9762.166016
9809.558594
9780.602539
9827.571289
9820.541016
9823.819336
9798.928711
9837.629883
9783.227539
9755.185547
9756.035156
9762.259766
9786.601562
9764.136719
9828.201172
9777.976562
9789.799805
9839.946289
9794.579102
9779.042969
9762.679688
9765.891602
9793.880859
9818.415039
9861.872070
9865.290039
9853.546875
9829.768555
9754.129883
9730.106445
9758.288086
9726.075195
9767.774414
9797.374023
9798.583984
9807.108398
9851.301758
9828.865234
9834.868164
9824.744141
9791.522461
9778.240234
9799.402344
9847.105469
9810.258789
9847.139648
9891.833984
9854.415039
9829.600586
9787.535156
9796.397461
9780.820312
9768.593750
9837.953125
9839.911133
9865.615234
9885.447266
9881.198242
9850.947266
9878.254883
9838.321289
9823.626953
9841.544922
9831.359375
9842.890625
9893.433594
9899.916016
9882.166016
9860.999023
9825.009766
9788.763672
9793.690430
9777.167969
9730.574219
9722.486328
9712.933594
9738.448242
9740.264648
9723.530273
9758.850586
9774.419922
9762.567383
9784.747070
9766.749023
9784.108398
9794.705078
9725.690430
9705.431641
9715.426758
9696.096680
9720.803711
9772.837891
9751.265625
9726.464844
9723.233398
9746.924805
9764.456055
9774.216797
9830.056641
9823.705078
9811.368164
9796.027344
9774.110352
9783.025391
9788.911133
9773.377930
9743.439453
9763.207031
9756.261719
9781.580078
9769.093750
9796.429688
9790.656250
9794.088867
9776.227539
9774.297852
9745.865234
9752.532227
9712.280273
9734.188477
9722.305664
9730.881836
9754.422852
9724.840820
9716.429688
9754.652344
9725.768555
9702.270508
9691.068359
9671.013672
9698.700195
9725.129883
9785.367188
9837.663086
9881.067383
9880.372070
9820.960938
9813.774414
9789.412109
9700.201172
9710.806641
9713.837891
9729.227539
9731.537109
9750.412109
9773.036133
9786.561523
9857.445312
9814.615234
9822.201172
9779.834961
9808.788086
9777.674805
9784.183594
9812.677734
9831.482422
9805.866211
9804.374023
9787.653320
9767.215820
9787.571289
9810.899414
9799.974609
9853.543945
9868.215820
9886.683594
9876.941406
9867.641602
9839.575195
9797.717773
9772.162109
9802.485352
9784.254883
9779.784180
9750.629883
9761.067383
9745.067383
9729.219727
9749.832031
9745.277344
9788.401367
9777.252930
9738.287109
9717.900391
9751.241211
9726.673828
9715.064453
9722.757812
9683.854492
9683.874023
9687.505859
9632.338867
9671.101562
9676.606445
9652.326172
9682.803711
9732.135742
9718.067383
9701.917969
9745.567383
9724.141602
9722.990234
9743.509766
9763.337891
9766.943359
9748.693359
9754.571289
9694.781250
9722.614258
9751.507812
9713.360352
9721.897461
```
