## Supplementary material for "Functional connectivity across the human subcortical auditory system using an autoregressive matrix-Gaussian copula graphical model approach with partial correlations": Code: roi-02_mean_ts.txt

```
11372.119141
11285.202148
11230.452148
11203.117188
11165.449219
11161.854492
11162.663086
11175.465820
11190.542969
11215.505859
11225.455078
11211.958984
11192.276367
11130.741211
11119.234375
11130.131836
11120.625000
11116.634766
11123.991211
11132.780273
11142.673828
11157.573242
11164.822266
11166.354492
11189.292969
11178.646484
11153.273438
11162.160156
11148.678711
11137.255859
11141.696289
11162.518555
11148.473633
11139.365234
11143.806641
11123.616211
11124.785156
11134.672852
11130.284180
11113.090820
11123.083008
11138.113281
11143.914062
11135.974609
11124.153320
11116.891602
11134.590820
11149.281250
11141.278320
11147.108398
11158.110352
11167.938477
11167.393555
11174.809570
11149.860352
11153.460938
11159.637695
11144.274414
11142.897461
11144.900391
11143.654297
11134.541992
11153.016602
11138.152344
11112.138672
11142.748047
11170.617188
11169.479492
11182.398438
11200.438477
11195.573242
11206.371094
11215.883789
11223.352539
11204.198242
11211.008789
11201.107422
11171.527344
11164.981445
11172.450195
11175.967773
11169.956055
11169.656250
11178.348633
11164.107422
11179.470703
11195.617188
11183.149414
11176.901367
11194.021484
11175.802734
11171.369141
11188.823242
11206.272461
11195.435547
11217.544922
11194.602539
11180.778320
11180.229492
11196.122070
11169.032227
11181.732422
11209.951172
11188.362305
11185.560547
11194.474609
11224.935547
11207.052734
11230.327148
11214.044922
11183.763672
11188.789062
11217.175781
11224.155273
11208.650391
11208.728516
11187.120117
11168.234375
11171.567383
11175.639648
11159.754883
11150.244141
11160.503906
11149.360352
11160.578125
11199.330078
11220.976562
11207.447266
11185.895508
11193.137695
11174.261719
11171.885742
11172.588867
11145.599609
11150.646484
11154.766602
11147.101562
11138.191406
11156.158203
11160.055664
11139.224609
11149.322266
11154.728516
11138.415039
11147.591797
11153.855469
11132.409180
11141.955078
11139.576172
11125.775391
11141.421875
11168.713867
11159.791016
11140.527344
11140.790039
11126.211914
11112.959961
11132.684570
11152.149414
11166.566406
11184.948242
11178.907227
11173.469727
11159.460938
11154.769531
11159.848633
11153.373047
11164.706055
11185.620117
11162.271484
11168.961914
11180.421875
11176.469727
11162.489258
11157.946289
11145.140625
11119.344727
11112.739258
11093.104492
11110.704102
11140.610352
11128.326172
11135.883789
11149.452148
11139.232422
11148.860352
11138.591797
11109.561523
11119.857422
11120.262695
11098.964844
11100.364258
11133.257812
11150.263672
11126.922852
11136.784180
11149.086914
11142.957031
11147.942383
11144.205078
11130.951172
11116.612305
11122.984375
11109.462891
11106.355469
11105.748047
11111.166016
11088.991211
11109.835938
11123.232422
11122.637695
11126.397461
11146.384766
11146.269531
11138.115234
11160.577148
11156.506836
11149.924805
11159.280273
11164.240234
11153.314453
11138.185547
11158.450195
11139.778320
11139.114258
11143.154297
11143.629883
11123.737305
11118.958984
11128.416016
11134.200195
11158.841797
11154.723633
11131.058594
11121.136719
11117.986328
11105.156250
11092.000000
11113.910156
11136.640625
11145.494141
11168.974609
11179.680664
11171.609375
11170.791016
11150.947266
11115.662109
11098.946289
11128.902344
11176.898438
11196.151367
11212.736328
11204.586914
11187.952148
11136.835938
11135.290039
11130.503906
11115.762695
11127.623047
11152.583008
11162.377930
11134.170898
11131.891602
11128.912109
11128.828125
11135.447266
11127.014648
11086.638672
11077.818359
11060.195312
11050.034180
11051.461914
11075.816406
11061.401367
11074.547852
11081.102539
11075.674805
11038.986328
11036.203125
11023.148438
11026.389648
11056.739258
11080.579102
11099.804688
11111.803711
11129.931641
11108.365234
11080.658203
11085.828125
11084.843750
11072.136719
11097.886719
11108.662109
11089.570312
11077.461914
11079.318359
11061.643555
11062.625000
11049.296875
11037.694336
11068.421875
11121.316406
11114.234375
11117.874023
11102.673828
11056.551758
11053.728516
11056.823242
11022.170898
11060.660156
11066.762695
11070.907227
11083.049805
11084.993164
11074.050781
11074.986328
11080.411133
11087.210938
11100.459961
11087.073242
11054.247070
11025.405273
11048.652344
11058.291992
11044.323242
11049.078125
11053.218750
11043.086914
11053.447266
11065.574219
11055.702148
11089.392578
11099.916016
11098.444336
11088.433594
11087.045898
11099.038086
11096.110352
11125.212891
11143.122070
11124.086914
11112.765625
11117.799805
11103.132812
11094.949219
11070.458008
11080.016602
11075.271484
11051.582031
11078.766602
11082.497070
11068.916016
11058.809570
11087.540039
11089.643555
11080.969727
11099.408203
11085.288086
11080.132812
11057.919922
11067.787109
11064.522461
11070.342773
11056.908203
11065.545898
11085.390625
11083.209961
11079.155273
11088.016602
11067.368164
11067.458008
11075.476562
11072.560547
11051.254883
11082.997070
11092.211914
11086.804688
11104.408203
11104.562500
11101.739258
11069.227539
11068.689453
11089.319336
11083.139648
11110.063477
11142.059570
11143.595703
11113.088867
11116.947266
11112.910156
11102.957031
11102.708008
11124.879883
11110.291016
11092.456055
11091.761719
11095.325195
11096.001953
11101.322266
11101.647461
11104.893555
11104.188477
11112.416992
11128.708008
11126.185547
11136.825195
11116.327148
11114.748047
11126.078125
11126.530273
11123.585938
11105.529297
11117.291016
11105.093750
11098.633789
11134.655273
11140.885742
11128.295898
11144.519531
11151.294922
11138.957031
11153.121094
11181.684570
11169.418945
11149.539062
11127.585938
11110.727539
11117.353516
11122.374023
11129.036133
11123.423828
11147.400391
11144.673828
11141.256836
11138.189453
11152.163086
11144.137695
11136.384766
11144.343750
11128.597656
11129.086914
11138.802734
11150.104492
11125.921875
11147.551758
11135.586914
11104.763672
11085.368164
11086.629883
11083.652344
11063.663086
11080.826172
11070.237305
11060.529297
11092.360352
11102.402344
11062.044922
11065.260742
11129.138672
11149.264648
11107.879883
11069.590820
11052.916016
11040.694336
11037.503906
11020.724609
10998.543945
10986.040039
10983.765625
10965.942383
10974.732422
10984.812500
10974.000000
10977.260742
11019.486328
11036.898438
11026.375977
11042.878906
11049.037109
11053.930664
11036.688477
11043.480469
11036.001953
11059.118164
11075.008789
11094.968750
11100.801758
11100.327148
11099.448242
11096.596680
11113.110352
11122.239258
11127.617188
11135.079102
11138.803711
11142.673828
11144.846680
11146.208008
11125.471680
11127.881836
11110.502930
11071.522461
11101.910156
11124.355469
11113.945312
11090.744141
11080.938477
11042.449219
11047.792969
11050.164062
11045.116211
11060.687500
11072.391602
11103.658203
11119.425781
11134.326172
11123.838867
11115.828125
11092.132812
11048.494141
11017.054688
11014.498047
11028.632812
11057.525391
11064.547852
11105.241211
11107.350586
11074.020508
11074.035156
11061.086914
11035.457031
11040.670898
11060.094727
11056.534180
11060.435547
11067.944336
11079.228516
11081.002930
11071.632812
11071.700195
11062.981445
11076.920898
11081.301758
11054.982422
11053.986328
11048.897461
11042.454102
11012.606445
11003.143555
11016.610352
11016.596680
11026.358398
11027.559570
11012.734375
11021.311523
11031.544922
11027.529297
11011.956055
11025.471680
11031.764648
11051.712891
11030.973633
11038.041016
11028.369141
11014.807617
10997.189453
11006.592773
11010.185547
11035.817383
11053.343750
11040.440430
11030.314453
11044.204102
11033.309570
11039.208984
11056.208008
11061.389648
11053.066406
11071.305664
11065.223633
11056.258789
11063.154297
11065.039062
11060.654297
11078.590820
11073.431641
11070.965820
11067.927734
11076.697266
11059.041016
11046.875000
11080.530273
11090.276367
11089.500000
11074.679688
11063.854492
11043.627930
11029.144531
11045.434570
11033.762695
11026.917969
11043.250977
11051.247070
11051.036133
11053.586914
11039.874023
11009.570312
11010.092773
11033.018555
11074.479492
11097.899414
11071.088867
11075.785156
11074.756836
11063.737305
11051.000977
11043.111328
11051.025391
11046.700195
11080.773438
11079.822266
11079.416016
11095.587891
11124.103516
11123.426758
11120.390625
11084.648438
11068.982422
11062.069336
11047.056641
11060.493164
11062.803711
11063.210938
11084.577148
11080.135742
11076.213867
11059.552734
11052.926758
11041.917969
11069.702148
11064.088867
11066.325195
11059.503906
11069.930664
11063.313477
11041.421875
11049.121094
11043.978516
11029.224609
11024.101562
11019.047852
11025.090820
11035.829102
11051.990234
11035.003906
11011.904297
11018.163086
11019.236328
11039.360352
11050.574219
11041.673828
11035.644531
11030.756836
11017.595703
10997.825195
11015.569336
11029.819336
11021.847656
11031.565430
11031.416992
11038.436523
11033.668945
11035.895508
11003.010742
11019.815430
11037.396484
11023.323242
11004.169922
11008.659180
11008.405273
11003.041992
11003.860352
11021.703125
11011.796875
11004.134766
11019.927734
11008.248047
10987.494141
10990.916992
11015.929688
11019.581055
11033.553711
11048.384766
11060.217773
11044.628906
11018.478516
10989.506836
10978.302734
10995.416992
10996.824219
10999.905273
11003.205078
11020.945312
11038.580078
11030.374023
11045.419922
11027.532227
11028.242188
11034.006836
11033.398438
11029.541992
11029.415039
11058.773438
11043.043945
11047.838867
11033.382812
11022.139648
11012.583984
11004.076172
10979.619141
10987.570312
10998.854492
11021.094727
11030.646484
11055.480469
11032.099609
11017.992188
11010.727539
10995.972656
11003.541016
11016.182617
11044.233398
11047.960938
11053.922852
11039.182617
11000.220703
11005.309570
10999.047852
10976.557617
10969.752930
10973.904297
10979.435547
11003.252930
11056.279297
11070.651367
11050.365234
11029.921875
11041.566406
11008.722656
11013.806641
11023.441406
11003.484375
11013.218750
11045.978516
11059.798828
11065.371094
11071.815430
11047.406250
11025.457031
11028.391602
11005.945312
10975.412109
10963.776367
10962.096680
10985.574219
10980.634766
11015.017578
11010.247070
10987.068359
10997.458984
10995.842773
11014.204102
11024.432617
11031.116211
11001.314453
10962.530273
10970.540039
10974.797852
10974.955078
10993.038086
11005.257812
10989.072266
10986.466797
10988.454102
10988.859375
11000.423828
11025.975586
11027.123047
11009.398438
11009.002930
11008.429688
11005.855469
11028.780273
11025.318359
11002.953125
10994.618164
10992.786133
10980.204102
10986.460938
10996.075195
10991.426758
10984.844727
10980.152344
10970.017578
10963.150391
10958.388672
10957.533203
10984.650391
10996.121094
10976.792969
10984.441406
10975.721680
10952.889648
10968.792969
10957.969727
10952.583008
10966.237305
10957.452148
10952.818359
10950.874023
10976.472656
11000.670898
11038.065430
11053.598633
11062.753906
11057.945312
11030.127930
10992.266602
10983.388672
10967.970703
10943.197266
10956.042969
10973.468750
10978.838867
10995.799805
11034.681641
11032.511719
11008.038086
10988.201172
10994.093750
10997.890625
11002.845703
11031.084961
11030.138672
11021.826172
11031.511719
11010.090820
10996.991211
10984.519531
10997.225586
10992.910156
10998.952148
11032.236328
11035.744141
11040.000000
11034.040039
11023.761719
10984.698242
10955.782227
10966.235352
10949.889648
10953.858398
10955.889648
10951.108398
10936.115234
10924.525391
10931.008789
10937.209961
10966.553711
10983.996094
10948.883789
10976.641602
10987.728516
10971.323242
10959.410156
10950.981445
10959.944336
10968.413086
10967.452148
10952.013672
10920.717773
10934.357422
10932.652344
10938.160156
10958.350586
10965.039062
10961.773438
10980.250977
10980.020508
10981.163086
11000.586914
11002.831055
11005.654297
11007.313477
11002.791016
10990.106445
10986.625977
10980.693359
10979.365234
10970.573242
```
