## Supplementary material for "Functional connectivity across the human subcortical auditory system using an autoregressive matrix-Gaussian copula graphical model approach with partial correlations": Code: roi-03_mean_ts.txt

```
10848.516602
10781.389648
10735.567383
10677.446289
10616.854492
10631.489258
10721.520508
10647.292969
10689.637695
10767.317383
10736.404297
10756.143555
10722.814453
10609.938477
10598.584961
10622.920898
10577.345703
10618.663086
10625.149414
10587.764648
10592.590820
10612.990234
10643.447266
10659.278320
10703.107422
10692.172852
10636.899414
10677.405273
10656.285156
10622.505859
10596.097656
10579.424805
10632.977539
10630.790039
10625.155273
10575.266602
10571.972656
10598.599609
10566.544922
10597.826172
10595.747070
10606.091797
10604.527344
10595.754883
10603.101562
10551.587891
10568.478516
10592.134766
10622.875977
10625.795898
10704.004883
10655.192383
10696.345703
10642.250977
10644.708008
10623.303711
10612.523438
10535.935547
10573.646484
10619.038086
10616.836914
10643.283203
10637.466797
10624.034180
10563.354492
10619.559570
10606.625000
10649.237305
10610.699219
10668.154297
10682.542969
10738.259766
10772.562500
10765.248047
10715.306641
10722.789062
10710.371094
10681.212891
10716.231445
10684.405273
10659.724609
10718.694336
10738.760742
10694.024414
10694.415039
10709.958984
10707.021484
10671.043945
10695.684570
10720.662109
10694.465820
10704.396484
10733.138672
10732.073242
10731.629883
10785.962891
10818.597656
10749.706055
10755.443359
10705.297852
10680.231445
10718.693359
10726.559570
10693.716797
10657.208984
10729.173828
10755.292969
10722.004883
10741.761719
10736.570312
10665.023438
10716.868164
10692.573242
10669.309570
10674.893555
10770.889648
10744.961914
10717.068359
10754.010742
10778.084961
10729.657227
10719.819336
10739.603516
10778.860352
10774.721680
10844.634766
10804.521484
10751.459961
10789.708008
10784.571289
10752.713867
10744.113281
10776.862305
10736.505859
10737.520508
10738.061523
10728.955078
10668.796875
10709.889648
10679.100586
10691.864258
10745.980469
10689.766602
10662.235352
10703.934570
10700.703125
10682.020508
10673.158203
10649.219727
10658.413086
10718.875000
10761.491211
10747.882812
10700.283203
10692.506836
10652.352539
10633.995117
10708.001953
10696.653320
10724.666016
10739.245117
10749.702148
10745.294922
10745.549805
10722.562500
10725.997070
10712.800781
10795.876953
10774.067383
10756.906250
10654.250977
10750.392578
10737.853516
10713.180664
10695.163086
10625.994141
10621.362305
10606.381836
10574.880859
10651.037109
10714.302734
10645.841797
10661.184570
10672.935547
10632.829102
10687.858398
10692.385742
10665.643555
10678.055664
10659.904297
10651.314453
10650.806641
10697.889648
10713.789062
10712.754883
10713.505859
10728.559570
10666.696289
10668.101562
10703.094727
10677.995117
10680.961914
10686.083984
10598.559570
10600.284180
10635.979492
10626.257812
10627.260742
10636.246094
10674.895508
10668.969727
10700.575195
10716.987305
10697.082031
10675.147461
10687.644531
10674.076172
10682.594727
10694.110352
10700.402344
10704.569336
10706.344727
10744.646484
10747.098633
10763.416992
10783.861328
10725.336914
10705.165039
10700.791016
10661.856445
10712.574219
10821.539062
10795.654297
10756.662109
10742.929688
10708.254883
10651.305664
10696.687500
10717.402344
10706.287109
10698.143555
10754.829102
10782.859375
10762.427734
10776.897461
10707.848633
10701.412109
10748.621094
10792.808594
10835.011719
10886.091797
10915.008789
10882.910156
10831.050781
10791.264648
10803.780273
10798.600586
10723.193359
10751.548828
10778.790039
10788.076172
10824.735352
10791.505859
10752.876953
10725.200195
10737.730469
10702.502930
10706.197266
10668.046875
10646.132812
10628.930664
10683.302734
10701.813477
10668.109375
10624.926758
10672.047852
10670.666016
10642.772461
10573.173828
10581.227539
10606.296875
10659.350586
10713.931641
10687.387695
10723.197266
10734.748047
10673.665039
10666.258789
10683.201172
10695.819336
10612.075195
10702.648438
10712.410156
10673.959961
10667.120117
10641.554688
10623.558594
10641.292969
10612.826172
10611.452148
10669.666016
10674.223633
10693.436523
10720.956055
10664.847656
10617.782227
10576.320312
10585.076172
10566.473633
10580.784180
10659.517578
10603.160156
10679.841797
10661.876953
10572.058594
10575.853516
10598.839844
10612.771484
10685.539062
10674.058594
10618.853516
10576.934570
10604.152344
10651.114258
10664.850586
10671.358398
10660.352539
10613.459961
10591.405273
10633.944336
10635.324219
10667.603516
10685.735352
10689.722656
10713.896484
10700.664062
10707.615234
10673.375000
10645.205078
10655.825195
10690.062500
10709.845703
10730.201172
10723.333984
10664.933594
10653.873047
10668.957031
10665.129883
10652.549805
10641.376953
10634.254883
10566.810547
10588.415039
10664.050781
10682.497070
10659.493164
10662.734375
10684.429688
10692.852539
10705.100586
10685.667969
10651.410156
10645.309570
10639.371094
10646.497070
10695.281250
10683.281250
10657.908203
10685.796875
10685.525391
10667.229492
10670.316406
10645.812500
10662.791992
10700.527344
10694.336914
10698.375977
10683.402344
10693.853516
10648.844727
10655.950195
10667.347656
10676.419922
10680.405273
10730.516602
10739.927734
10708.374023
10689.939453
10723.719727
10702.791016
10731.709961
10723.110352
10799.320312
10713.772461
10718.219727
10718.546875
10723.735352
10710.370117
10772.790039
10799.920898
10759.540039
10711.960938
10705.441406
10690.537109
10771.482422
10754.685547
10741.260742
10714.216797
10739.892578
10765.404297
10755.378906
10720.968750
10762.053711
10765.135742
10767.221680
10796.744141
10780.297852
10777.280273
10799.920898
10772.626953
10761.668945
10794.229492
10845.247070
10830.055664
10808.083984
10780.391602
10702.089844
10708.875977
10730.939453
10763.244141
10793.024414
10813.325195
10777.424805
10781.295898
10739.373047
10790.716797
10705.712891
10737.385742
10785.690430
10735.508789
10782.559570
10762.300781
10724.844727
10793.703125
10788.282227
10786.482422
10789.690430
10837.137695
10804.016602
10735.624023
10750.726562
10752.819336
10743.308594
10765.975586
10738.328125
10697.614258
10738.828125
10694.218750
10777.251953
10746.738281
10701.699219
10672.533203
10626.502930
10603.344727
10542.778320
10538.629883
10501.229492
10491.457031
10478.924805
10435.712891
10446.242188
10495.100586
10538.736328
10546.628906
10631.194336
10596.703125
10597.576172
10602.316406
10589.588867
10630.471680
10555.149414
10575.629883
10592.053711
10636.397461
10734.464844
10727.828125
10689.443359
10723.510742
10687.576172
10692.785156
10721.481445
10762.367188
10747.661133
10834.792969
10780.224609
10744.459961
10761.588867
10804.347656
10763.286133
10777.899414
10749.465820
10705.818359
10785.781250
10856.117188
10808.296875
10797.010742
10767.882812
10651.055664
10604.740234
10629.645508
10605.630859
10623.741211
10633.367188
10705.216797
10755.471680
10794.917969
10760.143555
10763.655273
10719.520508
10644.770508
10563.318359
10584.079102
10619.679688
10625.515625
10687.370117
10705.457031
10700.600586
10679.751953
10628.415039
10584.845703
10554.778320
10560.973633
10577.544922
10524.547852
10540.332031
10562.049805
10545.565430
10570.846680
10569.218750
10579.491211
10565.016602
10580.485352
10609.139648
10591.015625
10590.776367
10587.017578
10567.514648
10546.041016
10531.999023
10555.941406
10518.751953
10590.221680
10592.767578
10550.833984
10551.484375
10555.582031
10569.000000
10596.832031
10614.881836
10639.429688
10592.666016
10584.999023
10618.816406
10632.968750
10637.104492
10592.177734
10638.694336
10638.389648
10652.663086
10599.372070
10571.952148
10589.606445
10614.817383
10585.540039
10583.454102
10637.836914
10597.055664
10630.202148
10656.009766
10651.392578
10659.644531
10606.163086
10578.624023
10608.836914
10660.258789
10640.851562
10643.631836
10613.124023
10684.572266
10682.019531
10650.051758
10667.388672
10662.049805
10635.344727
10664.872070
10643.285156
10585.004883
10591.166016
10588.776367
10547.677734
10588.374023
10626.995117
10583.126953
10618.882812
10578.469727
10586.732422
10554.485352
10546.084961
10566.455078
10671.463867
10760.346680
10670.574219
10686.117188
10711.482422
10632.630859
10634.324219
10652.281250
10661.613281
10710.305664
10788.127930
10763.252930
10749.280273
10724.569336
10808.533203
10830.070312
10784.904297
10731.380859
10695.454102
10675.370117
10629.705078
10678.868164
10631.390625
10644.609375
10671.628906
10619.185547
10644.777344
10667.005859
10622.760742
10593.920898
10652.305664
10647.254883
10611.585938
10646.373047
10632.416016
10598.272461
10607.056641
10641.277344
10608.455078
10555.512695
10603.833984
10579.443359
10608.152344
10624.693359
10627.420898
10589.563477
10581.739258
10614.362305
10591.731445
10633.286133
10646.955078
10605.806641
10568.377930
10600.425781
10650.390625
10607.849609
10659.873047
10668.952148
10651.935547
10627.057617
10623.417969
10611.530273
10633.252930
10635.751953
10540.215820
10559.907227
10575.232422
10532.471680
10550.690430
10593.407227
10605.081055
10590.558594
10621.035156
10619.621094
10598.648438
10550.251953
10592.792969
10579.687500
10543.950195
10540.084961
10572.245117
10603.232422
10611.940430
10628.600586
10648.792969
10644.559570
10649.004883
10596.546875
10563.764648
10561.828125
10530.420898
10587.611328
10584.251953
10642.990234
10598.034180
10626.800781
10609.039062
10581.107422
10622.837891
10612.825195
10569.280273
10553.950195
10646.078125
10670.123047
10718.004883
10694.288086
10673.176758
10567.258789
10607.260742
10596.210938
10549.265625
10608.904297
10607.730469
10596.645508
10654.994141
10692.165039
10652.002930
10653.062500
10635.240234
10587.870117
10540.206055
10597.462891
10602.703125
10579.567383
10591.179688
10659.836914
10590.621094
10580.639648
10568.957031
10532.443359
10569.654297
10577.955078
10566.341797
10588.660156
10697.489258
10726.472656
10720.712891
10654.173828
10614.309570
10620.805664
10611.218750
10621.182617
10610.555664
10582.579102
10635.143555
10689.966797
10711.693359
10669.643555
10643.489258
10583.777344
10565.956055
10604.930664
10544.148438
10540.165039
10510.577148
10533.655273
10501.990234
10522.015625
10525.163086
10536.959961
10547.819336
10569.005859
10591.162109
10582.713867
10584.646484
10526.598633
10497.522461
10508.576172
10495.625000
10537.254883
10555.800781
10551.302734
10566.449219
10569.772461
10528.307617
10480.444336
10567.203125
10603.668945
10611.780273
10591.056641
10642.197266
10583.204102
10626.674805
10601.634766
10607.707031
10579.014648
10512.854492
10562.899414
10590.506836
10589.279297
10557.995117
10599.637695
10582.207031
10565.764648
10553.654297
10574.643555
10536.319336
10494.155273
10504.288086
10504.413086
10493.033203
10491.625977
10476.227539
10526.150391
10522.479492
10513.833984
10520.403320
10544.682617
10576.000000
10509.584961
10558.386719
10602.336914
10628.524414
10698.910156
10713.969727
10680.691406
10673.809570
10621.799805
10543.851562
10530.216797
10560.931641
10557.190430
10549.890625
10516.567383
10595.295898
10609.274414
10661.568359
10664.562500
10643.407227
10629.058594
10637.852539
10635.058594
10587.750977
10635.560547
10610.103516
10589.174805
10647.927734
10611.272461
10596.033203
10563.400391
10584.100586
10531.558594
10558.179688
10617.455078
10630.010742
10592.426758
10612.725586
10634.693359
10554.278320
10543.495117
10500.791992
10498.339844
10506.655273
10553.203125
10479.418945
10496.165039
10484.547852
10467.357422
10460.573242
10496.942383
10516.629883
10478.953125
10456.440430
10481.894531
10511.582031
10547.215820
10563.254883
10596.126953
10531.329102
10497.307617
10478.205078
10470.132812
10428.660156
10423.600586
10471.612305
10517.075195
10487.610352
10515.344727
10537.155273
10519.429688
10542.953125
10577.957031
10608.778320
10619.707031
10614.914062
10637.339844
10604.357422
10498.015625
10549.079102
10511.024414
10512.770508
```
