## Supplementary material for "Functional connectivity across the human subcortical auditory system using an autoregressive matrix-Gaussian copula graphical model approach with partial correlations": Code: roi-04_mean_ts.txt

```
7722.463379
7710.100586
7514.422852
7603.877930
7673.802734
7808.609375
7619.838379
7852.736328
7729.322266
7747.854004
7595.947266
7870.555176
7846.071777
7582.705078
7760.053711
7582.019531
7544.307617
7870.270508
7916.196777
7526.377930
7579.607910
7748.443848
7801.252930
7699.376953
7596.328125
7700.595703
7701.050781
7718.838379
7514.372070
7770.625977
7569.679688
7624.700684
7542.664551
7752.588867
7766.424805
7754.600586
7789.558105
7794.103516
7651.416016
7670.145508
7897.486328
7535.529785
7616.473633
7927.771484
7604.392578
7780.876953
7738.305664
7715.155273
7979.579102
7913.388672
7581.308105
7729.084961
7606.974609
7846.818848
7798.730469
7618.144531
7758.566406
7769.021484
7744.025391
7705.632812
7806.695801
7657.074219
7655.415527
7531.582520
7817.527832
7763.509277
7609.521484
7630.383301
7549.943359
7727.775391
7721.515625
7783.215820
7726.591797
7907.082031
7779.060547
7615.897461
7810.475586
7893.763672
7769.677734
7855.501953
7834.902344
7691.216797
7872.384277
7627.129883
7584.809082
7709.879883
7871.018066
7729.419922
7724.996094
7774.149414
7689.552246
7946.635742
7665.739746
7734.692871
8021.145996
7625.626465
7782.969727
7965.347168
7864.289062
7636.825195
7723.229980
7778.937012
7840.412109
7977.552734
7872.811523
7779.074219
7490.630371
7708.959961
7620.229492
7745.773438
7692.219727
7613.241699
7524.549805
7711.049805
7507.280273
7952.494629
7947.237305
7849.328613
7655.074707
7383.729004
7692.000000
7676.750000
7760.037109
7620.632812
7661.792969
7681.423828
7671.037598
7828.820312
7787.900879
7739.956055
7595.465332
7816.092773
7720.640625
7634.966797
7841.954590
7719.833984
7778.663086
7706.455078
7631.422852
7612.465820
7725.702148
7650.012695
7755.089355
7879.193359
7587.627930
7528.652344
7591.916016
7696.229004
7789.885742
7555.601562
7799.242188
7450.101562
7685.908691
7596.536133
7568.130859
7514.663574
7731.350586
7468.062500
7815.483398
7859.782227
7595.644531
7626.712891
7747.275879
7611.689453
7665.880859
7653.621094
7701.410156
7789.752441
7763.104492
7836.833984
7713.498047
7638.357422
7668.804688
7548.106934
7686.986328
7625.011230
7504.696289
7379.752930
7739.191895
7492.323242
7742.207031
7394.494141
7604.625977
7354.428223
7677.256836
7723.940918
7540.655273
7633.137695
7517.580078
7573.112305
7554.086914
7693.458008
7617.131836
7529.036133
7751.651367
7522.699707
7614.330078
7659.939453
7473.816406
7799.559570
7591.504883
7607.594727
7635.873535
7421.641602
7637.237305
7627.458984
7531.105469
7485.628418
7693.440430
7523.773438
7885.426758
7605.091797
7738.020996
7545.833984
7646.899414
7560.535156
7543.761719
7631.470215
7539.372070
7543.929688
7541.519531
7572.456055
7526.637207
7718.596680
7591.716797
7607.691406
7444.541992
7326.537598
7520.960938
7746.020508
7708.421875
7484.675781
7600.860840
7569.348633
7691.039062
7508.736328
7702.942383
7478.476074
7480.199219
7585.913086
7701.249512
7502.566406
7550.239258
7502.686523
7507.324219
7389.950195
7565.969727
7579.439453
7211.444336
7494.523438
7291.734863
7536.527832
7501.181641
7461.749023
7704.803711
7690.095703
7527.121094
7626.509766
7582.873047
7552.094727
7737.058594
7733.856445
7778.999023
7928.409180
7537.445312
7501.995117
7613.810547
7604.121094
7521.403320
7801.897461
7579.646484
7638.538574
7602.377930
7695.730469
7512.399902
7573.378906
7722.399414
7626.711914
7712.988281
7599.088379
7675.637695
7518.886719
7710.656250
7686.470703
7557.434082
7551.802734
7577.042969
7538.846191
7816.653320
7572.870605
7497.658691
7624.082520
7568.618164
7911.652832
7603.357422
7838.834473
7582.882812
7389.139160
7734.542480
7633.436035
7717.498047
7411.140137
7564.606934
7389.763672
7694.978027
7600.706055
7726.386719
7541.166992
7526.454590
7542.618164
7670.416016
7749.374023
7558.784180
7684.215820
7700.950195
7610.278320
7506.858398
7609.526855
7568.808594
7584.592285
7588.813477
7325.617188
7565.411621
7620.719727
7607.347168
7497.934570
7483.960938
7591.937500
7417.172363
7628.147461
7448.160156
7537.750000
7365.589355
7905.539062
7420.945312
7525.979492
7516.489258
7521.258789
7640.086914
7538.971680
7741.948730
7551.101562
7482.287109
7533.938477
7693.233398
7683.210938
7658.614746
7402.953125
7688.739258
7585.564453
7481.881348
7694.086426
7646.341797
7601.113281
7746.831543
7731.028320
7692.533203
7822.810547
7688.844727
7616.959961
7668.848145
7767.961426
7608.134766
7552.400391
7551.083984
7781.504883
7618.226562
7660.570312
7616.649414
7777.178711
7667.162109
7616.781250
7911.743652
7633.371094
7730.311523
7767.001465
7803.316895
7481.243164
7688.107422
7700.105469
7657.237305
7936.602051
7702.791992
7710.800781
7777.138672
7778.480957
7681.276367
7808.831055
7825.493164
7753.814453
7668.836426
7876.403320
7861.566895
7741.980469
7727.320312
7997.790039
7703.625488
7627.224609
7870.578125
7683.027832
8059.042480
7607.432617
7718.784180
7645.575195
7680.815430
7680.836914
7830.226562
7744.545898
7763.011719
7796.649902
7938.000977
7695.437012
7879.993164
7807.159180
7795.167969
7644.016113
7495.507812
7717.603027
7733.445312
7624.806641
7632.544922
7766.823242
7976.237305
7794.604980
7783.595215
7607.549805
7788.290039
7499.373047
7772.318359
7803.025391
7705.058594
7816.103027
7669.038086
7725.874023
7701.548828
7760.934082
7794.604492
7793.295898
7644.381348
7695.083008
7669.789551
7715.640625
7759.570312
7765.575195
7670.879883
7768.350098
7864.571777
7824.729980
7750.046875
7734.678711
7656.783691
7838.893066
7833.256348
7735.786133
7795.824219
7791.844727
7757.781738
7738.119629
7574.818359
7569.666992
7661.523438
7693.433594
7492.482422
7509.256836
7726.584961
7488.362305
7753.054688
7452.662109
7565.480469
7559.163574
7335.876465
7356.535645
7466.703125
7484.173828
7602.879883
7361.590332
7551.241211
7472.932129
7579.167969
7694.916992
7409.480469
7484.076660
7861.297363
7597.526367
7601.165039
7641.842773
7638.310547
7636.655273
7683.716797
7482.959961
7771.795898
7580.927734
7539.386230
7548.371094
7521.193359
7680.250977
7625.546875
7662.631836
7506.072266
7760.768555
7805.479004
7862.855957
7573.701172
7836.470703
7729.610840
7606.086426
7766.513672
7738.926270
7439.843262
7630.220703
7632.881348
7642.996582
7815.674805
7765.641113
7846.638672
7765.451172
7749.005859
7924.247070
7558.684082
7603.529297
7626.338379
7680.168945
7518.716797
7723.672852
7633.370605
7578.079102
7602.512695
7837.140137
7705.250977
7692.040039
7737.126465
7785.964844
7599.203125
7770.323242
7472.221680
7504.611328
7401.771484
7522.092773
7679.090820
7641.841797
7570.288086
7535.676758
7325.047852
7662.616211
7603.617188
7611.707031
7564.959961
7841.021484
7777.754883
7695.301758
7723.767578
7474.156250
7620.823730
7717.744141
7657.760742
7676.188965
7673.367188
7392.998047
7538.143555
7425.475586
7688.529297
7541.902344
7600.780762
7652.050781
7642.830078
7668.339844
7524.617188
7613.856445
7628.618164
7608.900391
7389.555664
7461.635254
7429.824219
7592.325195
7851.831055
7634.709961
7671.182617
7619.993164
7430.520996
7732.657227
8001.846191
7633.886719
7535.543945
7615.646484
7820.221680
7713.847168
7644.635742
7669.533691
7824.340820
7591.509766
7891.978516
7606.081055
7534.235352
7539.576172
7657.958008
7730.556641
7519.054688
7763.917969
7759.663574
7751.086914
7637.104980
7492.854980
7646.871094
7603.571777
7444.065918
7686.532715
7578.332031
7715.899414
7378.839844
7621.767578
7403.648438
7569.760254
7585.868652
7418.322266
7585.787109
7668.757812
7733.175781
7554.918945
7539.868652
7686.415039
7663.323242
7673.846680
7780.865234
7733.075195
7679.719727
7643.933594
7650.394043
7558.954102
7683.753906
7457.490234
7654.204102
7923.097168
7768.214355
7660.485840
7756.628418
7742.715820
7564.285156
7792.231934
7698.343750
7806.014648
7818.537109
7677.018555
7746.391602
7478.578125
7657.135742
7772.288086
7553.691895
7574.292480
7678.876953
7558.011719
7514.858398
7546.757812
7764.230469
7730.797363
7809.129395
7618.507812
7606.231445
7406.805664
7744.708496
7799.051270
7603.475586
7660.880859
7764.879883
7829.085938
7604.245117
7676.684570
7796.580078
7632.385742
7714.429688
7756.035156
7853.025879
7659.912109
7559.245117
7557.620117
7709.745117
7747.584961
7696.267090
7779.350586
7455.023438
7802.526367
7663.321289
7584.783691
7608.167969
7755.978516
7832.822266
7794.667969
7562.651367
7622.937500
7770.757812
7850.771484
7756.818848
7814.942383
7825.971680
7721.580078
7636.614258
7573.165039
7640.023926
7724.725586
7570.977539
7808.778320
7576.473633
7593.629883
7541.347656
7733.560547
7773.999023
7526.326660
7945.163086
7497.330566
7897.187012
7625.027344
7527.478027
7699.658203
7713.829102
7842.025391
7769.072266
7624.875488
7785.591797
7743.795898
7727.883789
7831.165039
7919.594727
7717.157227
7949.267578
7575.197266
7712.264648
7585.837402
7724.307129
7805.317383
7795.036133
7804.852051
7639.649902
7661.615234
7737.818848
7630.867676
7698.357422
7624.044922
7502.458984
7657.703125
7506.145508
7715.238281
7822.583008
7598.141602
7439.498047
7446.315430
7597.431152
7692.939453
7742.904297
7604.664062
7632.019531
7573.257324
7422.722656
7506.973145
7793.502441
7611.442871
7546.305664
7899.301758
7778.780273
7734.193848
7681.599121
7829.214844
7741.976074
7584.005859
7453.333496
7595.839355
7598.183594
7848.804688
7804.034180
7717.670410
7637.835449
7737.073242
7660.512695
7655.380859
7554.743652
7512.213867
7676.795410
7396.562988
7701.442383
7399.369141
7454.842773
7736.179688
7769.197266
7531.606445
7555.478027
7667.899414
7682.222656
7580.812500
7722.009766
7648.764648
7496.500977
7540.753906
7517.880859
7619.976562
7517.809570
7919.101562
7679.000000
7691.970703
7689.459961
7631.074707
7766.525391
7939.823730
7588.750977
7747.568359
7670.085449
7708.682617
7434.876953
7653.134277
7749.365234
7670.058594
7576.212891
7673.224609
7639.620117
7621.179688
7467.485352
7471.077148
7373.020508
7589.494141
7606.787598
7459.450195
7589.455078
7736.929688
7614.119141
7685.222656
7679.518555
7562.340820
7595.417969
7584.809570
7608.468750
7621.866211
7517.321289
7536.838867
7441.770508
7538.135742
7465.770508
7402.346680
7755.080078
7529.993164
7553.100586
7505.666992
7379.897461
7502.009766
7568.253418
7501.614258
7471.214844
7569.549805
7480.018555
7627.855469
7577.189941
7468.524414
7485.126953
7445.250000
7356.894531
7451.168945
7710.667969
7708.596680
7556.400391
7388.152344
7540.158203
7751.255859
7658.686523
7672.398926
7602.547852
7628.419922
7532.513672
7431.083984
7456.605957
7455.614746
7506.598145
7503.996094
7469.590820
7541.318359
7517.352539
7385.570312
7491.583984
7519.499512
7367.178711
7360.638672
7559.287109
7660.672852
7553.477051
7383.043457
7431.155273
7489.818359
7612.803711
7631.946289
7546.832031
7409.453125
7723.575195
7536.753906
7690.388672
7460.586914
7403.571289
7412.733398
7548.869141
7444.273926
7430.288086
7502.533203
7555.342773
7421.541504
7406.835449
7300.055664
```
