## Supplementary material for "Functional connectivity across the human subcortical auditory system using an autoregressive matrix-Gaussian copula graphical model approach with partial correlations": Code: roi-05_mean_ts.txt

```
9188.018555
9481.094727
9139.352539
9379.766602
9470.166016
9220.887695
9472.307617
9372.585938
9394.908203
9252.811523
9307.423828
9458.116211
9147.392578
9367.158203
9377.357422
9180.414062
9398.539062
9299.385742
9277.048828
9328.810547
9157.216797
9099.239258
9428.810547
9363.933594
9363.419922
9417.060547
9405.399414
9256.334961
9505.896484
9588.154297
8993.693359
9248.869141
9388.458984
9371.757812
9132.437500
9216.059570
9201.174805
9262.528320
9344.753906
9235.339844
8958.436523
9096.082031
9266.989258
9126.866211
9095.623047
9209.958984
9333.318359
9027.356445
9309.281250
9228.072266
9462.029297
9330.891602
9382.264648
9500.754883
9445.153320
9249.048828
9407.413086
9267.801758
9568.167969
9082.942383
9520.939453
9357.673828
9147.767578
9296.347656
9283.530273
9314.188477
9369.921875
9230.120117
9340.822266
9336.855469
9181.152344
9599.029297
9363.143555
9394.564453
9472.433594
9512.147461
9598.180664
9767.441406
9636.386719
9685.827148
9544.098633
9327.990234
9667.476562
9358.417969
9607.811523
9513.616211
9354.588867
9519.146484
9627.445312
9766.476562
9458.793945
9521.897461
9605.948242
9508.605469
9659.810547
9635.799805
9799.161133
9565.368164
9444.991211
9581.050781
9705.653320
9723.106445
9831.234375
9719.090820
9816.568359
9492.477539
9737.313477
9537.762695
9724.528320
9769.010742
9685.156250
9687.693359
9885.263672
9501.628906
9677.333984
9703.858398
9758.894531
10132.723633
9680.893555
9584.957031
9946.662109
9852.049805
9540.125977
9565.075195
9813.213867
10050.240234
9815.515625
9738.471680
9676.076172
9698.326172
9779.599609
9754.413086
9968.207031
9854.680664
9638.955078
9959.703125
9945.542969
9787.337891
9623.361328
9818.750000
9862.291016
9759.380859
9831.752930
9908.260742
9853.251953
10057.825195
10005.427734
9911.672852
9709.248047
9686.811523
9742.493164
9719.601562
9726.623047
9712.057617
9812.600586
9754.541016
9613.391602
9721.737305
9887.378906
9762.362305
9761.243164
9761.041992
9830.555664
9505.941406
9602.574219
9781.523438
9827.319336
9719.862305
9901.319336
9890.101562
9758.803711
9951.017578
9954.511719
9949.423828
9895.873047
9904.307617
9795.443359
9845.724609
9898.398438
9936.886719
9727.034180
9858.464844
9717.178711
9737.286133
10129.276367
9795.645508
9739.191406
10063.964844
9941.025391
9814.808594
9999.269531
9947.864258
9908.737305
9621.782227
10059.944336
10023.266602
9736.333984
9884.095703
10052.807617
9886.410156
10166.606445
9714.787109
9811.759766
9673.838867
9892.812500
9972.826172
9870.113281
9922.160156
9725.577148
10009.798828
9795.773438
9909.014648
10314.614258
9784.725586
9704.385742
9999.210938
9717.467773
9884.357422
9810.637695
9759.513672
9809.466797
9601.747070
9905.477539
9931.091797
9862.840820
9899.569336
10030.692383
9753.180664
9813.879883
9909.465820
9800.182617
9864.921875
9909.277344
9734.631836
9806.765625
9709.424805
9788.832031
9839.121094
10006.956055
9968.324219
9938.428711
9399.671875
9793.725586
9841.827148
9725.787109
9991.124023
9575.504883
9724.232422
9372.024414
9477.190430
9710.419922
9499.012695
9494.905273
9452.780273
9518.496094
9624.720703
9548.614258
9412.244141
9689.420898
9514.422852
9691.140625
9346.754883
9245.686523
9703.577148
9715.679688
9528.810547
9665.061523
9652.408203
9414.983398
9521.221680
9574.441406
9443.210938
9670.221680
9697.631836
9308.936523
9687.862305
9612.201172
9921.184570
9650.201172
9563.580078
9417.750977
9586.843750
9612.750000
9470.410156
9306.606445
9374.833008
9545.919922
9641.973633
9753.875000
9502.100586
9556.417969
9286.401367
9689.274414
9602.538086
9653.385742
9496.770508
9749.693359
9388.017578
9654.000000
9319.247070
9606.872070
9583.941406
9568.744141
9713.554688
9959.750000
9867.295898
9509.215820
9610.575195
9744.588867
9622.572266
9705.412109
9752.691406
9647.367188
9643.743164
9811.475586
9436.679688
9501.596680
9852.392578
9523.719727
9720.034180
9324.172852
9454.200195
9404.410156
9613.653320
9789.620117
9605.612305
9535.077148
9614.872070
9671.478516
9786.588867
9618.958984
9204.012695
9538.103516
9745.731445
9599.976562
9637.068359
9420.226562
9575.424805
9750.837891
9536.006836
9742.343750
9558.199219
9752.980469
9559.806641
9603.304688
9583.007812
9412.730469
9633.620117
9721.736328
9789.878906
9587.798828
9704.437500
9585.318359
9501.364258
9841.850586
9683.949219
9623.291992
9720.034180
9592.722656
9750.638672
9827.889648
9747.265625
9582.952148
9694.370117
9495.602539
9742.475586
9669.824219
9528.006836
9576.679688
9667.346680
9639.171875
9610.589844
9726.435547
9592.607422
9691.244141
9701.010742
9772.481445
9516.041992
9430.911133
9534.322266
9545.871094
9569.291016
9819.832031
9578.358398
9813.019531
9743.250977
9923.140625
9672.680664
9844.876953
9831.202148
9902.578125
9904.872070
9729.255859
9685.278320
9667.973633
9560.505859
9762.443359
9833.994141
9548.278320
9782.002930
10130.138672
9937.567383
9833.165039
9960.651367
9793.047852
9765.282227
10014.888672
9820.097656
9765.935547
9620.719727
10044.388672
9749.026367
9921.943359
9981.602539
9797.164062
10073.278320
9913.992188
9994.385742
10188.692383
9936.285156
9938.250977
9900.024414
9878.749023
9970.934570
9905.925781
9981.249023
9920.396484
9889.931641
10116.225586
10036.189453
9991.330078
10042.058594
9961.662109
9997.099609
10022.375977
10241.701172
9661.438477
9786.750977
9811.619141
10041.912109
9993.646484
10193.746094
9914.152344
10173.708984
9869.671875
10196.198242
9945.221680
9880.537109
10196.787109
10023.159180
9959.397461
10002.132812
9815.404297
10148.384766
10066.197266
10179.179688
9899.876953
9713.348633
9685.248047
9374.877930
9811.890625
9657.819336
9510.043945
9588.249023
9583.080078
9739.798828
9546.417969
9652.991211
9421.962891
9768.449219
9259.582031
9375.783203
9648.817383
9381.492188
9293.113281
9619.818359
9389.131836
9444.351562
9526.601562
9323.134766
9494.750977
9545.994141
9554.344727
9282.189453
9782.698242
9628.988281
9567.710938
9751.273438
9588.116211
9628.743164
9651.182617
9331.591797
9343.460938
9554.549805
9679.000000
9606.568359
9589.744141
9743.798828
9693.700195
9618.291016
9498.749023
9081.791992
9519.802734
9496.984375
9621.148438
9662.946289
9526.074219
9367.841797
9233.694336
9473.526367
9618.073242
9508.112305
8983.765625
9378.414062
9285.151367
9338.332031
9136.486328
9184.697266
9421.420898
9255.289062
9303.741211
9239.306641
9212.871094
9406.378906
9190.319336
9403.010742
9146.901367
9184.830078
9466.724609
9483.589844
9399.201172
9002.857422
9394.231445
9415.918945
8933.078125
9254.733398
9148.354492
9136.615234
9239.131836
9254.907227
9402.190430
9559.337891
9324.877930
9261.106445
9263.328125
9118.866211
9342.555664
9299.702148
9320.333984
9166.684570
9260.809570
9169.809570
9323.201172
9369.712891
9256.706055
9322.393555
9249.071289
9254.301758
9305.818359
9410.254883
9285.129883
9422.984375
9343.080078
9564.029297
9358.430664
9142.707031
9360.864258
9436.356445
9489.566406
9272.881836
9343.010742
9200.625977
9373.198242
9316.162109
9547.655273
9425.829102
9338.674805
9163.089844
9287.931641
9026.749023
9302.540039
9493.201172
9383.381836
9374.014648
9242.395508
9409.189453
9254.612305
9036.745117
9153.759766
9206.510742
9334.029297
9300.038086
9353.034180
9208.488281
9274.307617
9371.904297
9118.969727
9175.512695
9615.263672
9369.711914
9163.481445
9407.083984
9271.069336
9250.269531
8959.227539
9381.629883
9238.198242
9020.052734
9079.020508
9238.423828
9171.830078
9255.836914
9343.451172
9142.540039
9174.118164
9190.648438
9259.098633
9248.580078
9283.493164
9383.119141
9296.018555
9228.898438
9365.753906
9172.723633
9319.465820
9552.748047
9215.790039
9388.044922
9326.069336
9065.146484
9470.698242
9294.993164
9306.149414
9166.291016
9269.521484
9393.218750
9290.773438
9261.097656
9333.143555
9499.144531
9354.646484
9566.918945
9448.252930
9120.323242
9256.092773
9391.794922
9363.409180
9044.423828
9380.860352
9007.697266
9119.573242
9268.173828
9433.267578
9393.120117
9538.136719
9063.358398
9171.202148
9112.482422
9355.791992
9234.103516
9531.111328
9322.375977
9312.583984
9414.256836
9423.529297
9720.124023
9399.875977
9677.757812
9311.748047
9443.220703
9432.000000
9516.698242
9393.979492
9272.932617
9280.456055
9404.382812
9539.069336
9166.151367
9576.502930
9364.737305
9301.231445
9604.226562
9351.859375
9256.573242
9215.590820
9204.862305
9531.249023
9487.959961
9666.080078
9535.273438
9625.017578
9584.874023
9305.049805
9420.870117
9334.140625
9430.482422
9538.381836
9286.989258
9666.995117
9427.416016
9401.409180
9406.652344
9241.707031
9606.938477
9578.673828
9178.992188
9341.878906
9139.054688
9300.134766
9265.943359
9551.274414
9307.698242
9167.036133
9664.783203
9470.486328
9224.139648
9270.412109
9198.673828
9146.428711
9473.145508
9359.459961
9517.480469
9457.632812
9284.481445
9229.370117
9305.272461
9498.758789
9585.327148
9414.480469
9386.834961
9196.820312
9343.141602
9372.746094
9228.748047
9249.194336
9260.692383
9025.798828
9287.935547
9261.855469
9333.312500
9236.495117
9228.251953
8764.565430
9190.301758
9387.469727
9394.434570
9469.919922
9550.134766
9339.576172
9410.975586
9360.930664
9256.716797
9146.083008
9439.962891
9276.644531
9118.637695
9268.473633
9505.700195
9343.089844
9228.737305
9156.595703
9632.343750
9246.625977
9317.680664
9106.026367
9328.230469
9122.645508
9384.958984
9288.581055
9158.071289
9334.422852
9350.223633
9316.351562
9364.110352
9406.990234
9367.306641
9470.814453
9195.694336
9298.778320
9219.567383
9292.568359
9320.296875
9265.453125
9357.713867
9100.556641
9282.403320
9233.049805
9327.880859
9295.865234
9310.769531
9583.221680
9448.427734
9401.482422
9298.892578
9287.047852
9201.221680
9329.789062
9087.640625
9136.598633
9168.811523
9451.737305
9268.228516
9192.587891
9344.971680
9178.204102
9438.505859
9201.189453
9040.428711
9111.953125
9038.500977
9425.020508
8989.198242
9386.324219
9285.932617
9211.948242
9515.670898
9403.151367
9094.138672
9341.355469
9327.965820
9010.076172
9260.000000
9122.850586
9205.744141
8898.429688
9210.709961
9056.005859
9100.994141
9163.242188
9146.109375
9206.826172
9157.369141
9071.770508
8905.831055
9089.378906
9227.652344
8749.089844
9102.416992
8929.360352
9062.393555
9216.808594
9101.936523
8979.749023
9158.370117
8887.617188
8866.662109
8920.888672
9150.959961
9047.179688
9052.123047
9281.369141
9043.085938
9037.479492
9050.357422
9204.565430
8914.600586
9011.080078
9068.882812
9021.467773
9001.814453
8950.297852
9016.581055
8961.885742
9087.164062
8933.583008
8732.796875
9141.250977
9400.621094
9216.446289
9108.920898
9159.856445
8992.830078
9093.155273
9042.606445
9185.626953
9224.192383
9148.529297
8604.960938
8866.977539
9112.775391
9080.072266
9074.375000
9098.331055
9058.293945
8947.675781
9274.545898
9076.668945
9236.473633
9127.667969
9109.711914
9083.860352
9023.780273
9225.568359
8869.373047
8999.558594
8940.296875
9046.598633
8940.669922
8793.469727
8867.773438
```
