## Supplementary material for "Functional connectivity across the human subcortical auditory system using an autoregressive matrix-Gaussian copula graphical model approach with partial correlations": Code: roi-06_mean_ts.txt

```
9679.101562
9605.056641
9769.298828
9621.644531
9503.431641
9669.506836
9624.236328
9606.883789
9661.292969
9559.049805
9887.410156
9787.469727
9851.384766
9816.801758
9690.878906
9674.484375
9805.785156
9637.896484
9545.988281
9700.388672
9921.881836
9823.143555
9849.577148
9979.973633
9804.498047
9713.197266
9755.960938
9922.701172
9788.454102
9599.627930
9546.777344
9344.122070
9612.741211
9606.153320
9644.791992
9734.890625
9876.246094
9836.299805
9816.229492
9686.305664
9784.681641
9882.844727
9886.494141
9815.144531
9785.209961
9597.314453
9400.056641
9542.357422
9645.622070
9716.878906
9850.916016
9994.368164
9976.023438
9912.831055
9802.263672
9774.020508
9773.376953
9620.473633
9475.619141
9618.822266
9821.167969
9840.259766
9800.080078
9611.584961
9690.847656
9737.701172
9735.902344
9731.583008
9608.570312
9480.239258
9745.302734
9734.442383
9863.319336
9837.996094
9614.894531
9546.662109
9702.710938
9637.371094
9600.839844
9879.314453
9696.945312
9596.578125
9687.537109
9736.622070
9725.996094
9600.698242
9556.492188
9416.472656
9518.422852
9543.154297
9504.306641
9543.231445
9801.549805
9814.065430
9783.227539
9686.952148
9856.236328
9717.234375
9654.846680
9623.601562
9711.804688
9758.955078
9905.757812
9701.053711
9631.291016
9728.989258
9729.253906
9506.846680
9567.516602
9555.704102
9555.141602
9652.198242
9567.078125
9507.206055
9310.390625
9519.787109
9612.030273
9560.501953
9469.459961
9521.662109
9515.069336
9359.962891
9282.912109
9380.535156
9527.303711
9516.541016
9520.741211
9478.103516
9507.525391
9624.206055
9703.797852
9360.305664
9349.768555
9443.275391
9396.599609
9319.860352
9452.890625
9294.283203
9431.556641
9309.436523
9550.550781
9511.671875
9627.737305
9636.076172
9356.374023
9352.525391
9381.091797
9467.478516
9542.841797
9445.217773
9420.489258
9439.302734
9327.262695
9341.073242
9349.529297
9534.608398
9142.118164
9344.509766
9580.746094
9503.222656
9474.583008
9392.670898
9565.767578
9691.430664
9596.119141
9398.589844
9623.711914
9328.545898
9466.981445
9460.539062
9468.808594
9485.045898
9716.526367
9581.386719
9386.207031
9486.195312
9412.603516
9393.125977
9380.277344
9371.354492
9450.572266
9084.887695
9399.756836
9308.736328
9332.725586
9374.869141
9402.733398
9268.642578
9464.800781
9274.986328
9338.773438
9332.347656
9363.534180
9260.690430
9321.894531
9321.210938
9498.726562
9462.972656
9483.001953
9520.669922
9467.439453
9595.168945
9550.619141
9465.855469
9328.894531
9444.431641
9508.421875
9402.228516
9411.208008
9566.669922
9340.139648
9507.040039
9429.549805
9408.621094
9393.456055
9571.097656
9498.486328
9680.389648
9562.873047
9331.058594
9345.916016
9309.826172
9446.410156
9653.724609
9502.471680
9525.760742
9547.792969
9518.470703
9311.916992
9401.577148
9542.247070
9597.517578
9383.302734
9522.433594
9434.017578
9605.761719
9345.869141
9314.942383
9439.724609
9274.676758
9531.164062
9450.751953
9501.586914
9436.861328
9246.385742
9350.122070
9617.262695
9383.066406
9510.842773
9708.729492
9702.977539
9623.956055
9715.746094
9605.807617
9359.252930
9446.710938
9391.267578
9602.494141
9681.777344
9623.292969
9454.382812
9402.864258
9543.005859
9321.308594
9506.783203
9576.265625
9527.255859
9626.543945
9388.310547
9661.420898
9409.085938
9458.919922
9599.958984
9446.306641
9463.132812
9591.887695
9405.955078
9488.522461
9468.412109
9482.118164
9277.074219
9497.521484
9636.321289
9543.169922
9489.166992
9592.304688
9434.546875
9563.397461
9386.882812
9297.265625
9396.747070
9487.326172
9413.680664
9401.323242
9496.414062
9497.292969
9427.116211
9226.505859
9373.061523
9461.574219
9508.869141
9615.106445
9530.734375
9317.066406
9400.483398
9355.533203
9415.411133
9522.552734
9470.233398
9432.681641
9488.363281
9305.254883
9453.285156
9522.228516
9422.887695
9480.496094
9472.023438
9286.227539
9477.287109
9674.699219
9335.478516
9444.019531
9294.180664
9486.657227
9272.683594
9341.244141
9404.700195
9325.406250
9335.534180
9561.192383
9405.408203
9561.255859
9520.298828
9385.970703
9403.245117
9485.009766
9493.843750
9463.814453
9440.821289
9385.578125
9366.230469
9467.931641
9311.328125
9365.674805
9599.145508
9323.593750
9456.516602
9509.432617
9357.541992
9633.654297
9452.238281
9583.194336
9402.577148
9371.656250
9497.331055
9572.942383
9471.498047
9516.679688
9576.109375
9450.916992
9556.736328
9557.742188
9485.573242
9425.489258
9599.108398
9479.793945
9703.608398
9401.605469
9557.613281
9552.148438
9763.251953
9610.021484
9567.553711
9553.465820
9653.620117
9564.003906
9530.696289
9613.449219
9651.656250
9535.553711
9439.457031
9465.240234
9524.376953
9277.121094
9602.365234
9599.831055
9667.636719
9521.402344
9702.757812
9477.640625
9685.119141
9609.019531
9516.295898
9582.912109
9797.987305
9609.037109
9477.963867
9488.800781
9497.494141
9647.790039
9678.376953
9640.071289
9679.308594
9537.156250
9572.629883
9706.342773
9745.748047
9544.318359
9696.134766
9577.742188
9731.628906
9495.734375
9497.154297
9418.462891
9635.431641
9607.873047
9504.976562
9683.186523
9563.306641
9587.115234
9748.130859
9561.536133
9792.131836
9746.839844
9663.123047
9866.314453
9707.347656
9688.416016
9706.257812
9772.119141
9687.026367
9759.875000
9658.520508
9629.521484
9706.055664
9806.399414
9776.937500
9615.660156
9786.846680
9730.612305
9631.032227
9739.434570
9786.454102
9760.458984
9877.011719
9799.054688
9631.857422
9775.565430
9867.929688
9695.179688
9576.693359
9884.320312
9616.839844
9646.129883
9713.925781
9857.837891
9576.509766
9646.935547
9867.258789
9949.536133
9772.416016
9568.685547
9592.775391
9765.650391
9695.356445
9535.555664
9608.268555
9488.002930
9596.544922
9666.106445
9525.648438
9361.633789
9672.921875
9416.574219
9558.285156
9567.295898
9447.230469
9540.413086
9657.283203
9653.442383
9461.493164
9599.333984
9472.552734
9612.041992
9415.115234
9692.953125
9582.515625
9631.154297
9458.810547
9636.280273
9544.162109
9608.221680
9657.663086
9683.529297
9804.992188
9531.547852
9524.210938
9740.236328
9726.109375
9807.782227
9840.778320
9637.861328
9811.581055
10067.640625
10035.339844
10075.937500
9950.076172
9742.444336
9876.897461
9757.533203
9900.974609
9831.303711
9694.029297
9593.199219
9536.841797
9568.799805
9806.273438
9731.697266
9813.259766
9660.505859
9632.525391
9683.670898
9541.568359
9450.242188
9687.121094
9790.841797
9746.597656
9579.568359
9697.088867
9833.948242
9591.957031
9551.104492
9719.251953
9535.095703
9588.173828
9787.621094
9614.561523
9639.251953
9670.809570
9579.547852
9765.587891
9846.410156
9922.032227
9890.034180
9771.541016
9709.546875
9738.212891
9649.591797
9583.738281
9734.728516
9741.566406
9810.583984
9969.511719
9651.701172
9628.148438
9605.496094
9580.291016
9642.978516
9955.518555
9758.501953
9640.643555
9807.833008
9910.628906
9743.175781
9841.418945
9924.914062
9808.825195
9668.179688
9757.615234
9774.480469
9751.375000
9643.166992
9790.332031
9741.037109
10001.916016
9933.263672
9700.681641
9739.222656
9846.164062
9717.145508
9695.086914
9910.791016
9760.785156
9747.529297
9790.624023
9824.990234
9746.058594
9879.436523
9808.085938
9855.333008
9868.618164
9796.721680
9826.579102
9717.536133
9793.932617
9874.244141
9682.446289
10005.733398
9686.921875
9723.343750
9651.981445
9797.616211
9709.578125
9720.583984
9592.501953
9859.282227
9715.255859
9690.710938
9824.218750
9800.566406
9752.749023
9761.085938
9581.912109
9761.091797
9452.366211
9529.873047
9565.371094
9711.600586
9564.595703
9600.473633
9725.295898
9452.292969
9685.962891
9764.083984
9667.011719
9712.182617
9700.742188
9658.167969
9578.956055
9769.625000
9706.540039
9460.257812
9609.026367
9780.246094
9851.541016
9862.553711
9768.155273
9718.118164
9766.107422
9526.619141
9716.710938
9599.576172
9707.470703
9770.965820
9719.493164
9534.732422
9757.596680
9809.833008
9780.147461
9627.795898
9669.078125
9669.263672
9711.083984
9672.948242
9752.116211
9771.241211
9802.417969
9538.014648
9808.238281
9871.109375
9816.870117
9618.771484
9639.785156
9652.822266
9663.937500
9497.588867
9515.673828
9651.862305
9832.642578
9702.501953
9452.591797
9767.878906
9765.552734
9682.417969
9797.687500
9752.874023
9554.362305
9601.317383
9681.015625
9686.704102
9735.025391
9670.103516
9633.041016
9745.913086
9642.099609
9860.330078
9750.041016
9731.335938
9740.486328
9646.596680
9496.538086
9693.758789
9565.679688
9643.976562
9803.110352
9658.460938
9578.968750
9667.567383
9684.133789
9643.617188
9650.346680
9582.524414
9573.080078
9696.600586
9651.346680
9867.891602
9694.169922
9747.061523
9736.434570
9580.435547
9708.091797
9608.953125
9586.049805
9701.585938
9643.041016
9721.759766
9680.578125
9652.329102
9737.906250
9643.438477
9720.233398
9672.892578
9508.810547
9458.916016
9611.269531
9692.917969
9404.552734
9445.828125
9548.727539
9699.694336
9723.818359
9801.894531
9687.583008
9764.927734
9708.099609
9645.271484
9687.531250
9610.493164
9649.740234
9580.801758
9592.518555
9728.736328
9425.623047
9706.302734
9670.165039
9670.181641
9665.809570
9609.037109
9476.583984
9572.756836
9524.799805
9354.144531
9497.882812
9472.886719
9516.652344
9626.295898
9682.779297
9626.879883
9502.644531
9569.841797
9635.084961
9692.615234
9714.573242
9442.500000
9702.914062
9501.713867
9595.906250
9658.566406
9614.862305
9649.482422
9579.384766
9765.368164
9568.333008
9587.766602
9619.870117
9514.965820
9598.286133
9626.197266
9592.271484
9531.921875
9812.074219
9714.332031
9736.197266
9715.733398
9651.673828
9630.163086
9451.136719
9501.700195
9672.277344
9523.808594
9594.247070
9529.605469
9719.802734
9863.787109
9653.197266
9766.675781
9732.150391
9799.060547
9667.772461
9744.992188
9528.787109
9703.377930
9707.896484
9792.511719
9571.619141
9609.419922
9688.189453
9630.566406
9637.320312
9531.736328
9572.431641
9470.180664
9455.000000
9609.166016
9442.181641
9447.517578
9603.497070
9482.690430
9391.103516
9640.964844
9756.305664
9632.097656
9760.064453
9677.828125
9699.295898
9959.972656
9932.660156
9653.540039
9754.430664
9535.320312
9443.131836
9598.117188
9423.771484
9412.470703
9627.843750
9705.415039
9601.919922
9555.379883
9675.523438
9670.420898
9792.514648
9675.263672
9505.727539
9512.333984
9668.925781
9632.220703
9598.778320
9594.319336
9584.041992
9722.118164
9506.383789
9584.287109
9743.489258
9904.819336
9559.300781
9508.390625
9629.068359
9602.851562
9695.671875
9715.656250
9582.646484
9811.530273
9758.962891
9708.236328
9596.864258
9608.294922
9607.847656
9536.832031
9596.072266
9611.307617
9560.935547
9660.787109
9873.761719
9618.337891
9795.426758
9718.439453
9581.115234
9715.355469
9516.947266
9454.969727
9388.293945
9615.703125
9532.597656
9437.527344
9664.538086
9507.784180
9716.289062
9703.091797
9817.472656
9708.815430
9700.078125
9788.355469
9571.765625
9477.521484
9579.718750
9421.949219
9697.326172
9548.403320
9552.482422
9357.139648
```
