## Supplementary material for "Functional connectivity across the human subcortical auditory system using an autoregressive matrix-Gaussian copula graphical model approach with partial correlations": Code: roi-07_mean_ts.txt

```
10037.957031
9912.309570
9887.105469
9887.618164
9799.332031
9739.110352
9971.037109
9841.472656
9896.213867
9978.035156
10097.570312
10047.628906
10035.720703
9967.335938
9902.082031
9853.865234
9942.671875
9986.887695
9722.852539
9868.847656
9942.899414
9877.462891
10007.480469
9962.778320
9958.953125
9866.307617
9839.282227
9877.254883
9988.640625
9889.009766
9796.037109
9867.005859
10006.092773
9846.166016
10035.866211
9773.299805
9823.756836
9852.529297
9977.855469
9757.517578
9834.983398
9852.324219
9902.932617
9920.446289
9802.252930
9931.381836
9792.350586
9833.899414
9979.800781
9916.535156
9855.501953
9956.847656
9999.845703
9828.026367
9914.305664
9888.847656
9697.074219
9870.430664
9979.865234
9640.264648
9652.594727
9678.050781
9825.665039
9777.035156
9916.351562
9776.077148
9858.040039
9809.077148
9699.221680
9759.220703
9863.333008
9776.155273
9884.743164
9951.124023
9955.714844
9927.069336
9819.746094
9704.964844
9777.986328
9835.439453
9797.207031
9879.535156
9830.221680
9656.113281
9759.772461
9894.503906
9916.151367
9675.708008
9695.729492
9853.022461
9758.634766
9691.702148
9884.187500
9743.233398
9841.297852
9730.272461
9870.658203
10070.920898
9737.070312
9791.222656
9838.892578
9743.451172
9836.750977
9671.152344
9834.516602
9787.656250
9774.800781
9733.419922
9876.994141
9747.696289
9707.903320
9726.647461
9788.321289
9889.389648
9628.541016
9656.755859
9807.002930
9776.167969
9692.978516
9783.605469
9637.344727
9707.108398
9903.878906
9692.532227
9659.205078
9806.064453
9946.358398
9782.053711
9867.539062
9956.435547
9703.923828
9667.408203
9779.296875
9845.355469
9920.091797
9846.764648
9808.589844
9761.753906
9783.837891
9855.473633
9688.907227
9777.925781
9878.091797
9778.320312
9719.936523
9715.540039
9712.069336
9824.713867
9674.090820
9786.977539
9834.233398
9644.668945
9639.985352
9658.464844
9764.810547
9697.217773
9548.853516
9497.309570
9812.350586
9642.030273
9719.683594
9673.196289
9787.864258
9797.841797
9862.303711
9656.567383
9658.228516
9732.625977
9675.789062
9831.012695
9801.625000
9703.695312
9862.432617
9736.814453
9802.928711
9816.494141
9621.464844
9741.422852
9648.108398
9770.742188
9800.837891
9576.877930
9703.657227
9698.915039
9660.460938
9656.392578
9663.756836
9554.079102
9629.214844
9764.061523
9658.922852
9732.708008
9687.586914
9648.292969
9862.892578
9672.525391
9796.029297
9754.569336
9792.273438
9750.375000
9718.835938
9629.230469
9679.053711
9765.372070
9763.500000
9636.611328
9630.103516
9747.452148
9650.211914
9675.894531
9663.781250
9678.883789
9859.407227
9597.235352
9731.959961
9786.850586
9831.918945
9732.085938
9695.384766
9668.568359
9714.087891
9777.910156
9820.783203
9591.853516
9847.997070
9803.711914
9748.176758
9934.540039
9762.487305
9761.125000
9695.920898
9805.008789
9812.655273
9633.998047
9718.642578
9698.468750
9795.769531
9728.534180
9705.949219
9646.987305
9623.199219
9616.668945
9684.796875
9675.689453
9693.827148
9773.888672
9765.157227
9552.045898
9770.972656
10100.621094
9868.680664
10058.540039
10052.306641
9742.246094
9889.269531
9915.947266
9895.450195
9515.885742
9843.827148
9822.838867
9726.389648
9797.673828
9788.781250
9875.311523
9962.799805
9966.797852
9682.999023
9709.854492
9886.795898
9945.340820
9775.102539
9749.850586
9756.344727
9663.703125
9942.689453
9757.536133
9585.926758
9781.277344
9747.596680
9561.496094
9799.245117
9772.304688
9959.101562
9686.338867
9835.084961
9715.679688
9806.524414
9696.490234
9857.736328
9893.101562
9868.446289
9817.225586
9907.981445
9700.662109
9759.775391
9887.921875
9718.126953
9747.650391
9794.443359
9847.138672
9775.200195
9639.976562
9811.894531
9722.836914
9542.056641
9777.118164
9697.552734
9808.707031
9671.584961
9791.647461
9748.385742
9819.443359
10011.227539
9727.225586
9902.405273
9737.303711
9900.422852
9678.845703
9824.379883
9723.461914
9720.577148
9661.485352
9751.917969
9484.230469
9640.397461
9660.528320
9751.975586
9533.830078
9564.491211
9686.036133
9641.377930
9609.052734
9791.129883
9569.616211
9647.693359
9653.600586
9630.250977
9749.019531
9890.524414
9678.561523
9713.741211
9570.814453
9671.893555
9824.607422
9714.755859
9618.942383
9712.958008
9634.412109
9811.471680
9750.541016
9777.027344
9598.735352
9706.323242
9728.941406
9681.610352
9833.674805
9904.110352
9710.059570
9887.269531
9663.597656
9786.208984
9827.189453
9824.789062
9784.036133
9720.018555
9972.495117
9703.028320
9742.018555
9792.943359
9754.417969
9898.338867
9933.862305
10006.150391
9655.934570
9852.589844
9901.137695
9684.741211
9873.690430
9753.584961
10027.714844
9709.222656
9905.257812
9848.045898
9836.742188
9873.080078
9807.972656
9908.062500
9951.508789
9788.272461
9819.427734
9840.802734
9776.061523
9854.790039
9841.464844
9826.339844
9857.289062
9890.972656
9685.626953
9752.012695
9844.695312
9914.898438
9974.190430
9882.336914
9796.795898
9906.925781
9980.159180
9923.423828
9831.634766
9880.644531
9888.774414
9654.381836
9873.650391
9702.916016
9680.245117
9777.214844
9759.852539
9746.347656
9777.104492
9951.962891
9883.280273
9868.131836
9812.364258
9722.815430
9671.299805
9714.774414
9765.397461
9688.050781
9742.947266
9778.827148
9831.322266
9784.187500
10112.053711
9939.769531
9864.098633
9814.958008
9850.119141
9756.616211
9741.722656
9871.997070
9507.802734
9832.538086
9944.796875
9787.650391
9832.241211
9867.155273
9856.714844
9723.583984
9998.116211
9975.518555
9791.251953
9728.192383
9819.093750
9811.368164
9790.650391
9868.007812
9916.936523
9804.431641
9765.991211
9957.834961
10002.066406
9975.980469
9924.256836
9792.060547
9882.954102
9737.657227
9769.844727
9729.027344
9674.391602
9742.433594
9614.923828
9566.395508
9642.750977
9560.619141
9642.520508
9786.941406
9703.061523
9760.784180
9833.307617
9660.894531
9537.593750
9707.769531
9636.189453
9685.075195
9782.577148
9715.299805
9907.759766
9962.878906
9949.178711
9686.894531
9756.794922
9777.926758
9756.133789
9795.858398
9923.749023
10083.528320
9906.116211
10080.186523
9955.977539
9812.147461
9893.197266
9987.785156
10116.610352
9856.425781
10082.858398
9998.697266
10059.864258
10011.959961
9987.116211
9767.154297
9951.554688
10054.472656
9827.407227
9987.227539
9745.917969
9849.008789
9960.569336
9863.374023
10058.000000
9824.149414
9867.491211
9801.083984
9843.529297
9794.795898
9894.015625
9871.501953
9768.667969
9825.549805
9957.717773
9921.660156
9954.889648
9805.616211
9812.626953
9827.654297
9892.640625
9749.041992
9974.367188
9727.800781
9669.277344
9680.382812
9893.030273
9785.758789
9936.029297
9818.136719
9847.625000
9982.968750
9931.014648
9895.141602
9833.342773
9793.030273
9876.156250
9748.709961
9878.163086
9854.334961
9859.836914
9907.834961
9939.086914
10078.349609
9937.125977
9844.784180
10130.250977
9841.735352
10000.681641
9992.163086
9776.167969
9787.819336
9847.590820
9855.972656
9918.833984
10036.714844
10105.670898
9965.357422
9861.016602
10009.359375
9837.972656
9979.149414
9866.264648
9743.971680
9735.832031
9651.275391
9896.786133
9970.183594
10033.649414
10021.504883
10004.941406
9829.077148
10165.117188
9900.962891
9999.851562
9928.909180
9898.586914
9945.216797
9950.343750
10003.234375
9886.980469
9871.819336
9930.842773
9909.726562
9933.981445
9819.041992
9580.649414
9914.021484
9943.880859
9915.870117
9984.263672
9680.734375
9830.787109
9702.714844
9701.292969
9774.623047
9879.657227
9934.852539
9764.657227
9958.927734
9704.916016
9786.035156
9647.373047
9715.378906
9880.552734
9964.706055
10006.698242
9985.230469
10037.267578
10087.933594
9903.528320
9956.645508
9962.276367
10077.586914
9833.236328
9804.808594
9945.200195
9867.599609
9891.724609
9985.280273
10045.001953
9866.622070
9798.733398
9847.959961
9879.514648
9777.328125
9756.844727
9955.867188
9905.730469
9855.445312
9854.551758
9769.247070
9821.348633
9857.719727
9841.304688
9807.867188
9698.149414
9870.667969
9881.933594
9759.663086
9991.716797
10047.856445
9917.233398
10001.704102
9802.292969
9979.561523
9987.626953
9755.449219
9802.563477
9856.697266
9780.797852
9775.402344
9733.115234
9752.490234
9928.128906
9714.694336
9767.708008
9787.250977
9833.633789
9723.958984
9626.031250
9599.275391
9761.504883
9673.966797
9499.935547
9568.500977
9675.590820
9701.038086
9773.125977
9940.063477
9847.641602
9714.375977
9739.656250
9659.082031
9819.594727
9734.524414
9507.251953
9622.981445
9752.000977
9708.253906
9729.064453
9732.224609
9730.097656
9481.522461
9659.877930
9962.082031
9717.956055
9648.925781
9698.114258
9728.912109
9579.501953
9703.493164
9683.466797
9576.059570
9660.278320
9879.817383
9631.722656
9656.984375
9597.788086
9708.655273
9633.605469
9807.437500
9661.569336
9683.897461
9599.070312
9571.777344
9706.811523
9745.473633
9801.046875
9716.609375
9651.872070
9606.042969
9680.141602
9679.631836
9557.210938
9499.541992
9740.810547
9630.255859
9631.559570
9573.039062
9628.183594
9521.375977
9643.039062
9597.689453
9485.391602
9541.963867
9467.355469
9537.329102
9512.093750
9545.569336
9587.750000
9713.910156
9386.086914
9556.069336
9441.164062
9562.028320
9561.477539
9421.896484
9344.823242
9572.611328
9519.688477
9494.828125
9491.651367
9624.628906
9689.955078
9651.196289
9569.263672
9711.498047
9544.011719
9576.740234
9685.860352
9742.749023
9572.764648
9616.847656
9681.909180
9639.454102
9799.392578
9762.849609
9822.829102
9703.485352
9683.882812
9739.343750
9731.800781
9689.886719
9511.752930
9757.229492
9562.058594
9663.693359
9536.299805
9575.087891
9638.258789
9620.074219
9397.828125
9561.897461
9618.817383
9745.134766
9866.155273
9674.913086
9629.125977
9891.408203
9643.393555
9785.899414
9630.055664
9623.386719
9653.583984
9639.991211
9760.987305
9831.405273
9645.883789
9390.706055
9528.408203
9668.503906
9484.806641
9504.739258
9626.160156
9495.467773
9689.764648
9583.644531
9452.425781
9428.006836
9610.136719
9350.917969
9539.486328
9576.208008
9501.477539
9500.527344
9622.852539
9710.911133
9591.675781
9604.428711
9662.685547
9654.466797
9772.443359
9531.633789
9357.735352
9518.193359
9504.296875
9553.508789
9364.696289
9462.294922
9596.863281
9518.227539
9588.077148
9641.530273
9588.994141
9463.213867
9605.829102
9623.863281
9731.602539
9798.884766
9626.137695
9458.348633
9513.020508
9606.636719
9532.999023
9555.442383
9628.037109
9427.492188
9551.707031
9500.624023
9732.293945
9630.551758
9491.350586
9608.072266
9683.028320
9721.318359
9591.712891
9632.194336
9484.000000
9622.565430
9502.988281
9530.497070
9597.484375
9607.843750
9545.120117
9586.394531
9405.788086
9629.770508
9528.049805
9627.552734
9442.833008
9609.274414
9664.717773
9634.906250
9790.149414
9639.422852
9621.750977
9537.913086
9743.243164
9537.261719
9676.413086
9430.233398
9521.766602
9549.278320
9510.480469
9576.991211
9608.375000
9614.997070
9588.844727
9665.379883
9629.999023
9643.548828
9613.269531
9722.795898
9571.026367
9519.940430
9418.639648
```
