## Supplementary material for "Functional connectivity across the human subcortical auditory system using an autoregressive matrix-Gaussian copula graphical model approach with partial correlations": Code: roi-08_mean_ts.txt

```
11663.376953
11366.050781
11275.744141
11416.457031
11406.631836
11395.919922
11414.979492
11406.881836
11262.878906
11271.183594
11460.019531
11472.750000
11473.038086
11652.706055
11338.042969
11362.492188
11425.451172
11384.089844
11269.079102
11355.896484
11389.860352
11505.626953
11577.208984
11334.549805
11385.610352
11444.523438
11558.351562
11405.510742
11447.470703
11559.013672
11527.623047
11461.685547
11475.700195
11386.417969
11451.199219
11369.539062
11426.361328
11334.303711
11573.427734
11540.266602
11430.083008
11380.847656
11464.200195
11443.738281
11470.525391
11673.622070
11422.850586
11377.712891
11315.949219
11204.521484
11250.353516
11529.670898
11536.446289
11358.678711
11465.965820
11522.535156
11505.412109
11635.543945
11508.289062
11463.345703
11339.767578
11449.313477
11489.823242
11565.041992
11593.278320
11436.994141
11325.136719
11451.479492
11573.885742
11467.030273
11448.676758
11535.492188
11607.419922
11404.475586
11538.773438
11539.053711
11537.386719
11500.127930
11314.583008
11307.782227
11541.701172
11554.613281
11268.592773
11283.430664
11571.937500
11507.400391
11506.918945
11469.715820
11336.621094
11354.581055
11463.481445
11323.654297
11350.787109
11582.291992
11514.884766
11394.673828
11501.521484
11574.637695
11509.514648
11495.360352
11497.572266
11336.677734
11440.535156
11622.822266
11582.905273
11319.948242
11395.489258
11324.896484
11395.337891
11404.905273
11422.274414
11438.698242
11420.587891
11363.662109
11324.612305
11218.240234
11376.371094
11265.179688
11457.032227
11562.920898
11503.450195
11432.018555
11339.678711
11461.641602
11442.924805
11480.145508
11446.577148
11546.565430
11227.089844
11620.936523
11577.647461
11380.200195
11447.365234
11500.159180
11348.658203
11474.005859
11562.543945
11401.103516
11294.291016
11449.024414
11337.672852
11359.948242
11482.220703
11563.503906
11369.711914
11447.505859
11426.047852
11288.386719
11407.426758
11425.763672
11377.107422
11348.391602
11375.672852
11252.369141
11286.248047
11292.178711
11145.544922
11099.819336
11206.391602
11280.092773
11268.215820
11237.986328
11404.660156
11335.024414
11373.762695
11516.798828
11649.583008
11336.905273
11337.478516
11398.195312
11471.127930
11460.769531
11383.387695
11474.568359
11652.361328
11576.851562
11531.600586
11499.956055
11570.280273
11388.704102
11427.342773
11521.643555
11328.912109
11321.512695
11361.493164
11325.212891
11372.951172
11482.162109
11266.104492
11290.367188
11440.395508
11254.023438
11387.917969
11260.083984
11333.094727
11306.000000
11289.530273
11401.045898
11268.375977
11274.971680
11395.919922
11343.499023
11333.232422
11341.878906
11199.393555
11274.708008
11244.145508
11196.166992
11162.705078
11253.837891
11070.208008
11047.236328
11155.268555
11303.354492
11153.906250
11172.220703
11298.193359
11423.011719
11460.089844
11503.169922
11407.128906
11321.986328
11266.914062
11389.561523
11258.689453
11378.721680
11352.623047
11465.483398
11359.305664
11306.945312
11232.299805
11155.329102
11268.443359
11383.468750
11278.861328
11373.743164
11502.797852
11262.824219
11273.475586
11362.990234
11433.707031
11198.482422
11380.935547
11258.881836
11235.058594
11289.812500
11187.507812
11235.122070
11255.412109
11228.398438
11241.918945
11170.767578
11239.166992
11334.521484
11141.374023
11112.780273
11204.950195
11080.885742
11025.196289
11335.900391
11364.169922
11256.340820
11229.619141
11286.435547
11288.204102
11253.003906
11271.641602
11133.551758
11252.196289
11253.215820
11423.267578
11248.311523
11202.430664
11193.114258
11242.105469
11086.862305
11169.744141
10951.718750
11031.081055
11215.822266
11097.675781
11065.731445
11124.849609
11258.530273
11283.935547
11246.982422
11155.482422
11173.930664
11128.025391
11187.718750
11340.678711
11133.292969
11168.179688
11069.386719
11028.238281
11291.740234
11108.523438
11078.970703
11312.672852
11087.330078
11184.170898
11293.551758
11361.001953
11246.122070
11239.552734
11306.408203
11294.086914
11294.751953
11326.931641
11189.093750
11106.081055
11267.041992
11277.573242
11171.646484
11191.028320
11095.351562
11095.883789
11111.805664
11134.336914
11214.737305
11426.131836
11303.576172
11279.887695
11338.407227
11132.666992
11213.799805
11182.809570
11109.116211
11190.761719
11159.371094
11275.312500
11296.034180
11250.856445
11295.125977
11149.423828
11092.468750
11165.560547
11263.330078
11198.721680
11135.851562
11149.336914
10995.024414
11075.035156
11242.336914
11350.229492
11268.298828
11236.930664
11116.677734
11269.499023
11195.733398
11198.124023
11160.196289
11116.335938
11203.757812
11111.207031
11080.628906
11226.384766
11354.413086
11161.915039
11179.739258
11315.569336
11250.924805
11291.669922
11324.837891
11177.561523
11285.897461
11466.864258
11320.114258
11207.747070
11284.150391
11337.117188
11316.726562
11292.417969
11139.676758
11157.214844
11113.458008
11232.875977
11289.993164
11327.865234
11292.748047
11403.085938
11241.162109
11169.214844
11087.944336
11118.615234
11198.395508
11224.383789
11190.227539
11162.592773
11212.549805
11098.392578
11161.724609
11281.274414
11405.200195
11337.366211
11199.556641
11347.906250
11344.926758
11159.840820
11151.735352
11211.362305
11194.179688
11232.280273
11207.282227
11157.158203
11162.454102
11265.815430
11210.061523
11203.322266
11350.183594
11493.209961
11226.492188
11191.831055
11232.337891
11003.869141
11117.466797
11122.194336
11182.608398
11175.655273
11149.991211
11211.914062
11123.574219
11108.812500
11177.647461
11174.416992
11288.118164
11405.644531
11422.224609
11289.429688
11283.928711
11061.560547
11195.303711
11273.246094
11208.446289
11045.595703
11263.020508
11423.263672
11288.091797
11276.697266
11165.058594
11193.602539
11266.354492
11340.250977
11212.434570
11226.124023
11426.351562
11334.158203
11152.043945
11208.522461
11432.345703
11100.218750
11234.477539
11455.315430
11280.494141
11138.354492
11279.674805
11203.831055
11148.794922
11054.560547
11129.251953
11227.313477
11340.366211
11292.642578
11201.426758
11085.864258
11062.396484
11059.792969
11102.148438
11259.830078
11220.701172
11197.636719
11129.853516
11293.938477
11002.843750
11102.417969
11106.398438
11151.917969
10978.027344
11098.610352
11309.974609
11158.283203
11200.966797
11386.351562
11169.655273
11072.272461
11320.739258
11189.185547
11126.970703
11153.915039
11062.959961
11137.962891
11272.539062
11263.389648
11245.252930
11201.832031
11257.662109
11038.897461
11254.511719
11500.952148
11344.433594
11244.867188
11400.616211
11144.797852
11346.513672
11389.360352
11192.730469
11369.345703
11389.132812
11358.663086
11326.871094
11339.251953
11199.596680
11217.122070
11313.027344
11170.376953
11159.344727
11107.664062
11165.917969
11229.215820
11224.926758
11358.058594
11241.431641
11263.162109
11242.249023
11136.110352
11115.461914
11126.269531
11225.683594
11073.773438
11156.493164
11455.852539
11234.118164
11306.905273
11306.852539
11210.065430
11278.386719
11288.051758
11152.042969
11218.896484
11280.111328
11188.085938
11151.061523
11118.644531
11317.437500
11229.158203
11184.707031
11325.749023
11185.663086
11107.573242
11120.133789
11088.696289
11180.509766
11361.467773
11293.554688
11228.943359
11266.967773
11175.667969
11172.207031
11192.001953
11302.533203
11199.416016
11086.167969
11134.183594
11122.167969
11295.836914
11425.544922
11327.660156
11218.438477
11148.030273
11251.561523
11253.970703
11236.006836
11177.100586
11051.770508
11124.279297
11183.542969
11399.904297
11431.119141
11195.914062
11161.905273
11224.808594
11219.496094
11287.500977
11248.102539
11098.041016
11113.904297
11366.605469
11436.124023
11276.369141
11330.100586
11188.991211
11318.080078
11388.159180
11273.181641
11157.153320
11248.383789
11376.238281
11435.652344
11545.076172
11334.165039
11200.801758
11285.858398
11458.834961
11293.010742
11332.589844
11318.367188
11383.823242
11466.610352
11443.003906
11370.329102
11528.885742
11483.065430
11359.903320
11360.970703
11472.451172
11320.944336
11204.941406
11220.897461
11201.875000
11199.730469
11142.188477
11181.377930
11253.395508
11077.363281
11251.387695
11186.163086
11265.955078
11395.612305
11313.339844
11102.048828
11302.937500
11327.532227
11128.200195
11250.431641
11247.720703
11232.521484
11307.472656
11370.246094
11548.187500
11256.280273
11188.207031
11216.583984
11336.278320
11289.277344
11330.460938
11168.242188
11199.599609
11271.511719
11386.318359
11279.006836
11332.124023
11234.352539
11169.367188
11250.017578
11374.604492
11182.660156
11182.371094
11121.441406
11049.551758
11257.224609
11364.541992
11311.006836
11222.426758
11295.072266
11162.766602
11088.355469
11186.376953
11369.798828
11324.955078
11232.781250
11190.132812
11027.130859
11249.166016
11397.349609
11357.137695
11384.451172
11287.622070
11216.686523
11302.686523
11287.395508
11270.985352
11268.993164
11297.072266
11179.218750
11226.824219
11197.583984
11201.717773
11225.668945
11078.351562
11189.064453
11127.293945
11021.791992
11130.529297
11232.058594
11078.282227
11182.867188
11327.375977
11231.048828
11148.614258
11290.149414
11167.571289
11208.971680
11230.701172
11179.014648
11177.540039
11268.900391
11394.277344
11245.263672
11230.266602
11264.645508
11244.924805
11316.352539
11327.137695
11225.894531
11201.445312
11238.797852
11414.728516
11300.541016
11241.659180
11359.486328
11274.054688
11293.334961
11416.631836
11302.934570
11258.954102
11313.930664
11176.001953
11226.576172
11333.852539
11300.183594
11311.043945
11353.818359
11410.886719
11344.708008
11549.435547
11400.494141
11376.500000
11375.531250
11436.634766
11299.888672
11286.198242
11267.111328
11326.355469
11252.131836
11185.849609
11173.294922
11197.420898
11318.107422
11430.543945
11319.521484
11288.185547
11310.199219
11347.841797
11150.833008
11233.083008
11163.482422
11038.881836
11144.916016
11374.899414
11323.757812
11334.898438
11294.158203
11268.650391
11273.574219
11292.512695
11245.943359
11268.934570
11312.573242
11266.564453
11160.750000
11133.023438
11266.433594
11246.138672
11182.594727
11275.479492
11086.107422
11101.264648
11140.415039
11070.763672
11096.695312
11223.615234
11259.685547
11221.041016
11258.255859
11420.634766
11145.142578
11152.706055
11120.230469
11112.594727
11269.230469
11294.719727
11317.471680
11139.155273
11395.228516
11445.000000
11325.801758
11426.069336
11175.357422
11295.704102
11353.950195
11353.331055
11237.720703
11372.974609
11478.361328
11415.925781
11336.033203
11349.959961
11289.412109
11426.617188
11353.232422
11377.444336
11278.740234
11105.409180
11200.766602
11211.110352
11040.047852
11076.924805
11150.093750
11032.610352
11127.244141
11216.252930
11314.635742
11096.433594
11140.108398
11305.508789
11413.927734
11357.378906
11405.946289
11206.642578
11184.561523
11264.691406
11097.318359
11198.016602
11145.808594
11383.043945
11209.673828
11197.137695
11240.961914
11252.977539
11212.541992
11155.537109
11204.201172
11167.958984
11162.768555
11026.186523
10985.208984
11130.116211
11142.814453
11002.733398
11079.039062
11090.082031
11168.354492
11200.989258
11168.741211
11149.247070
11148.445312
11235.886719
11413.976562
11051.957031
11184.430664
11153.881836
11064.647461
11175.969727
11286.666992
11098.710938
11195.888672
11229.097656
11241.904297
11169.912109
11157.845703
11260.131836
11050.479492
11136.148438
11204.833984
11094.336914
11202.941406
11296.467773
11286.959961
11197.169922
11121.647461
11174.449219
11141.433594
11243.952148
11089.717773
11127.666016
11142.374023
11045.469727
11119.569336
11202.642578
11236.665039
11190.594727
11267.405273
11203.937500
11218.143555
11336.443359
11377.144531
11391.660156
11160.309570
11394.086914
11233.694336
```
