## Supplementary material for "Functional connectivity across the human subcortical auditory system using an autoregressive matrix-Gaussian copula graphical model approach with partial correlations": Code: roi-09_mean_ts.txt

```
10812.635742
10756.144531
10576.440430
10638.750000
10571.486328
10657.128906
10712.386719
10658.553711
10550.045898
10619.258789
10707.852539
10807.513672
10665.680664
10730.175781
10575.062500
10611.244141
10679.522461
10641.956055
10641.249023
10698.061523
10855.149414
10790.577148
10729.610352
10655.407227
10676.516602
10668.310547
10827.291016
10734.275391
10833.247070
10820.497070
10742.000000
10622.910156
10676.891602
10682.110352
10660.991211
10673.136719
10702.210938
10749.148438
10679.306641
10723.505859
10602.183594
10648.050781
10751.780273
10793.163086
10749.660156
10866.980469
10615.983398
10685.362305
10568.104492
10571.950195
10704.405273
10748.298828
10651.904297
10714.974609
10808.500977
10787.302734
10823.425781
10814.346680
10655.637695
10580.958984
10732.799805
10836.855469
10924.680664
10754.556641
10735.298828
10567.291992
10641.792969
10694.818359
10819.853516
10727.874023
10761.718750
10858.308594
10780.674805
10536.101562
10794.994141
10802.190430
10774.814453
10766.300781
10550.177734
10724.455078
10828.584961
10687.222656
10591.263672
10625.205078
10749.876953
10712.912109
10808.627930
10735.149414
10632.612305
10693.351562
10664.480469
10706.346680
10735.333984
10850.885742
10618.612305
10676.869141
10725.445312
10822.412109
10787.301758
10685.623047
10682.322266
10600.800781
10727.136719
10742.912109
10599.538086
10641.147461
10530.831055
10657.535156
10561.221680
10650.608398
10729.777344
10645.865234
10599.782227
10615.055664
10474.087891
10488.470703
10539.060547
10515.466797
10601.237305
10559.459961
10599.875000
10630.373047
10684.494141
10668.035156
10539.303711
10708.199219
10628.465820
10512.511719
10481.054688
10593.069336
10639.597656
10615.916016
10624.398438
10580.551758
10617.077148
10544.042969
10675.542969
10588.218750
10507.857422
10570.802734
10400.393555
10592.701172
10609.468750
10599.070312
10598.514648
10476.405273
10485.272461
10482.130859
10455.291992
10529.556641
10530.852539
10524.356445
10564.180664
10499.202148
10514.340820
10511.612305
10293.327148
10304.014648
10437.466797
10472.649414
10553.816406
10519.431641
10579.731445
10559.842773
10554.444336
10525.188477
10608.480469
10461.398438
10421.818359
10668.982422
10606.837891
10452.958984
10507.860352
10621.964844
10552.299805
10589.069336
10571.506836
10547.895508
10621.291992
10448.595703
10536.878906
10562.618164
10501.275391
10517.845703
10536.665039
10438.611328
10489.877930
10479.407227
10525.177734
10606.209961
10413.462891
10378.316406
10453.912109
10467.169922
10520.945312
10491.577148
10462.273438
10429.167969
10391.712891
10458.144531
10514.322266
10517.156250
10486.685547
10619.551758
10440.886719
10496.615234
10396.075195
10346.861328
10311.892578
10487.059570
10284.047852
10416.751953
10369.381836
10495.176758
10430.369141
10480.113281
10495.604492
10593.813477
10635.641602
10558.282227
10482.663086
10442.346680
10521.095703
10559.079102
10450.564453
10523.769531
10638.936523
10547.450195
10539.056641
10476.947266
10363.240234
10515.674805
10503.946289
10545.497070
10491.779297
10469.554688
10634.199219
10470.883789
10467.173828
10527.374023
10395.615234
10473.497070
10429.508789
10380.217773
10371.181641
10452.053711
10381.956055
10326.072266
10543.392578
10560.392578
10596.733398
10532.080078
10524.566406
10534.524414
10360.262695
10358.242188
10457.172852
10503.031250
10369.395508
10515.767578
10616.916016
10426.312500
10407.220703
10553.186523
10511.012695
10342.884766
10546.687500
10485.368164
10391.186523
10515.789062
10606.152344
10418.258789
10409.342773
10419.367188
10497.850586
10378.721680
10371.962891
10299.570312
10357.260742
10340.812500
10323.994141
10448.164062
10469.672852
10497.237305
10508.864258
10375.610352
10477.468750
10467.739258
10453.737305
10448.613281
10555.174805
10418.277344
10374.038086
10363.785156
10311.814453
10526.415039
10280.994141
10300.003906
10400.987305
10394.503906
10572.648438
10638.779297
10400.917969
10327.952148
10330.691406
10485.388672
10497.331055
10402.051758
10485.366211
10493.503906
10355.259766
10577.154297
10525.160156
10451.451172
10340.000977
10355.655273
10399.176758
10510.242188
10531.144531
10538.366211
10449.028320
10566.881836
10536.241211
10460.907227
10356.708008
10474.843750
10425.750977
10325.255859
10437.730469
10452.881836
10461.330078
10450.361328
10445.452148
10372.580078
10470.939453
10497.082031
10444.409180
10572.398438
10449.550781
10370.343750
10324.500977
10324.742188
10351.907227
10486.810547
10475.069336
10463.334961
10408.919922
10511.506836
10520.666016
10468.936523
10486.698242
10393.897461
10307.087891
10498.208984
10326.464844
10490.752930
10569.037109
10412.322266
10409.270508
10393.255859
10576.749023
10552.742188
10454.716797
10423.259766
10319.860352
10458.208984
10454.413086
10403.194336
10453.071289
10430.444336
10408.874023
10511.541016
10407.912109
10287.465820
10251.558594
10300.841797
10444.989258
10450.986328
10606.260742
10431.625000
10415.160156
10288.670898
10393.271484
10437.189453
10396.290039
10497.938477
10420.938477
10398.595703
10329.138672
10346.608398
10274.167969
10318.107422
10399.850586
10470.631836
10474.508789
10322.063477
10476.394531
10325.458008
10287.044922
10331.791992
10400.968750
10447.228516
10371.533203
10352.736328
10245.145508
10338.230469
10340.117188
10404.479492
10376.729492
10460.262695
10543.914062
10292.059570
10385.433594
10371.519531
10332.878906
10350.251953
10346.216797
10416.226562
10474.625977
10470.834961
10410.990234
10357.177734
10341.800781
10356.103516
10433.289062
10534.240234
10477.909180
10387.115234
10310.106445
10296.235352
10366.891602
10393.631836
10438.371094
10346.621094
10233.055664
10457.923828
10511.069336
10427.173828
10213.086914
10343.378906
10292.412109
10277.333984
10473.599609
10224.729492
10348.613281
10467.465820
10303.456055
10283.500977
10366.454102
10457.000977
10314.218750
10384.581055
10491.534180
10219.727539
10471.346680
10392.308594
10359.987305
10392.611328
10484.083984
10436.577148
10459.801758
10491.794922
10569.193359
10506.139648
10451.107422
10418.422852
10447.971680
10508.943359
10596.631836
10434.446289
10339.746094
10447.680664
10432.833984
10418.415039
10469.030273
10497.250000
10438.145508
10444.667969
10470.762695
10532.815430
10581.834961
10565.312500
10433.469727
10318.422852
10567.430664
10623.506836
10643.315430
10450.012695
10521.229492
10472.364258
10611.404297
10618.540039
10476.137695
10590.949219
10646.855469
10533.808594
10539.898438
10595.095703
10735.900391
10587.358398
10596.035156
10504.376953
10622.583984
10743.658203
10742.792969
10671.558594
10739.195312
10715.874023
10741.593750
10675.740234
10711.041016
10574.946289
10646.304688
10630.229492
10526.660156
10695.310547
10607.064453
10693.423828
10617.031250
10574.594727
10737.913086
10561.771484
10637.573242
10558.822266
10523.106445
10544.741211
10597.282227
10655.694336
10645.414062
10639.194336
10694.395508
10554.710938
10618.409180
10716.667969
10643.639648
10509.385742
10601.493164
10597.885742
10604.329102
10673.016602
10505.342773
10612.752930
10655.709961
10711.132812
10722.398438
10721.506836
10776.528320
10539.954102
10476.485352
10560.699219
10634.208008
10716.051758
10753.534180
10555.476562
10552.518555
10468.518555
10467.180664
10597.862305
10751.770508
10693.552734
10627.414062
10564.860352
10496.100586
10624.902344
10716.075195
10729.773438
10616.589844
10622.757812
10682.035156
10680.462891
10800.322266
10623.937500
10550.895508
10645.540039
10611.468750
10663.184570
10789.235352
10703.528320
10444.814453
10680.863281
10732.451172
10803.116211
10697.638672
10607.645508
10531.551758
10707.248047
10772.608398
10710.320312
10647.903320
10622.114258
10665.083008
10782.656250
10805.130859
10679.728516
10517.395508
10621.176758
10770.033203
10776.810547
10783.066406
10690.996094
10609.525391
10664.585938
10941.087891
10583.291992
10691.675781
10724.927734
10769.782227
10638.406250
10766.423828
10808.225586
10779.500977
10838.930664
10685.784180
10846.896484
10705.324219
10598.449219
10726.521484
10601.592773
10739.009766
10640.576172
10677.053711
10719.001953
10702.891602
10701.610352
10687.103516
10666.758789
10673.063477
10744.798828
10633.939453
10575.371094
10657.990234
10643.496094
10644.847656
10771.891602
10661.185547
10787.246094
10735.732422
10738.230469
10688.116211
10497.416016
10604.552734
10735.009766
10819.415039
10814.770508
10682.259766
10538.909180
10581.332031
10688.483398
10736.985352
10649.034180
10569.914062
10551.948242
10737.696289
10654.611328
10710.539062
10666.670898
10702.708984
10585.626953
10585.156250
10586.768555
10778.183594
10634.762695
10675.367188
10580.253906
10523.558594
10630.301758
10677.605469
10815.367188
10720.958008
10699.727539
10652.083008
10664.978516
10727.208984
10830.304688
10744.831055
10586.285156
10644.994141
10578.506836
10636.045898
10623.747070
10828.974609
10725.853516
10725.851562
10624.294922
10635.737305
10655.119141
10636.883789
10749.584961
10614.329102
10603.514648
10612.258789
10539.622070
10594.153320
10637.007812
10650.034180
10640.439453
10663.041992
10714.392578
10548.758789
10635.150391
10594.147461
10445.002930
10638.505859
10636.076172
10674.020508
10660.836914
10744.913086
10610.230469
10711.733398
10535.653320
10715.034180
10780.250000
10731.791992
10586.940430
10730.085938
10691.106445
10736.852539
10688.458984
10651.198242
10636.532227
10693.083984
10648.325195
10816.743164
10654.634766
10656.883789
10669.430664
10619.452148
10706.270508
10711.138672
10637.160156
10669.648438
10709.808594
10743.722656
10708.065430
10593.958984
10686.974609
10625.987305
10620.512695
10712.101562
10555.060547
10724.997070
10592.519531
10514.996094
10549.813477
10614.900391
10683.043945
10594.472656
10667.480469
10620.753906
10639.865234
10665.396484
10629.459961
10641.311523
10639.032227
10555.907227
10635.215820
10658.165039
10545.689453
10767.971680
10657.412109
10756.025391
10688.402344
10735.065430
10673.073242
10647.835938
10727.610352
10665.481445
10682.167969
10620.532227
10568.524414
10636.077148
10778.483398
10706.094727
10652.429688
10579.384766
10533.737305
10595.627930
10685.075195
10564.875000
10589.445312
10618.597656
10653.642578
10706.788086
10698.385742
10698.199219
10471.252930
10602.770508
10693.644531
10753.225586
10790.815430
10773.606445
10589.872070
10629.125977
10727.593750
10734.680664
10702.467773
10750.090820
10676.310547
10729.176758
10892.839844
10635.086914
10754.847656
10864.924805
10683.506836
10656.895508
10658.373047
10705.628906
10679.791016
10743.506836
10716.327148
10635.138672
10650.329102
10568.736328
10505.602539
10651.422852
10614.091797
10566.090820
10621.027344
10628.350586
10556.233398
10703.614258
10841.385742
10602.561523
10731.632812
10789.858398
10832.094727
10783.306641
10717.628906
10564.451172
10679.779297
10613.780273
10721.375977
10634.099609
10655.566406
10785.683594
10692.420898
10714.965820
10790.210938
10774.407227
10727.650391
10783.976562
10711.194336
10741.428711
10745.107422
10582.311523
10631.928711
10683.394531
10734.412109
10625.282227
10649.784180
10647.850586
10682.841797
10814.700195
10692.070312
10633.449219
10674.637695
10718.542969
10699.583984
10629.430664
10741.378906
10760.412109
10725.238281
10714.122070
10798.080078
10762.940430
10901.043945
10675.406250
10812.244141
10732.615234
10815.188477
10744.803711
10671.659180
10812.444336
10691.508789
10754.264648
10766.595703
10885.038086
10849.583008
10845.035156
10793.672852
10731.746094
10778.836914
10795.149414
10659.814453
10733.389648
10804.500000
10674.407227
10742.487305
10683.934570
10831.253906
10782.739258
10758.045898
10713.820312
10881.824219
10761.719727
10877.006836
10915.439453
10910.547852
10746.914062
10716.138672
```
