## Supplementary material for "Functional connectivity across the human subcortical auditory system using an autoregressive matrix-Gaussian copula graphical model approach with partial correlations": Code: roi-10_mean_ts.txt

```
8946.041992
8818.332031
8925.842773
8987.621094
9073.225586
8951.485352
8979.162109
8898.983398
8994.699219
8941.267578
9024.798828
8999.257812
8944.782227
8968.975586
8967.327148
8929.983398
8889.888672
9009.048828
8922.908203
9001.259766
9026.553711
9009.830078
8926.493164
8951.738281
8968.677734
8930.577148
8941.433594
8987.280273
8876.117188
9105.783203
8959.932617
9056.250977
8907.326172
8944.214844
8977.706055
8949.062500
8913.438477
8949.742188
8938.419922
8945.315430
8962.933594
8934.777344
9013.922852
8970.201172
8928.760742
8814.304688
8939.089844
8937.160156
8978.661133
8869.871094
9003.334961
9016.959961
9011.000977
8922.116211
8935.833984
8998.040039
8902.698242
9005.858398
9038.332031
9000.336914
9038.235352
9003.315430
9005.369141
8905.274414
8970.841797
9014.916992
8911.986328
9001.004883
8975.485352
9081.287109
8975.110352
9080.893555
8990.820312
8992.363281
8988.338867
9074.285156
9032.194336
8926.444336
8969.258789
9103.588867
9075.216797
8980.966797
9045.126953
9059.882812
9098.073242
9070.707031
8928.764648
8990.224609
8977.667969
8916.258789
9034.164062
9004.457031
9086.939453
9042.250000
9063.084961
9077.466797
9078.735352
9035.231445
9041.780273
8989.303711
9046.108398
9256.113281
9026.788086
9090.766602
9049.033203
9156.704102
8903.150391
9058.778320
9054.001953
8990.867188
9037.167969
8974.970703
9074.348633
9009.497070
8979.406250
8988.745117
8999.753906
9050.339844
8957.192383
9072.513672
8976.574219
9027.999023
9007.069336
9056.610352
9061.162109
9121.720703
8976.625977
9152.191406
9166.009766
8951.607422
9016.063477
9032.539062
8939.776367
9115.038086
9064.256836
9095.264648
9021.926758
8994.670898
8950.512695
9014.830078
9060.898438
9184.237305
8979.500977
9013.776367
9022.384766
9003.403320
9067.933594
9040.801758
9051.834961
9018.255859
8888.788086
9017.763672
8991.282227
8941.226562
8852.210938
8966.253906
8931.916992
8979.625000
8968.482422
9068.996094
9137.616211
9018.097656
8980.565430
9105.135742
8973.558594
8992.773438
9004.214844
8982.551758
8941.027344
9004.243164
9030.520508
8931.333008
8969.814453
9120.656250
9051.050781
9054.058594
9034.532227
8903.000000
9029.458984
8961.425781
8972.033203
8947.260742
8992.314453
8969.004883
8972.664062
9060.239258
8968.088867
9074.903320
9075.889648
8991.334961
9089.160156
8963.966797
9051.959961
9035.147461
9062.151367
8946.605469
9033.470703
8987.330078
8968.597656
9038.135742
9091.455078
8943.466797
8864.819336
8870.294922
8942.230469
8907.050781
8900.838867
8941.133789
8896.243164
8937.486328
8880.602539
8932.949219
9024.833008
9009.372070
9031.979492
9028.951172
8932.029297
9024.607422
8865.805664
8867.741211
9059.906250
9056.754883
8878.566406
8904.520508
9095.685547
9020.313477
8963.209961
9034.446289
8913.000000
8943.512695
9156.341797
8985.443359
9160.303711
9001.031250
8951.889648
8922.024414
8900.589844
8962.978516
8985.121094
9020.689453
9028.554688
9048.545898
9024.997070
8919.722656
9049.702148
8909.630859
8973.361328
9090.131836
9067.294922
9012.687500
9148.725586
9136.988281
9121.897461
9056.502930
9148.675781
9066.650391
8995.007812
9095.883789
9086.506836
9055.334961
8950.943359
9017.190430
9046.953125
9128.999023
8922.921875
9075.069336
9010.637695
9039.567383
9038.624023
9028.002930
8889.019531
9056.262695
9159.004883
8991.832031
9049.102539
8963.451172
8975.966797
9003.071289
9070.152344
9012.646484
9031.047852
9038.439453
9042.600586
9097.541992
9011.592773
8941.191406
8913.433594
9005.396484
9020.291016
8874.320312
8980.174805
9070.725586
9115.446289
9001.675781
9147.473633
8971.216797
8986.788086
9114.286133
8925.010742
9073.172852
8985.851562
8944.583984
9071.102539
8975.394531
8925.884766
9048.726562
9144.477539
8843.881836
8961.483398
8872.975586
8926.952148
8932.075195
9027.645508
9007.736328
8908.858398
8885.637695
9004.159180
8988.571289
9007.142578
9106.263672
8936.125977
8872.009766
8959.884766
8850.822266
9073.415039
9006.715820
8968.465820
8991.333008
9048.703125
8940.870117
8972.614258
8951.985352
8978.353516
9005.407227
8957.521484
8876.611328
8929.629883
8969.098633
8929.359375
8905.019531
8784.758789
8982.315430
9118.529297
9026.732422
8931.599609
8911.473633
8925.048828
9060.542969
9082.760742
8972.713867
8969.685547
8925.895508
8978.639648
8915.179688
9078.623047
9038.996094
9073.512695
9026.373047
9038.751953
9128.906250
8964.030273
8986.639648
9016.572266
9053.584961
9156.726562
9052.040039
9029.826172
9031.147461
9035.583008
9067.526367
9067.243164
8942.641602
8924.778320
8945.882812
9246.263672
9145.488281
9099.292969
9220.003906
9126.263672
9034.500977
9017.768555
9162.168945
9087.279297
9151.457031
9107.333008
9186.046875
9029.790039
8991.722656
9062.469727
9123.835938
9105.303711
9070.536133
9129.652344
9110.280273
9147.860352
9051.966797
9104.293945
9148.669922
9078.242188
9206.974609
9054.998047
9044.000000
9181.652344
9104.364258
9106.222656
9093.844727
9089.308594
9171.816406
9143.340820
9103.538086
9154.941406
9162.932617
9206.474609
9118.685547
9105.928711
9278.786133
9211.917969
9186.830078
9246.893555
9099.502930
9050.675781
9135.996094
9153.949219
9154.922852
9254.020508
9112.226562
9163.497070
9201.876953
9196.094727
9240.664062
9146.886719
9381.554688
9141.697266
9191.501953
9257.248047
9099.789062
9196.285156
9212.691406
9163.596680
9223.815430
9234.913086
9215.728516
9104.263672
9258.738281
9111.006836
9224.086914
9226.205078
9085.743164
9186.743164
9149.752930
9188.778320
9223.773438
9192.819336
9221.695312
9101.441406
9269.723633
9147.185547
9212.992188
9212.308594
9198.539062
9170.164062
9105.013672
9163.850586
9176.310547
9037.280273
9225.449219
9219.632812
9242.081055
9091.088867
9057.423828
9081.345703
9134.161133
9147.488281
9030.583008
8949.921875
9062.966797
9171.707031
9222.832031
8997.669922
9150.861328
9089.129883
9027.133789
9252.223633
9224.495117
9128.556641
9160.344727
9122.339844
9087.011719
9081.499023
9163.089844
9180.202148
9244.316406
9188.617188
9210.836914
9086.874023
9139.518555
9202.900391
9260.511719
9241.307617
9278.066406
9163.628906
9240.149414
9130.008789
9203.673828
9217.636719
9103.359375
9167.370117
9143.382812
9229.970703
9046.843750
9085.124023
9200.493164
8968.038086
9174.159180
9228.774414
9080.086914
9073.817383
9123.257812
9311.414062
9087.701172
9166.407227
9150.141602
9129.422852
9159.388672
9108.140625
9122.148438
9150.152344
9169.859375
9285.414062
9105.646484
9148.283203
9045.811523
9140.219727
9202.585938
9133.234375
9074.467773
9140.110352
9156.482422
9213.105469
9089.189453
9074.185547
9151.454102
9024.692383
9031.415039
9180.670898
9107.638672
8954.056641
9078.375000
9147.189453
9077.866211
9065.761719
9258.445312
9094.811523
9216.858398
9145.131836
9129.037109
9093.737305
9030.204102
9164.433594
9162.765625
9126.123047
9085.374023
9154.495117
9156.050781
9241.331055
9269.533203
9174.040039
9142.147461
9169.539062
9172.274414
9091.152344
9165.486328
9178.483398
9119.470703
9069.814453
9174.852539
9163.378906
9116.283203
9085.618164
9096.094727
9247.408203
9149.949219
9171.091797
9118.616211
9181.773438
9166.861328
9240.114258
9086.983398
9317.282227
9294.243164
9138.155273
9206.347656
9261.369141
9155.386719
9238.827148
9191.142578
9202.508789
9032.365234
9138.959961
9261.520508
9133.464844
9101.542969
9052.075195
9079.209961
9136.815430
9240.876953
9048.910156
9152.939453
9204.584961
9179.482422
9115.396484
9180.861328
9095.898438
9076.915039
9070.395508
9201.390625
9233.077148
9205.305664
9133.317383
9184.268555
9171.967773
9226.071289
9092.938477
9180.048828
9110.992188
9203.150391
9206.821289
9237.279297
9079.793945
9117.332031
9010.313477
9102.550781
9068.730469
9073.783203
9157.702148
9119.760742
9147.897461
9068.132812
9068.938477
9130.301758
9224.916992
9056.784180
9180.489258
9006.253906
9075.923828
9067.885742
9101.720703
9139.061523
9088.723633
9169.732422
9208.524414
9165.249023
9272.462891
9076.219727
9122.269531
9178.274414
9047.148438
9169.226562
9204.392578
9149.366211
9123.856445
9193.941406
9112.196289
9161.783203
9153.360352
9211.270508
9147.410156
9115.064453
9136.235352
9061.448242
9050.843750
9130.712891
9108.663086
9128.839844
9063.301758
9120.611328
9019.225586
9190.314453
9127.499023
9260.040039
8987.307617
9080.866211
9096.086914
9093.532227
8965.755859
9184.229492
8981.958008
9103.438477
9037.903320
8974.484375
9104.388672
9013.468750
9065.506836
9201.717773
9110.711914
9049.514648
9207.276367
9194.774414
9128.281250
9040.609375
9144.292969
9070.992188
9020.439453
9065.380859
9059.136719
9118.738281
9081.392578
9082.857422
9161.926758
9161.031250
9105.738281
9051.918945
9101.566406
9154.201172
9236.440430
9056.087891
9127.897461
9176.654297
9038.263672
9097.153320
9123.002930
9125.361328
9084.775391
9071.531250
9013.629883
9176.038086
9068.385742
9086.485352
9186.767578
9099.032227
9079.339844
9103.124023
9143.567383
9117.395508
9119.945312
9093.516602
9158.309570
9105.351562
9137.663086
9165.308594
8967.742188
9067.865234
9114.121094
9101.176758
9114.140625
9282.695312
9109.423828
9163.560547
9148.858398
8988.054688
9113.975586
9060.893555
9145.273438
9086.511719
9044.735352
9203.169922
9052.442383
9129.256836
9076.789062
9012.164062
9130.467773
9051.027344
9094.417969
9031.041016
9021.380859
9065.389648
9053.915039
9074.908203
9033.233398
9194.885742
9133.301758
9062.107422
9060.361328
9075.882812
9010.180664
9084.082031
8984.446289
8997.992188
8993.551758
8988.874023
8992.118164
9035.475586
8953.324219
9022.414062
8991.573242
9066.328125
8995.897461
9005.267578
8973.490234
8931.516602
9110.510742
9022.249023
9100.805664
8999.217773
9047.952148
9104.095703
9124.435547
9131.587891
9063.050781
9085.535156
9085.387695
9089.916016
9192.887695
9141.327148
9178.168945
9181.594727
9092.925781
8949.342773
9025.232422
8897.406250
8937.723633
9117.830078
9088.501953
9083.301758
9040.473633
9141.964844
9098.955078
9000.350586
9029.623047
8993.371094
9041.066406
9258.063477
9098.300781
9018.522461
9225.998047
9062.182617
8957.615234
9055.168945
9091.444336
8894.051758
9040.939453
9009.333008
9015.198242
8934.030273
8929.903320
9112.049805
8997.780273
9025.358398
9042.845703
9113.973633
8944.561523
8987.895508
8973.621094
8961.913086
9034.744141
8992.360352
9020.058594
8858.834961
9051.475586
8979.635742
8948.630859
9033.155273
9007.979492
9075.523438
9043.953125
8997.381836
8892.363281
9044.960938
8993.117188
8959.844727
9017.201172
9034.612305
8979.863281
9102.113281
8957.692383
9024.492188
9080.241211
9043.022461
8930.154297
9018.776367
9065.158203
9053.110352
8896.470703
9017.655273
8999.024414
9007.699219
8874.673828
9082.987305
9000.910156
8995.623047
8903.915039
9071.609375
8945.135742
9012.871094
8906.976562
8911.057617
9082.886719
8994.980469
9041.092773
9147.024414
9038.797852
8988.516602
9061.528320
9036.311523
9001.594727
9031.138672
9004.034180
9095.226562
8983.682617
9042.657227
```
