## Supplementary material for "Functional connectivity across the human subcortical auditory system using an autoregressive matrix-Gaussian copula graphical model approach with partial correlations": Code: roi-11_mean_ts.txt

```
9348.264648
9309.847656
9368.236328
9402.070312
9340.418945
9454.143555
9338.568359
9326.605469
9283.326172
9340.260742
9372.223633
9434.780273
9389.579102
9284.805664
9306.005859
9309.746094
9249.403320
9262.432617
9308.167969
9242.975586
9373.106445
9289.039062
9375.443359
9296.869141
9273.779297
9328.976562
9371.814453
9371.558594
9448.681641
9266.084961
9374.733398
9337.734375
9392.622070
9395.856445
9253.067383
9275.596680
9336.590820
9291.006836
9379.259766
9417.094727
9333.802734
9368.231445
9411.217773
9343.962891
9427.582031
9310.267578
9471.140625
9378.642578
9295.243164
9395.384766
9400.963867
9431.479492
9274.257812
9217.492188
9378.318359
9446.669922
9397.069336
9404.120117
9258.960938
9298.970703
9282.322266
9291.296875
9402.191406
9339.285156
9366.858398
9355.190430
9360.941406
9387.887695
9401.017578
9324.344727
9312.984375
9316.630859
9317.817383
9247.856445
9310.208008
9349.892578
9220.798828
9365.493164
9247.152344
9215.636719
9265.065430
9296.595703
9206.990234
9149.299805
9401.792969
9356.948242
9274.410156
9312.123047
9222.855469
9273.221680
9359.191406
9265.890625
9263.538086
9294.913086
9217.754883
9296.734375
9297.524414
9292.858398
9288.567383
9271.416992
9370.873047
9386.890625
9371.099609
9389.535156
9248.251953
9271.340820
9349.409180
9373.344727
9401.816406
9332.038086
9337.314453
9374.188477
9390.163086
9438.639648
9377.500977
9466.632812
9512.912109
9447.250977
9466.836914
9485.517578
9425.009766
9382.571289
9436.771484
9425.851562
9384.469727
9514.192383
9526.783203
9542.175781
9405.783203
9421.041992
9450.004883
9455.489258
9461.763672
9427.692383
9428.667969
9364.493164
9477.020508
9337.388672
9401.908203
9435.271484
9524.800781
9477.677734
9477.138672
9462.393555
9416.626953
9522.263672
9509.909180
9414.424805
9435.888672
9437.693359
9406.500000
9495.813477
9375.684570
9297.295898
9310.685547
9491.331055
9409.912109
9265.740234
9382.221680
9481.466797
9345.356445
9462.229492
9565.379883
9547.959961
9420.399414
9392.315430
9470.320312
9432.782227
9442.300781
9473.954102
9427.853516
9262.678711
9553.948242
9386.953125
9485.625977
9405.470703
9459.403320
9449.140625
9443.221680
9310.904297
9413.430664
9507.117188
9446.147461
9434.525391
9544.228516
9499.953125
9407.615234
9451.833008
9456.831055
9475.564453
9421.663086
9425.337891
9418.429688
9427.296875
9447.258789
9382.357422
9460.503906
9459.269531
9386.112305
9433.424805
9484.392578
9350.132812
9505.324219
9443.044922
9441.340820
9360.200195
9458.832031
9367.811523
9432.276367
9388.045898
9423.659180
9377.902344
9460.191406
9481.210938
9405.528320
9457.612305
9415.405273
9522.600586
9445.725586
9483.214844
9536.455078
9470.899414
9479.925781
9556.984375
9414.003906
9529.162109
9583.674805
9400.030273
9415.275391
9492.875977
9400.486328
9462.730469
9569.836914
9388.715820
9476.880859
9413.273438
9456.875000
9421.064453
9467.493164
9499.039062
9471.399414
9356.213867
9341.130859
9411.429688
9296.027344
9423.402344
9348.276367
9412.988281
9555.807617
9453.182617
9492.638672
9486.909180
9495.177734
9453.627930
9454.051758
9305.380859
9480.141602
9464.209961
9452.068359
9455.501953
9628.619141
9474.944336
9504.867188
9540.470703
9468.308594
9359.166016
9472.779297
9474.753906
9375.358398
9416.496094
9435.050781
9378.945312
9370.535156
9435.711914
9363.329102
9386.561523
9341.087891
9385.594727
9447.362305
9404.435547
9303.072266
9379.812500
9543.198242
9432.669922
9429.849609
9380.036133
9486.322266
9444.610352
9355.071289
9538.822266
9491.470703
9442.643555
9463.378906
9318.182617
9438.760742
9390.822266
9402.242188
9369.894531
9385.753906
9471.269531
9558.498047
9534.195312
9451.221680
9321.027344
9556.858398
9564.589844
9304.154297
9294.072266
9506.034180
9353.573242
9397.933594
9551.509766
9361.789062
9477.065430
9470.201172
9306.628906
9333.590820
9402.004883
9538.985352
9418.620117
9418.193359
9495.500977
9455.961914
9542.565430
9393.655273
9465.375000
9521.316406
9590.238281
9413.871094
9471.285156
9495.382812
9502.976562
9448.949219
9400.825195
9433.976562
9462.398438
9410.984375
9552.014648
9466.393555
9339.589844
9485.530273
9480.445312
9475.114258
9448.652344
9477.138672
9493.558594
9379.566406
9538.535156
9452.918945
9502.274414
9505.164062
9443.375977
9453.397461
9480.022461
9535.588867
9446.490234
9465.549805
9473.363281
9499.387695
9519.408203
9448.174805
9423.533203
9436.858398
9466.477539
9452.792969
9398.615234
9538.368164
9407.073242
9422.842773
9537.624023
9511.421875
9436.842773
9430.263672
9309.704102
9503.527344
9428.355469
9521.605469
9415.340820
9396.000977
9496.882812
9439.529297
9335.138672
9422.397461
9401.659180
9466.823242
9524.145508
9512.365234
9421.086914
9413.146484
9393.112305
9454.005859
9506.665039
9526.317383
9521.940430
9556.385742
9405.945312
9465.525391
9477.859375
9385.229492
9459.408203
9401.204102
9463.982422
9474.995117
9407.535156
9437.548828
9376.122070
9482.470703
9401.048828
9537.482422
9503.090820
9488.517578
9443.887695
9490.722656
9490.939453
9512.927734
9474.313477
9547.196289
9542.808594
9524.482422
9402.028320
9468.576172
9492.300781
9552.768555
9511.872070
9396.480469
9483.716797
9500.436523
9463.322266
9512.986328
9387.140625
9367.387695
9435.548828
9379.246094
9428.759766
9429.868164
9480.188477
9447.753906
9447.109375
9492.647461
9403.957031
9423.496094
9489.357422
9326.805664
9401.028320
9476.405273
9420.523438
9408.855469
9375.325195
9440.661133
9291.365234
9399.088867
9460.442383
9372.408203
9383.170898
9462.797852
9390.078125
9311.301758
9502.565430
9252.504883
9307.941406
9220.267578
9291.208008
9281.329102
9214.566406
9314.689453
9208.755859
9282.995117
9170.778320
9113.529297
9329.310547
9253.929688
9196.135742
9273.642578
9232.361328
9125.735352
9103.206055
9264.038086
9226.466797
9267.094727
9235.741211
9152.913086
9249.437500
9220.816406
9178.654297
9314.728516
9243.700195
9191.184570
9256.594727
9220.293945
9239.735352
9277.914062
9346.111328
9402.798828
9307.490234
9338.608398
9320.984375
9272.368164
9319.807617
9258.219727
9171.831055
9262.292969
9167.673828
9641.305664
9336.429688
9318.707031
9358.399414
9257.279297
9336.821289
9314.246094
9276.563477
9286.230469
9255.673828
9333.680664
9323.901367
9268.748047
9327.487305
9296.247070
9352.033203
9212.462891
9245.794922
9188.459961
9283.376953
9235.708984
9213.067383
9205.280273
9307.097656
9256.529297
9324.314453
9240.537109
9276.381836
9276.227539
9153.236328
9196.796875
9250.285156
9208.428711
9225.172852
9210.165039
9222.296875
9268.440430
9246.679688
9295.563477
9346.566406
9250.825195
9324.102539
9235.950195
9255.880859
9219.530273
9171.988281
9248.013672
9054.870117
9198.534180
9194.133789
9220.002930
9377.105469
9134.566406
9148.604492
9277.874023
9271.252930
9122.495117
9232.111328
9249.805664
9202.836914
9142.453125
9260.180664
9223.529297
9248.112305
9251.704102
9310.722656
9364.166016
9222.295898
9323.900391
9193.935547
9198.232422
9192.920898
9147.428711
9226.929688
9063.591797
9180.198242
9181.533203
9291.699219
9246.017578
9247.651367
9308.772461
9133.798828
9205.367188
9256.953125
9357.385742
9329.052734
9278.425781
9295.980469
9332.020508
9290.463867
9302.873047
9187.879883
9242.865234
9180.715820
9356.785156
9305.129883
9123.583984
9216.704102
9155.132812
9148.350586
9171.277344
9122.527344
9207.079102
9197.125000
9165.956055
9275.311523
9249.601562
9218.041016
9204.924805
9358.362305
9232.275391
9248.767578
9156.096680
9202.105469
9222.616211
9281.297852
9253.336914
9312.585938
9275.369141
9267.018555
9265.807617
9198.053711
9305.426758
9305.739258
9297.525391
9302.830078
9249.813477
9245.064453
9198.032227
9187.753906
9272.742188
9255.511719
9278.634766
9236.583008
9299.952148
9215.974609
9212.918945
9247.994141
9290.126953
9227.833984
9262.430664
9304.958008
9068.750000
9159.301758
9240.933594
9272.373047
9276.152344
9190.092773
9230.271484
9284.483398
9248.433594
9274.282227
9207.722656
9239.149414
9104.784180
9253.587891
9164.886719
9147.392578
9253.545898
9248.605469
9197.333008
9152.687500
9209.634766
9341.979492
9280.947266
9371.747070
9318.096680
9357.945312
9268.092773
9245.190430
9323.430664
9439.326172
9251.487305
9313.622070
9348.041992
9320.024414
9276.322266
9382.122070
9390.041992
9390.609375
9266.174805
9310.511719
9327.275391
9280.857422
9333.552734
9330.538086
9273.921875
9255.245117
9282.115234
9303.663086
9216.734375
9295.125000
9328.823242
9293.220703
9411.091797
9276.753906
9336.645508
9275.651367
9285.216797
9219.589844
9410.119141
9271.409180
9254.673828
9325.790039
9379.666016
9320.246094
9267.677734
9316.611328
9257.993164
9292.945312
9310.963867
9395.680664
9321.563477
9417.459961
9463.040039
9372.056641
9448.459961
9365.607422
9354.920898
9428.907227
9344.989258
9287.049805
9248.348633
9324.170898
9303.666016
9188.232422
9304.045898
9332.238281
9349.432617
9280.838867
9325.841797
9268.636719
9330.221680
9290.129883
9187.448242
9188.693359
9253.015625
9249.784180
9324.250000
9271.736328
9376.944336
9322.007812
9288.701172
9400.681641
9302.684570
9355.472656
9230.435547
9370.855469
9332.040039
9416.303711
9413.635742
9248.250000
9471.771484
9344.978516
9317.041992
9210.689453
9373.026367
9325.451172
9202.212891
9402.157227
9311.223633
9263.446289
9404.045898
9337.301758
9284.217773
9196.067383
9312.788086
9262.208984
9355.416016
9373.999023
9336.509766
9300.044922
9318.649414
9233.138672
9204.196289
9351.732422
9280.834961
9257.796875
9325.326172
9341.613281
9283.240234
9219.173828
9377.803711
9221.467773
9228.473633
9371.626953
9436.288086
9370.856445
9466.926758
9278.394531
9308.703125
9370.892578
9356.887695
9342.683594
9445.292969
9354.709961
9434.686523
9485.408203
9344.526367
9404.174805
9504.086914
9285.761719
9231.918945
9383.049805
9362.048828
9390.184570
9411.437500
9361.724609
9361.417969
9183.270508
9171.432617
9284.317383
9351.270508
9392.040039
9229.858398
9362.790039
9285.538086
9300.912109
9385.584961
9370.083008
9229.548828
9344.597656
9280.841797
9176.344727
9288.998047
9309.581055
9236.473633
9259.209961
9261.095703
9255.125977
9270.518555
9273.913086
9385.775391
9241.908203
9212.065430
9436.657227
9369.447266
9368.789062
9320.493164
9254.355469
9286.515625
9337.262695
9289.765625
9253.692383
9199.788086
9210.219727
9293.363281
9197.360352
9297.388672
9277.394531
9327.084961
9211.162109
9356.642578
9213.203125
9216.625000
9401.624023
9317.404297
9271.118164
9309.621094
9250.969727
9250.639648
9190.584961
9323.870117
9185.622070
9317.008789
9197.172852
9160.184570
9281.050781
9238.251953
9212.666992
9204.490234
9300.698242
9154.863281
9123.690430
9378.899414
9304.682617
9365.895508
9247.453125
9173.647461
9163.675781
9234.827148
9208.267578
9213.481445
9290.908203
9258.358398
9248.941406
9308.110352
9308.094727
9345.717773
9337.752930
9380.815430
9224.661133
9380.672852
9315.998047
9311.682617
9295.261719
9304.108398
9224.219727
```
