## Supplementary material for "Functional connectivity across the human subcortical auditory system using an autoregressive matrix-Gaussian copula graphical model approach with partial correlations": Code: roi-12_mean_ts.txt

```
11296.942383
11296.276367
11225.125000
11182.178711
11134.954102
11084.030273
11084.291016
11121.354492
11201.650391
11280.094727
11357.154297
11315.282227
11305.721680
11238.675781
11207.532227
11147.901367
11174.577148
11227.557617
11208.894531
11199.368164
11238.984375
11256.843750
11251.917969
11232.891602
11269.156250
11303.992188
11289.776367
11283.670898
11212.239258
11160.797852
11181.291016
11216.495117
11233.394531
11205.438477
11207.150391
11235.566406
11215.386719
11188.771484
11199.321289
11197.439453
11171.979492
11163.723633
11171.549805
11197.310547
11181.499023
11149.647461
11181.897461
11186.637695
11181.616211
11186.895508
11235.999023
11302.364258
11293.434570
11287.633789
11226.138672
11200.566406
11191.223633
11168.500977
11148.903320
11167.000000
11160.862305
11197.096680
11272.087891
11288.650391
11257.715820
11252.351562
11266.673828
11239.461914
11252.731445
11312.023438
11312.439453
11340.371094
11340.613281
11334.152344
11318.577148
11319.395508
11332.138672
11339.155273
11295.581055
11271.130859
11288.955078
11257.911133
11254.838867
11224.442383
11237.259766
11252.150391
11243.711914
11216.026367
11176.543945
11162.288086
11139.278320
11189.349609
11216.591797
11266.760742
11286.102539
11299.388672
11328.197266
11306.009766
11260.155273
11284.230469
11276.554688
11275.708984
11310.054688
11301.990234
11267.282227
11246.446289
11241.173828
11208.128906
11186.063477
11190.781250
11180.914062
11204.279297
11265.855469
11281.371094
11283.709961
11234.124023
11233.169922
11209.723633
11236.221680
11240.107422
11232.047852
11258.683594
11291.139648
11321.369141
11337.852539
11332.020508
11373.993164
11381.111328
11388.805664
11378.340820
11352.723633
11276.590820
11275.710938
11237.500000
11212.358398
11159.607422
11171.837891
11207.018555
11208.375977
11199.692383
11197.343750
11266.914062
11287.169922
11264.224609
11258.840820
11229.117188
11165.243164
11146.690430
11181.043945
11145.725586
11199.792969
11248.743164
11314.841797
11334.305664
11364.054688
11342.549805
11328.779297
11294.127930
11299.919922
11259.388672
11286.165039
11308.302734
11305.630859
11303.424805
11279.218750
11267.495117
11258.497070
11286.625000
11246.111328
11258.955078
11275.452148
11362.356445
11420.500977
11423.239258
11404.666992
11314.427734
11238.534180
11198.728516
11200.250977
11236.616211
11263.812500
11284.116211
11281.865234
11267.138672
11249.996094
11249.047852
11235.810547
11216.382812
11238.111328
11231.666016
11236.635742
11227.059570
11221.937500
11257.143555
11226.676758
11213.593750
11233.900391
11234.479492
11249.913086
11207.127930
11174.775391
11130.449219
11176.403320
11204.727539
11169.160156
11188.403320
11198.551758
11202.892578
11190.680664
11201.930664
11214.750000
11237.509766
11268.416992
11246.101562
11289.117188
11322.931641
11321.136719
11314.904297
11261.855469
11250.733398
11171.181641
11171.003906
11187.566406
11213.795898
11300.678711
11293.133789
11260.275391
11227.833008
11223.541016
11222.807617
11270.229492
11348.259766
11360.931641
11314.431641
11253.552734
11227.239258
11204.924805
11206.137695
11235.907227
11288.796875
11270.085938
11257.313477
11275.583984
11287.872070
11290.081055
11280.597656
11248.398438
11225.087891
11252.920898
11300.371094
11365.458008
11380.147461
11376.616211
11313.750977
11242.590820
11210.345703
11155.994141
11130.018555
11100.847656
11198.500000
11250.318359
11299.593750
11296.888672
11244.361328
11247.527344
11238.234375
11185.096680
11187.897461
11184.451172
11153.431641
11118.564453
11143.505859
11213.849609
11255.593750
11304.499023
11303.823242
11247.102539
11230.056641
11206.802734
11208.785156
11185.607422
11197.589844
11158.664062
11201.114258
11198.056641
11215.416016
11210.530273
11238.685547
11258.272461
11266.958984
11254.488281
11284.423828
11338.990234
11290.872070
11233.743164
11206.487305
11169.051758
11139.256836
11135.205078
11174.914062
11283.916992
11344.198242
11328.336914
11299.487305
11292.172852
11249.856445
11249.711914
11249.596680
11215.117188
11234.102539
11252.689453
11246.286133
11277.366211
11273.512695
11260.767578
11226.208984
11229.259766
11220.166016
11210.659180
11187.411133
11164.829102
11171.776367
11189.685547
11192.437500
11195.734375
11188.688477
11171.706055
11199.934570
11259.295898
11290.586914
11260.733398
11245.756836
11255.304688
11222.416992
11199.250977
11166.781250
11164.344727
11205.214844
11248.035156
11302.608398
11287.902344
11278.402344
11282.627930
11279.077148
11231.686523
11221.038086
11203.666992
11140.926758
11129.287109
11153.151367
11184.307617
11218.566406
11223.141602
11230.446289
11208.406250
11216.835938
11245.966797
11210.911133
11233.178711
11198.250977
11213.472656
11241.009766
11282.895508
11263.433594
11242.924805
11263.508789
11249.696289
11250.224609
11242.485352
11182.568359
11170.830078
11153.012695
11175.688477
11195.769531
11227.074219
11228.365234
11205.003906
11218.647461
11238.320312
11238.996094
11261.530273
11308.325195
11295.415039
11268.936523
11268.326172
11300.505859
11280.029297
11233.647461
11198.924805
11171.625977
11194.250977
11220.104492
11249.335938
11266.147461
11281.249023
11272.493164
11312.077148
11286.592773
11293.907227
11295.743164
11243.602539
11249.221680
11269.334961
11278.019531
11257.147461
11255.766602
11237.720703
11251.379883
11241.179688
11263.123047
11301.302734
11285.208008
11250.794922
11199.503906
11201.907227
11176.813477
11181.372070
11209.747070
11286.969727
11310.119141
11311.730469
11305.681641
11308.406250
11317.936523
11314.206055
11281.350586
11226.956055
11238.320312
11223.666016
11200.850586
11187.346680
11176.089844
11224.801758
11251.914062
11291.579102
11311.323242
11330.666992
11339.371094
11312.299805
11314.282227
11302.952148
11273.376953
11252.536133
11252.083984
11276.554688
11244.212891
11226.585938
11225.039062
11269.153320
11260.378906
11241.982422
11301.050781
11318.083008
11288.281250
11236.032227
11266.162109
11182.532227
11217.130859
11313.706055
11351.585938
11300.772461
11221.416992
11145.602539
11102.381836
11120.307617
11149.272461
11182.298828
11155.554688
11155.750977
11097.288086
11053.197266
11086.374023
11087.496094
11145.300781
11205.355469
11227.913086
11204.733398
11149.554688
11150.636719
11149.198242
11154.947266
11223.409180
11245.449219
11278.050781
11292.707031
11307.805664
11307.594727
11306.866211
11318.726562
11331.481445
11347.314453
11367.675781
11368.985352
11357.563477
11340.358398
11347.421875
11369.522461
11358.499023
11397.259766
11402.421875
11369.654297
11323.413086
11401.206055
11395.020508
11408.747070
11365.877930
11350.110352
11304.169922
11242.412109
11214.733398
11170.703125
11113.001953
11102.301758
11124.914062
11179.096680
11228.834961
11239.761719
11226.432617
11211.367188
11190.586914
11100.692383
11090.029297
11141.621094
11172.769531
11200.952148
11271.700195
11326.776367
11315.081055
11310.142578
11278.525391
11228.050781
11226.198242
11215.064453
11212.113281
11178.127930
11144.862305
11114.433594
11116.550781
11156.242188
11175.900391
11202.497070
11225.357422
11202.493164
11171.246094
11179.673828
11206.587891
11177.833008
11174.223633
11158.858398
11120.363281
11079.249023
11107.714844
11178.012695
11178.048828
11166.388672
11173.092773
11198.467773
11156.806641
11171.911133
11278.410156
11269.370117
11279.622070
11263.580078
11248.676758
11261.849609
11236.547852
11303.808594
11304.446289
11329.232422
11336.053711
11334.804688
11282.852539
11246.650391
11232.159180
11229.682617
11225.518555
11240.012695
11225.933594
11239.222656
11233.499023
11218.906250
11235.963867
11257.468750
11240.320312
11262.620117
11284.855469
11290.295898
11298.745117
11316.987305
11290.878906
11297.948242
11306.579102
11349.762695
11316.975586
11348.293945
11311.670898
11293.510742
11281.388672
11274.347656
11264.683594
11284.976562
11267.092773
11257.451172
11274.173828
11283.807617
11277.140625
11273.484375
11276.304688
11284.919922
11303.755859
11286.894531
11252.482422
11227.206055
11201.714844
11195.149414
11164.288086
11201.237305
11246.287109
11292.813477
11309.484375
11336.649414
11285.446289
11274.249023
11325.418945
11325.683594
11342.333008
11340.043945
11348.665039
11329.969727
11223.787109
11206.189453
11200.947266
11234.125000
11255.126953
11241.622070
11215.762695
11210.422852
11196.314453
11161.485352
11188.276367
11224.427734
11218.153320
11222.588867
11231.414062
11215.149414
11214.068359
11178.313477
11175.710938
11158.655273
11191.509766
11219.400391
11246.346680
11271.118164
11274.385742
11244.654297
11227.653320
11243.916016
11230.563477
11223.340820
11251.014648
11236.165039
11240.550781
11288.352539
11259.644531
11220.441406
11194.231445
11169.451172
11169.869141
11220.376953
11215.096680
11216.508789
11192.610352
11181.602539
11157.194336
11159.897461
11175.527344
11165.564453
11167.415039
11212.534180
11230.713867
11239.694336
11245.448242
11266.529297
11249.337891
11245.956055
11205.570312
11194.731445
11196.686523
11202.134766
11261.281250
11261.349609
11303.906250
11320.313477
11351.791016
11348.020508
11312.484375
11268.113281
11242.087891
11280.824219
11292.073242
11245.958984
11260.852539
11281.701172
11283.411133
11291.785156
11297.099609
11260.410156
11250.779297
11218.922852
11198.685547
11216.148438
11266.471680
11286.619141
11322.911133
11333.207031
11348.175781
11303.787109
11252.936523
11202.221680
11218.217773
11230.859375
11211.920898
11185.009766
11216.807617
11222.000977
11218.512695
11225.517578
11231.878906
11183.973633
11165.116211
11159.541016
11234.365234
11279.059570
11299.424805
11305.753906
11292.982422
11334.208008
11346.340820
11325.217773
11287.991211
11283.157227
11279.382812
11336.683594
11404.698242
11386.088867
11362.810547
11311.490234
11311.643555
11241.708984
11245.495117
11225.324219
11258.706055
11273.612305
11297.451172
11339.063477
11369.266602
11418.119141
11427.279297
11379.191406
11307.946289
11287.095703
11241.944336
11213.548828
11232.136719
11284.312500
11302.706055
11301.095703
11285.307617
11259.369141
11253.805664
11265.500000
11261.249023
11288.071289
11316.566406
11292.485352
11248.227539
11253.135742
11232.194336
11218.433594
11236.130859
11224.406250
11215.530273
11193.746094
11194.130859
11194.949219
11189.113281
11218.176758
11247.999023
11254.670898
11307.092773
11319.291016
11348.694336
11322.337891
11313.661133
11280.727539
11258.888672
11231.243164
11229.497070
11247.649414
11263.369141
11255.014648
11274.946289
11316.726562
11300.888672
11284.827148
11243.506836
11241.125000
11250.228516
11218.337891
11176.425781
11190.175781
11217.169922
11217.425781
11234.457031
11207.518555
11213.208984
11238.088867
11223.273438
11206.265625
11214.318359
11292.482422
11366.951172
11423.707031
11448.706055
11420.104492
11374.400391
11326.529297
11265.529297
11232.156250
11205.485352
11193.395508
11186.574219
11219.762695
11258.544922
11266.577148
11260.743164
11259.413086
11256.080078
11324.448242
11390.707031
11411.009766
11371.102539
11347.182617
11289.956055
11234.629883
11249.795898
11245.422852
11239.464844
11266.569336
11310.372070
11277.326172
11268.669922
11296.838867
11301.151367
11274.535156
11260.448242
11276.424805
11262.590820
11239.024414
11261.942383
11261.269531
11248.967773
11258.673828
11267.641602
11256.688477
11220.514648
11241.015625
11212.014648
11247.475586
11269.945312
11269.146484
11272.559570
11266.548828
11249.416992
11269.790039
11344.082031
11349.648438
11340.245117
11373.066406
11337.181641
11271.120117
11255.506836
11217.910156
11196.084961
11204.327148
11239.467773
11255.227539
11273.723633
11275.391602
11244.041992
11274.306641
11345.044922
11350.478516
11305.250977
11293.404297
11298.692383
11276.784180
11285.745117
11262.521484
11245.733398
```
