## Supplementary material for "Functional connectivity across the human subcortical auditory system using an autoregressive matrix-Gaussian copula graphical model approach with partial correlations": Code: roi-13_mean_ts.txt

```
10713.876953
10653.518555
10635.550781
10621.877930
10586.216797
10574.986328
10563.505859
10567.552734
10590.580078
10643.221680
10646.698242
10647.563477
10621.856445
10593.382812
10563.045898
10573.639648
10562.924805
10561.754883
10571.953125
10584.143555
10571.418945
10576.158203
10577.055664
10572.771484
10584.839844
10579.874023
10555.612305
10561.936523
10557.718750
10531.416992
10527.274414
10560.284180
10563.704102
10568.358398
10578.507812
10576.810547
10546.227539
10549.259766
10548.478516
10549.583984
10549.641602
10561.490234
10560.582031
10572.708008
10569.991211
10546.533203
10553.005859
10579.817383
10582.047852
10592.947266
10614.120117
10606.412109
10616.713867
10622.711914
10593.840820
10570.046875
10557.849609
10546.597656
10527.953125
10549.318359
10555.874023
10545.872070
10558.227539
10556.210938
10531.885742
10538.683594
10555.597656
10552.523438
10541.494141
10569.746094
10590.726562
10578.982422
10580.363281
10587.687500
10594.063477
10579.871094
10592.932617
10561.261719
10545.150391
10525.728516
10534.756836
10548.330078
10562.447266
10583.382812
10569.847656
10558.752930
10555.137695
10544.385742
10530.222656
10518.611328
10504.270508
10493.623047
10513.766602
10544.775391
10558.618164
10583.598633
10611.144531
10625.368164
10629.848633
10638.145508
10624.151367
10607.591797
10606.124023
10579.390625
10562.311523
10566.696289
10566.617188
10538.633789
10540.726562
10524.593750
10529.338867
10533.992188
10547.986328
10552.019531
10543.095703
10523.022461
10508.787109
10509.731445
10506.478516
10529.313477
10505.657227
10482.867188
10480.812500
10487.285156
10485.038086
10507.288086
10542.074219
10549.496094
10538.453125
10568.052734
10548.692383
10544.385742
10525.298828
10500.227539
10481.677734
10467.016602
10442.783203
10431.641602
10454.310547
10455.083984
10440.892578
10447.537109
10445.175781
10425.592773
10430.999023
10443.489258
10441.374023
10422.747070
10427.381836
10403.399414
10404.987305
10407.190430
10369.896484
10342.435547
10355.958984
10370.350586
10363.182617
10394.798828
10425.803711
10413.912109
10397.151367
10399.066406
10413.305664
10442.001953
10457.016602
10471.774414
10444.746094
10449.640625
10471.584961
10468.954102
10480.749023
10528.837891
10533.409180
10520.863281
10540.459961
10507.604492
10476.186523
10452.097656
10416.075195
10406.163086
10417.968750
10401.866211
10402.397461
10418.346680
10406.613281
10414.909180
10421.613281
10380.158203
10386.973633
10398.351562
10390.642578
10374.000000
10404.600586
10408.295898
10399.123047
10419.999023
10438.444336
10425.791016
10413.322266
10417.049805
10411.535156
10413.706055
10434.604492
10408.169922
10379.879883
10384.875977
10382.549805
10385.038086
10398.431641
10419.503906
10404.252930
10395.750977
10411.632812
10417.090820
10409.226562
10421.069336
10424.724609
10423.583984
10445.340820
10452.716797
10441.286133
10453.833008
10489.444336
10466.378906
10468.380859
10454.346680
10426.382812
10399.083984
10415.284180
10435.572266
10425.614258
10455.734375
10480.650391
10472.316406
10469.069336
10453.494141
10429.671875
10400.136719
10408.053711
10416.374023
10410.865234
10434.417969
10444.131836
10434.858398
10438.531250
10446.105469
10400.661133
10391.544922
10447.947266
10461.287109
10472.213867
10487.627930
10494.380859
10473.006836
10428.474609
10422.046875
10431.657227
10405.445312
10406.357422
10443.476562
10451.273438
10451.530273
10466.100586
10478.611328
10474.937500
10475.582031
10442.411133
10364.463867
10341.782227
10334.782227
10318.625000
10346.063477
10366.668945
10349.289062
10333.837891
10354.729492
10354.649414
10335.458008
10342.332031
10343.885742
10334.307617
10347.611328
10382.065430
10395.744141
10409.802734
10423.404297
10423.879883
10377.580078
10378.582031
10391.000977
10374.447266
10402.750000
10416.170898
10380.296875
10361.597656
10358.124023
10344.967773
10352.129883
10360.759766
10351.793945
10390.998047
10435.484375
10427.746094
10421.141602
10413.354492
10370.164062
10350.594727
10353.171875
10334.104492
10372.833984
10407.763672
10377.450195
10386.950195
10394.259766
10372.736328
10392.814453
10427.546875
10420.580078
10409.385742
10401.040039
10385.465820
10376.043945
10407.178711
10416.610352
10380.407227
10396.698242
10402.201172
10379.205078
10392.736328
10404.470703
10365.760742
10343.538086
10313.550781
10282.998047
10270.483398
10288.960938
10297.756836
10302.625000
10352.515625
10390.054688
10421.684570
10425.796875
10429.839844
10409.951172
10388.742188
10397.175781
10430.506836
10448.609375
10436.269531
10446.307617
10450.825195
10417.291992
10394.790039
10398.261719
10374.520508
10388.220703
10435.371094
10444.981445
10425.192383
10440.760742
10436.690430
10422.412109
10427.160156
10416.007812
10409.626953
10435.338867
10429.830078
10405.447266
10396.820312
10387.839844
10371.227539
10370.688477
10362.603516
10324.495117
10316.066406
10320.545898
10323.286133
10335.833008
10355.282227
10361.507812
10341.340820
10339.504883
10354.501953
10361.723633
10381.803711
10389.607422
10383.986328
10356.360352
10343.738281
10342.033203
10329.392578
10335.581055
10345.526367
10329.239258
10300.653320
10298.191406
10292.346680
10280.519531
10311.116211
10330.178711
10342.539062
10340.925781
10360.116211
10379.857422
10361.550781
10371.164062
10370.432617
10359.181641
10368.183594
10392.466797
10381.874023
10376.038086
10368.974609
10374.154297
10351.227539
10346.739258
10336.554688
10305.537109
10310.297852
10325.951172
10319.030273
10311.386719
10323.939453
10328.761719
10303.821289
10313.066406
10331.590820
10315.732422
10327.273438
10331.601562
10311.849609
10343.701172
10378.570312
10376.662109
10356.963867
10347.267578
10329.642578
10319.925781
10304.393555
10305.220703
10297.963867
10316.690430
10310.858398
10277.836914
10288.625000
10314.559570
10292.511719
10283.124023
10306.787109
10304.610352
10307.259766
10321.337891
10334.496094
10293.833984
10305.146484
10317.303711
10292.912109
10334.926758
10421.714844
10448.267578
10401.365234
10348.214844
10339.333984
10303.481445
10315.551758
10329.978516
10298.129883
10285.236328
10284.390625
10256.769531
10249.826172
10272.947266
10306.000000
10305.530273
10332.464844
10346.918945
10331.290039
10336.469727
10331.298828
10324.919922
10318.208008
10327.225586
10302.599609
10296.069336
10308.166992
10328.524414
10350.013672
10368.473633
10370.549805
10362.902344
10387.534180
10412.731445
10412.182617
10437.250000
10459.617188
10443.822266
10421.108398
10408.276367
10378.604492
10404.694336
10447.092773
10484.521484
10515.760742
10523.792969
10512.791016
10475.883789
10478.498047
10453.386719
10419.237305
10446.354492
10455.041992
10459.227539
10477.846680
10464.254883
10466.433594
10490.446289
10490.867188
10452.272461
10432.377930
10424.921875
10385.161133
10372.726562
10380.616211
10418.349609
10459.075195
10489.679688
10525.429688
10490.032227
10480.850586
10458.239258
10428.894531
10436.998047
10432.280273
10424.287109
10424.650391
10414.583008
10411.531250
10393.162109
10392.577148
10393.647461
10375.899414
10410.052734
10431.850586
10444.205078
10466.873047
10465.792969
10437.587891
10412.972656
10423.514648
10422.516602
10385.118164
10392.376953
10416.048828
10408.105469
10397.219727
10403.601562
10411.789062
10410.571289
10429.633789
10464.718750
10462.139648
10446.640625
10455.468750
10478.822266
10468.235352
10468.498047
10477.916992
10474.975586
10483.613281
10487.207031
10474.362305
10465.155273
10477.557617
10491.912109
10490.508789
10500.009766
10515.646484
10513.280273
10519.846680
10535.712891
10524.125977
10524.304688
10545.034180
10535.083984
10536.488281
10534.622070
10508.115234
10496.400391
10513.482422
10510.146484
10503.655273
10517.792969
10516.913086
10508.259766
10521.680664
10544.854492
10535.910156
10527.617188
10521.490234
10482.539062
10475.028320
10497.367188
10485.477539
10516.653320
10546.294922
10525.438477
10503.844727
10486.175781
10481.662109
10471.500000
10448.380859
10400.363281
10378.804688
10369.222656
10373.760742
10380.301758
10400.670898
10427.583008
10416.600586
10418.929688
10427.429688
10421.637695
10427.241211
10471.635742
10499.928711
10489.076172
10478.698242
10480.582031
10465.764648
10468.790039
10458.334961
10454.183594
10449.930664
10466.988281
10465.933594
10445.035156
10440.483398
10450.922852
10442.798828
10446.581055
10456.429688
10458.979492
10460.615234
10464.857422
10458.905273
10460.962891
10473.221680
10474.463867
10459.745117
10461.651367
10482.457031
10450.633789
10459.513672
10452.633789
10441.577148
10440.942383
10468.563477
10459.476562
10443.842773
10431.077148
10422.106445
10411.500000
10423.526367
10431.982422
10419.434570
10433.649414
10433.571289
10426.723633
10422.555664
10447.873047
10442.994141
10454.333008
10450.842773
10439.023438
10432.075195
10440.061523
10426.403320
10397.754883
10391.886719
10394.002930
10365.097656
10393.030273
10415.809570
10389.891602
10378.834961
10377.571289
10388.015625
10370.895508
10395.079102
10422.071289
10440.157227
10447.359375
10465.791992
10462.877930
10464.958008
10473.135742
10455.702148
10426.134766
10396.426758
10382.578125
10366.470703
10345.800781
10364.750000
10369.346680
10366.376953
10362.776367
10349.580078
10336.966797
10343.910156
10351.019531
10343.115234
10374.192383
10428.327148
10447.753906
10465.766602
10482.187500
10458.644531
10467.290039
10464.243164
10435.950195
10446.582031
10458.337891
10456.112305
10464.822266
10487.676758
10486.425781
10482.620117
10488.623047
10470.533203
10452.612305
10457.884766
10481.146484
10492.498047
10503.791992
10517.411133
10481.836914
10455.535156
10438.174805
10425.822266
10406.169922
10393.399414
10400.973633
10431.481445
10483.839844
10516.042969
10511.256836
10507.132812
10499.766602
10486.846680
10463.245117
10436.691406
10441.283203
10452.926758
10486.750977
10531.218750
10528.706055
10519.906250
10502.871094
10455.770508
10436.055664
10409.021484
10399.521484
10386.178711
10388.657227
10413.825195
10418.539062
10412.726562
10423.073242
10405.213867
10403.604492
10416.301758
10429.706055
10465.289062
10490.178711
10475.975586
10476.038086
10453.770508
10433.371094
10395.196289
10395.747070
10402.451172
10395.861328
10396.996094
10398.187500
10367.912109
10371.974609
10395.635742
10407.292969
10403.788086
10415.631836
10414.361328
10413.240234
10438.997070
10449.906250
10447.327148
10456.352539
10474.185547
10462.460938
10503.382812
10532.171875
10532.169922
10541.474609
10536.368164
10527.262695
10527.683594
10504.625000
10497.765625
10497.787109
10479.074219
10458.904297
10450.624023
10433.409180
10426.958984
10421.256836
10405.607422
10379.033203
10376.498047
10389.517578
10378.458984
10400.164062
10440.802734
10462.252930
10519.210938
10548.648438
10527.665039
10483.105469
10467.594727
10442.229492
10453.654297
10457.101562
10444.449219
10433.934570
10455.454102
10472.251953
10447.109375
10435.647461
10428.051758
10379.345703
10371.351562
10377.791992
10392.908203
10397.288086
10419.342773
10438.217773
10439.996094
10459.322266
10492.985352
10481.685547
10480.847656
10488.637695
10497.527344
10505.795898
10553.434570
10565.382812
10558.352539
10545.022461
10536.525391
10517.354492
10517.541992
10525.607422
10510.603516
10503.115234
10509.644531
10508.193359
10500.606445
10542.250977
10516.890625
10485.142578
10496.692383
10508.608398
10512.138672
10536.801758
10533.141602
10466.861328
10433.585938
10423.342773
10430.026367
10444.619141
10479.598633
10491.170898
10473.441406
10474.099609
10457.809570
10453.014648
10478.282227
10504.373047
10503.242188
10524.775391
10525.494141
10514.533203
10527.191406
10550.267578
10549.406250
10554.448242
10550.349609
10535.208008
10523.613281
10530.656250
10523.803711
10508.252930
```
