## Supplementary material for "Functional connectivity across the human subcortical auditory system using an autoregressive matrix-Gaussian copula graphical model approach with partial correlations": Code: roi-14_mean_ts.txt

```
10948.041016
10935.613281
10865.831055
10807.161133
10779.980469
10751.149414
10738.655273
10803.727539
10846.255859
10953.028320
11026.651367
11021.616211
10944.996094
10879.014648
10838.452148
10810.194336
10817.283203
10865.340820
10860.130859
10864.769531
10871.782227
10873.945312
10893.869141
10907.993164
10954.839844
10973.653320
10965.207031
10930.915039
10854.526367
10799.885742
10822.608398
10832.903320
10875.660156
10861.512695
10855.250977
10855.613281
10841.777344
10827.844727
10818.791992
10834.971680
10814.722656
10810.482422
10832.237305
10875.614258
10819.291992
10797.170898
10825.596680
10822.517578
10811.296875
10828.689453
10865.255859
10929.224609
10966.070312
10941.302734
10882.402344
10820.358398
10818.348633
10800.647461
10800.944336
10783.539062
10814.250000
10842.353516
10900.773438
10932.804688
10929.779297
10895.613281
10910.391602
10879.414062
10873.100586
10932.079102
10962.899414
10988.737305
11029.423828
11019.516602
10989.753906
10961.421875
10976.729492
10957.159180
10936.356445
10930.777344
10943.239258
10941.951172
10924.175781
10888.678711
10914.035156
10933.557617
10900.106445
10883.141602
10818.969727
10803.050781
10795.487305
10816.817383
10894.016602
10941.291992
10965.543945
10989.372070
11000.339844
10971.270508
10947.692383
10927.667969
10949.187500
10922.574219
10964.104492
10968.639648
10948.221680
10916.807617
10913.573242
10888.377930
10844.996094
10829.040039
10827.478516
10825.437500
10915.166016
10976.199219
10974.948242
10936.848633
10865.835938
10868.336914
10874.175781
10873.391602
10895.810547
10933.149414
10961.222656
10975.352539
10995.250000
11020.920898
11039.583984
11044.541016
11060.582031
11035.462891
11020.331055
10965.219727
10919.632812
10907.382812
10894.809570
10817.239258
10865.079102
10918.358398
10886.257812
10890.894531
10894.029297
10969.531250
10960.627930
10952.405273
10934.797852
10920.402344
10866.366211
10836.029297
10811.539062
10792.803711
10833.144531
10930.318359
10993.983398
11019.917969
11014.613281
11021.191406
10991.250977
10993.644531
10965.323242
10951.805664
10967.581055
11010.672852
10995.315430
10980.407227
10946.840820
10919.892578
10909.597656
10933.373047
10913.000977
10897.453125
10939.309570
11024.628906
11101.870117
11087.519531
11046.749023
10978.758789
10882.904297
10824.537109
10857.699219
10875.285156
10909.954102
10936.373047
10946.538086
10925.919922
10909.619141
10917.825195
10892.799805
10892.849609
10915.752930
10923.014648
10928.176758
10932.344727
10934.807617
10941.004883
10941.075195
10913.079102
10912.577148
10903.355469
10919.958008
10883.360352
10839.172852
10806.874023
10836.727539
10876.080078
10857.791992
10852.499023
10855.368164
10866.135742
10857.131836
10876.251953
10911.935547
10929.674805
10939.794922
10910.536133
10967.217773
10985.813477
10966.831055
10987.335938
10961.211914
10907.503906
10880.889648
10859.347656
10846.713867
10914.683594
10945.498047
10942.477539
10924.072266
10884.141602
10872.554688
10874.034180
10980.487305
11025.859375
11031.196289
11017.693359
10940.765625
10883.050781
10871.985352
10870.920898
10888.070312
10924.216797
10948.543945
10938.521484
10913.632812
10920.718750
10955.727539
10937.837891
10922.848633
10895.878906
10922.810547
11018.219727
11078.778320
11103.779297
11100.508789
11027.692383
10934.561523
10919.246094
10833.787109
10810.627930
10793.392578
10882.812500
10980.683594
11021.643555
10987.989258
10947.015625
10924.302734
10911.280273
10888.923828
10831.307617
10815.541992
10778.512695
10791.081055
10832.894531
10881.200195
10921.196289
10962.642578
10963.033203
10941.728516
10905.427734
10875.558594
10872.941406
10886.096680
10863.664062
10838.345703
10872.086914
10898.815430
10906.195312
10901.449219
10919.410156
10943.139648
10934.174805
10964.383789
11000.208008
10990.280273
10973.250977
10885.401367
10856.583984
10836.396484
10809.337891
10794.513672
10865.162109
10943.673828
10998.962891
11021.291992
10980.001953
10932.041992
10901.162109
10894.853516
10899.109375
10920.421875
10916.686523
10915.805664
10898.026367
10944.699219
10923.024414
10922.451172
10922.125977
10895.348633
10898.026367
10895.008789
10890.447266
10816.282227
10856.247070
10873.878906
10904.162109
10920.707031
10882.023438
10859.304688
10851.445312
10912.309570
10934.460938
10888.815430
10899.522461
10912.317383
10896.887695
10877.117188
10845.546875
10831.604492
10869.756836
10953.320312
10983.583008
10984.722656
10957.898438
10959.146484
10947.943359
10888.558594
10883.124023
10842.290039
10833.785156
10828.717773
10839.744141
10854.674805
10898.920898
10881.024414
10871.905273
10869.646484
10868.390625
10869.527344
10880.925781
10893.401367
10847.376953
10871.496094
10893.793945
10910.208008
10922.287109
10912.585938
10938.407227
10933.617188
10908.911133
10860.111328
10831.800781
10785.250977
10779.538086
10807.142578
10849.257812
10913.945312
10893.028320
10879.702148
10887.209961
10909.287109
10925.583984
10938.125000
10953.988281
10971.769531
10935.144531
10967.958008
10977.065430
10976.858398
10927.834961
10889.114258
10874.000000
10886.295898
10907.895508
10922.632812
10956.751953
10958.814453
10984.981445
10972.212891
10956.187500
10979.883789
10950.882812
10918.783203
10904.699219
10935.181641
10935.893555
10924.770508
10945.990234
10927.352539
10924.925781
10911.358398
10906.400391
10965.805664
10977.898438
10951.524414
10910.114258
10895.500977
10900.838867
10890.210938
10915.768555
10988.577148
11009.644531
11017.476562
11026.556641
11051.984375
11048.517578
11017.100586
10983.735352
10977.727539
10985.000977
10929.609375
10930.166992
10921.903320
10919.345703
10940.588867
10997.522461
11035.934570
11063.217773
11057.862305
11055.838867
11093.753906
11064.414062
11064.222656
11026.204102
11023.294922
10997.576172
11008.920898
10988.712891
10951.185547
10990.754883
10989.500977
11000.521484
11018.192383
11032.877930
11018.392578
11018.043945
10985.890625
10992.647461
10939.491211
10951.665039
11021.020508
11043.848633
10983.272461
10918.335938
10815.860352
10743.730469
10776.141602
10805.136719
10818.986328
10773.571289
10774.591797
10733.377930
10715.798828
10720.601562
10709.166992
10774.591797
10829.427734
10845.990234
10823.798828
10803.609375
10778.445312
10790.100586
10806.227539
10863.803711
10897.420898
10956.558594
10968.084961
10935.155273
10980.010742
10980.843750
10961.133789
10979.103516
10973.141602
10982.400391
10988.591797
11013.658203
10986.315430
10978.809570
11009.551758
11002.664062
11028.644531
11030.334961
11004.787109
10976.456055
11069.713867
11088.930664
11103.597656
11060.541016
11016.817383
10941.804688
10911.501953
10845.025391
10839.791992
10766.978516
10756.451172
10773.370117
10830.949219
10890.780273
10896.438477
10882.704102
10857.717773
10817.976562
10757.041992
10760.306641
10758.387695
10833.682617
10889.753906
10971.011719
10989.423828
10963.005859
10953.716797
10898.508789
10887.006836
10859.477539
10859.035156
10847.088867
10831.526367
10781.918945
10733.104492
10765.623047
10779.877930
10796.393555
10844.220703
10848.413086
10816.286133
10793.271484
10791.071289
10823.958008
10817.558594
10813.491211
10802.988281
10744.489258
10692.562500
10698.626953
10763.561523
10794.556641
10816.438477
10803.257812
10806.813477
10783.653320
10809.844727
10871.383789
10902.166992
10904.006836
10922.250000
10884.460938
10897.345703
10903.991211
10933.199219
10943.737305
10945.920898
10949.524414
10962.768555
10911.365234
10903.144531
10865.995117
10851.195312
10836.477539
10856.989258
10876.958008
10883.499023
10872.591797
10869.220703
10872.794922
10906.316406
10894.789062
10898.034180
10910.164062
10904.860352
10945.331055
10929.536133
10896.410156
10914.220703
10938.075195
10920.840820
10917.845703
10920.344727
10877.211914
10885.046875
10867.074219
10860.348633
10880.121094
10884.363281
10886.594727
10893.918945
10901.016602
10885.681641
10867.831055
10862.712891
10864.864258
10860.448242
10895.461914
10864.870117
10825.958008
10797.061523
10786.860352
10770.521484
10780.186523
10804.914062
10867.784180
10905.983398
10946.362305
10943.536133
10900.004883
10886.024414
10927.779297
10933.267578
10948.779297
10948.325195
10961.114258
10915.352539
10838.737305
10794.829102
10806.168945
10820.950195
10860.508789
10838.935547
10819.301758
10809.849609
10759.169922
10752.216797
10807.054688
10844.759766
10841.060547
10804.120117
10825.566406
10794.802734
10809.221680
10789.767578
10742.557617
10730.566406
10775.420898
10819.211914
10858.232422
10885.015625
10861.019531
10850.333008
10835.437500
10831.445312
10831.413086
10819.221680
10826.031250
10836.905273
10870.711914
10898.227539
10871.820312
10842.315430
10824.292969
10773.304688
10787.131836
10838.764648
10833.375000
10869.040039
10836.375977
10824.908203
10788.065430
10787.573242
10779.990234
10778.387695
10809.534180
10843.769531
10855.175781
10837.905273
10860.208008
10878.969727
10868.318359
10851.248047
10831.110352
10795.604492
10804.184570
10838.714844
10886.184570
10941.883789
10940.106445
10984.698242
10989.410156
10993.050781
10979.960938
10906.278320
10893.975586
10909.245117
10921.362305
10919.480469
10924.068359
10923.331055
10928.550781
10915.255859
10897.713867
10864.521484
10851.678711
10826.312500
10807.708984
10805.561523
10871.302734
10928.515625
10951.117188
10963.793945
10962.668945
10918.807617
10873.692383
10779.447266
10790.179688
10807.229492
10783.147461
10800.804688
10788.996094
10826.199219
10827.578125
10819.461914
10823.209961
10791.084961
10740.787109
10760.689453
10821.098633
10870.598633
10914.792969
10922.286133
10931.609375
10928.875000
10951.503906
10897.828125
10873.080078
10835.477539
10855.622070
10895.652344
10960.506836
10986.199219
10966.165039
10920.172852
10877.063477
10854.259766
10817.126953
10808.325195
10796.456055
10863.883789
10869.358398
10898.011719
10936.783203
11021.109375
10996.938477
10937.554688
10902.989258
10834.199219
10809.491211
10765.712891
10795.026367
10860.423828
10889.748047
10894.788086
10861.272461
10870.959961
10862.371094
10837.515625
10852.879883
10888.192383
10902.717773
10882.197266
10832.622070
10782.794922
10775.185547
10783.742188
10834.467773
10816.124023
10789.170898
10793.129883
10752.310547
10745.355469
10774.276367
10800.636719
10847.839844
10861.260742
10915.024414
10927.160156
10947.581055
10920.979492
10885.812500
10854.065430
10824.522461
10840.681641
10824.130859
10808.438477
10825.657227
10838.601562
10865.335938
10894.089844
10882.681641
10844.515625
10783.591797
10773.678711
10797.405273
10776.865234
10764.567383
10736.613281
10796.350586
10787.810547
10798.373047
10792.283203
10794.456055
10833.839844
10814.722656
10804.971680
10830.717773
10891.171875
10966.526367
11016.088867
11044.312500
10981.837891
10937.994141
10879.975586
10806.447266
10770.397461
10749.100586
10719.960938
10752.877930
10777.953125
10835.231445
10832.747070
10847.954102
10820.737305
10798.277344
10869.498047
10910.061523
10918.317383
10900.550781
10889.011719
10856.950195
10849.358398
10812.939453
10823.764648
10849.917969
10860.028320
10853.174805
10820.962891
10840.045898
10850.295898
10861.842773
10886.014648
10875.403320
10856.295898
10845.968750
10816.822266
10792.023438
10809.956055
10835.161133
10848.860352
10833.999023
10797.260742
10727.141602
10717.925781
10737.125977
10752.756836
10786.433594
10851.893555
10820.072266
10785.518555
10797.707031
10791.225586
10858.182617
10896.737305
10892.686523
10928.380859
10890.569336
10841.573242
10774.344727
10744.753906
10701.948242
10706.879883
10762.585938
10782.207031
10798.104492
10766.838867
10774.491211
10792.116211
10833.723633
10857.106445
10839.674805
10798.435547
10788.043945
10786.184570
10779.787109
10768.021484
10787.571289
```
