## Supplementary material for "Functional connectivity across the human subcortical auditory system using an autoregressive matrix-Gaussian copula graphical model approach with partial correlations": Code: roi-15_mean_ts.txt

```
11240.687500
11167.386719
11141.845703
11126.211914
11086.757812
11075.433594
11090.742188
11079.676758
11100.255859
11147.450195
11118.009766
11120.198242
11123.258789
11084.079102
11065.306641
11074.173828
11065.906250
11033.590820
11054.145508
11051.516602
11027.664062
11061.064453
11073.499023
11061.534180
11074.019531
11055.401367
11019.204102
11013.510742
11003.253906
10969.655273
10990.912109
11031.681641
11028.396484
11017.722656
11035.199219
11017.450195
10982.897461
10985.003906
10981.799805
10981.818359
11017.767578
11043.666016
11019.463867
11027.078125
11031.601562
10994.570312
11005.002930
11026.126953
11011.753906
11029.570312
11059.696289
11045.458984
11062.755859
11072.318359
11042.679688
11032.619141
11055.393555
11031.996094
11021.210938
11052.155273
11048.887695
11028.475586
11034.982422
11032.133789
10997.881836
11010.000000
11027.000000
11023.646484
11031.533203
11051.314453
11064.485352
11045.695312
11053.082031
11052.649414
11026.192383
11039.064453
11070.060547
11045.852539
11030.105469
11034.267578
11019.484375
11010.366211
11029.212891
11032.668945
11002.433594
11015.937500
11039.726562
11036.378906
11042.263672
11057.080078
11035.961914
11022.959961
11046.668945
11053.672852
11017.597656
11019.314453
11044.507812
11038.146484
11057.054688
11081.142578
11062.567383
11072.807617
11073.953125
11040.141602
11014.336914
11036.746094
11040.212891
11035.405273
11028.673828
11016.838867
11004.533203
11018.420898
11038.375977
11043.220703
11020.191406
10993.431641
10969.612305
10952.421875
10960.887695
10990.220703
10952.804688
10944.525391
10971.609375
10987.817383
10966.978516
10990.020508
11038.415039
11036.365234
11041.172852
11069.152344
11047.737305
11053.489258
11035.094727
10989.692383
10977.289062
10991.274414
10969.943359
10970.339844
10990.303711
10989.316406
10962.148438
10979.259766
10961.220703
10931.123047
10937.971680
10958.003906
10944.122070
10940.163086
10945.542969
10904.580078
10911.041016
10924.984375
10881.154297
10871.318359
10899.848633
10907.735352
10883.133789
10889.669922
10919.902344
10892.624023
10897.008789
10920.483398
10915.526367
10911.809570
10946.748047
10964.094727
10926.843750
10946.804688
10976.388672
10962.372070
10975.047852
11008.523438
10992.622070
10982.634766
10978.865234
10943.848633
10921.278320
10913.762695
10880.436523
10895.110352
10934.293945
10927.794922
10935.490234
10959.848633
10933.125000
10927.455078
10908.815430
10844.721680
10861.805664
10882.026367
10864.662109
10858.505859
10871.028320
10869.755859
10859.199219
10887.587891
10915.330078
10899.821289
10905.441406
10920.586914
10882.301758
10883.999023
10899.486328
10867.292969
10847.989258
10865.519531
10868.694336
10850.263672
10889.073242
10905.613281
10879.463867
10888.234375
10919.645508
10918.445312
10901.987305
10929.103516
10929.634766
10916.209961
10935.253906
10952.000000
10957.193359
10967.359375
11005.279297
10960.142578
10967.308594
10972.564453
10945.215820
10914.287109
10903.866211
10897.480469
10894.742188
10922.958984
10930.148438
10883.237305
10880.813477
10892.246094
10860.855469
10834.850586
10839.044922
10851.448242
10856.530273
10881.363281
10920.147461
10889.676758
10920.315430
10942.475586
10903.263672
10873.828125
10939.703125
10979.182617
10987.444336
10987.709961
10990.281250
10957.085938
10885.535156
10883.304688
10881.072266
10842.931641
10834.088867
10873.516602
10861.691406
10870.027344
10909.583984
10910.092773
10920.583984
10928.862305
10898.133789
10823.903320
10799.133789
10813.104492
10783.123047
10804.106445
10841.629883
10816.317383
10799.715820
10826.529297
10827.979492
10824.522461
10838.980469
10852.742188
10839.154297
10853.761719
10879.827148
10872.375000
10886.912109
10897.761719
10872.649414
10823.887695
10834.640625
10846.879883
10848.130859
10905.428711
10916.349609
10867.354492
10846.811523
10845.154297
10819.003906
10831.136719
10833.838867
10816.123047
10865.750977
10919.547852
10912.103516
10922.337891
10907.226562
10840.865234
10816.657227
10819.967773
10805.302734
10839.827148
10878.405273
10859.037109
10857.272461
10866.792969
10830.999023
10844.303711
10896.222656
10889.565430
10899.659180
10902.094727
10864.251953
10853.484375
10879.043945
10863.826172
10852.916992
10866.760742
10869.048828
10824.005859
10836.812500
10848.897461
10815.833008
10813.524414
10819.884766
10791.146484
10787.003906
10802.782227
10825.938477
10840.692383
10886.745117
10914.278320
10907.637695
10906.976562
10921.024414
10922.904297
10886.879883
10873.203125
10910.792969
10909.297852
10881.749023
10895.457031
10902.744141
10893.119141
10898.196289
10919.491211
10869.731445
10868.297852
10901.849609
10900.857422
10897.190430
10926.805664
10914.583984
10910.497070
10934.196289
10892.572266
10866.999023
10895.898438
10889.973633
10899.844727
10900.770508
10863.793945
10868.708984
10879.456055
10873.699219
10842.000977
10841.010742
10850.610352
10822.175781
10828.939453
10855.639648
10857.329102
10812.292969
10823.602539
10861.809570
10862.028320
10875.548828
10891.735352
10886.483398
10862.886719
10870.560547
10894.484375
10853.406250
10855.510742
10849.747070
10813.402344
10778.784180
10774.347656
10780.224609
10763.716797
10786.406250
10822.079102
10825.417969
10835.342773
10868.268555
10871.166992
10869.085938
10884.678711
10868.981445
10847.510742
10848.028320
10870.707031
10851.575195
10859.106445
10869.000977
10865.967773
10847.190430
10861.333008
10862.399414
10824.845703
10835.635742
10849.537109
10825.961914
10800.544922
10829.577148
10821.995117
10820.968750
10836.036133
10838.727539
10834.824219
10844.808594
10851.739258
10830.990234
10865.083984
10907.599609
10867.761719
10840.293945
10837.261719
10802.855469
10794.640625
10794.192383
10791.524414
10788.003906
10826.301758
10828.645508
10807.785156
10807.329102
10824.590820
10796.186523
10790.053711
10810.016602
10786.474609
10766.653320
10786.079102
10782.392578
10766.916016
10789.461914
10820.443359
10817.280273
10845.913086
10916.791016
10933.124023
10905.337891
10871.809570
10840.319336
10797.231445
10804.139648
10821.633789
10786.068359
10761.626953
10755.779297
10719.074219
10725.148438
10769.448242
10792.093750
10783.707031
10807.678711
10823.800781
10822.891602
10840.619141
10860.713867
10852.105469
10828.026367
10835.100586
10786.200195
10791.561523
10823.974609
10825.687500
10850.800781
10866.333984
10865.184570
10854.097656
10886.837891
10914.776367
10911.127930
10921.815430
10941.373047
10915.163086
10931.291992
10936.109375
10900.792969
10910.577148
10930.343750
10910.003906
10996.294922
11003.654297
10984.653320
10937.972656
10957.110352
10932.914062
10907.100586
10922.952148
10917.163086
10923.889648
10943.289062
10947.001953
10950.944336
10988.598633
10990.501953
10936.408203
10912.712891
10900.282227
10851.205078
10844.886719
10872.334961
10902.997070
10921.045898
10947.437500
10983.870117
10946.753906
10956.694336
10959.829102
10920.445312
10923.481445
10931.070312
10899.559570
10903.251953
10920.236328
10926.658203
10896.694336
10893.701172
10893.734375
10869.616211
10896.412109
10914.232422
10906.913086
10913.921875
10924.425781
10903.124023
10873.663086
10864.325195
10882.715820
10846.658203
10858.937500
10878.744141
10852.270508
10843.710938
10852.883789
10860.825195
10857.365234
10874.135742
10899.627930
10881.551758
10857.780273
10870.439453
10897.325195
10902.772461
10914.895508
10931.076172
10933.125977
10949.294922
10959.659180
10948.993164
10930.570312
10931.312500
10926.418945
10905.662109
10914.198242
10945.297852
10953.909180
10979.260742
11000.540039
10966.576172
10964.607422
10992.052734
10974.808594
10982.917969
10986.942383
10962.989258
10945.170898
10957.911133
10947.790039
10938.767578
10967.039062
10972.264648
10957.354492
10962.184570
10971.125977
10944.119141
10942.298828
10950.553711
10917.823242
10925.954102
10949.886719
10929.304688
10946.011719
10965.147461
10926.254883
10938.586914
10927.986328
10935.354492
10952.062500
10940.287109
10892.885742
10870.636719
10879.431641
10882.377930
10871.807617
10899.291992
10928.472656
10924.194336
10920.317383
10938.721680
10925.238281
10919.807617
10945.138672
10963.493164
10940.750000
10941.848633
10943.229492
10923.336914
10916.765625
10916.554688
10911.541016
10905.868164
10918.958984
10893.152344
10865.183594
10861.204102
10874.552734
10878.032227
10896.744141
10901.117188
10875.785156
10874.857422
10918.120117
10915.150391
10907.609375
10915.792969
10910.808594
10901.777344
10920.176758
10950.214844
10936.941406
10945.164062
10943.761719
10929.029297
10949.335938
10977.915039
10961.373047
10956.046875
10953.578125
10933.571289
10922.436523
10928.329102
10924.200195
10910.377930
10930.791992
10933.986328
10920.098633
10931.956055
10942.515625
10919.497070
10927.726562
10936.390625
10918.666992
10922.009766
10916.891602
10887.354492
10861.085938
10866.961914
10876.169922
10833.990234
10851.990234
10880.697266
10865.935547
10835.388672
10833.887695
10829.941406
10820.602539
10851.731445
10897.138672
10908.785156
10936.010742
10947.399414
10939.002930
10946.518555
10967.500977
10956.174805
10918.101562
10889.173828
10884.225586
10836.952148
10841.087891
10861.402344
10856.933594
10858.224609
10856.923828
10832.950195
10832.203125
10845.007812
10848.984375
10831.438477
10858.882812
10906.208984
10915.249023
10953.387695
10981.340820
10945.174805
10947.412109
10958.428711
10926.689453
10939.783203
10962.541992
10958.476562
10967.085938
10995.382812
10982.079102
10968.809570
10970.938477
10950.854492
10919.331055
10930.857422
10936.982422
10920.787109
10943.870117
10974.717773
10946.715820
10947.413086
10935.714844
10901.656250
10889.868164
10900.908203
10911.789062
10913.002930
10954.994141
10986.805664
10953.184570
10959.282227
10930.612305
10890.285156
10856.763672
10835.395508
10820.750000
10833.082031
10895.961914
10956.105469
10970.721680
10997.777344
10983.002930
10916.482422
10880.769531
10853.203125
10837.588867
10823.387695
10849.876953
10874.921875
10876.319336
10893.358398
10907.565430
10906.843750
10929.265625
10968.840820
10934.834961
10939.244141
10945.203125
10908.339844
10907.454102
10914.147461
10919.278320
10900.553711
10902.889648
10907.458984
10879.161133
10884.825195
10892.398438
10854.279297
10862.319336
10900.316406
10909.127930
10907.945312
10936.840820
10931.302734
10907.501953
10924.316406
10925.242188
10910.147461
10933.601562
10945.981445
10934.912109
10965.291016
10964.540039
10972.708008
10991.431641
10975.987305
10961.539062
10964.264648
10920.861328
10923.796875
10946.812500
10926.761719
10935.731445
10949.634766
10923.480469
10908.314453
10905.676758
10876.997070
10855.719727
10860.250977
10863.168945
10856.256836
10882.762695
10936.266602
10942.223633
11002.058594
11025.666016
11012.600586
10988.804688
10965.093750
10913.799805
10912.627930
10911.880859
10901.469727
10920.063477
10943.399414
10990.619141
10979.520508
10966.566406
10949.061523
10873.662109
10855.322266
10872.952148
10885.615234
10867.138672
10877.279297
10892.505859
10873.884766
10864.170898
10877.403320
10859.611328
10852.699219
10874.493164
10881.870117
10900.740234
10940.122070
10954.734375
10946.663086
10936.016602
10939.959961
10917.961914
10932.839844
10970.492188
10947.715820
10950.366211
10969.952148
10959.684570
10949.620117
10970.762695
10943.717773
10917.327148
10953.613281
10952.741211
10940.050781
10979.199219
10980.962891
10919.097656
10921.279297
10930.101562
10929.813477
10938.224609
10963.529297
10959.989258
10938.095703
10955.905273
10962.780273
10949.570312
10980.346680
10992.166016
10991.925781
10999.581055
11006.879883
10989.100586
10996.151367
11029.427734
11015.009766
11018.455078
11011.326172
10986.687500
10974.016602
10991.518555
10990.865234
10952.221680
```
