## Supplementary material for "Functional connectivity across the human subcortical auditory system using an autoregressive matrix-Gaussian copula graphical model approach with partial correlations": Code: roi-00_mean_ts.txt

```
10394.278320
10333.625000
10300.761719
10268.809570
10268.049805
10259.275391
10243.356445
10240.836914
10244.519531
10263.822266
10261.709961
10247.450195
10255.344727
10232.408203
10226.155273
10235.181641
10234.160156
10237.148438
10242.274414
10272.223633
10274.852539
10266.173828
10250.034180
10243.717773
10241.954102
10224.508789
10239.606445
10240.173828
10257.958008
10272.202148
10289.351562
10275.972656
10295.771484
10297.133789
10276.438477
10267.193359
10255.803711
10234.376953
10235.740234
10212.535156
10204.295898
10247.169922
10244.556641
10237.327148
10222.818359
10233.370117
10227.649414
10221.032227
10219.654297
10220.960938
10233.422852
10254.317383
10246.835938
10253.413086
10229.630859
10224.866211
10265.232422
10284.183594
10255.114258
10280.285156
10257.243164
10246.106445
10245.468750
10258.503906
10263.931641
10250.076172
10249.571289
10255.767578
10251.381836
10260.564453
10259.206055
10253.659180
10257.955078
10276.942383
10272.085938
10251.865234
10253.941406
10250.427734
10275.263672
10296.066406
10276.787109
10278.863281
10283.118164
10263.473633
10249.231445
10246.731445
10240.363281
10245.458984
10247.678711
10257.849609
10246.458008
10248.129883
10234.079102
10231.477539
10240.726562
10242.778320
10258.800781
10262.043945
10260.436523
10282.917969
10275.486328
10282.515625
10273.580078
10268.624023
10253.982422
10280.048828
10304.896484
10315.757812
10291.309570
10285.379883
10267.915039
10263.221680
10254.259766
10287.791016
10311.984375
10310.396484
10320.535156
10335.891602
10327.497070
10310.527344
10309.651367
10306.339844
10231.715820
10207.836914
10253.623047
10333.939453
10380.002930
10351.771484
10277.584961
10207.995117
10144.429688
10103.207031
10102.316406
10119.819336
10104.430664
10094.431641
10091.072266
10114.100586
10154.714844
10179.960938
10186.632812
10193.190430
10208.641602
10245.865234
10227.854492
10239.787109
10250.335938
10266.357422
10274.609375
10262.227539
10255.127930
10269.584961
10264.700195
10260.734375
10229.042969
10238.354492
10230.787109
10254.488281
10249.094727
10266.299805
10262.167969
10263.298828
10268.291992
10269.102539
10268.933594
10272.226562
10281.543945
10254.978516
10271.460938
10288.904297
10298.956055
10284.070312
10289.413086
10306.126953
10286.014648
10280.213867
10266.530273
10271.023438
10282.905273
10286.443359
10293.883789
10307.006836
10291.668945
10285.725586
10264.241211
10258.642578
10270.505859
10273.850586
10306.898438
10335.190430
10337.647461
10334.908203
10335.922852
10333.368164
10323.783203
10320.254883
10309.117188
10284.448242
10267.680664
10261.101562
10279.924805
10283.156250
10282.225586
10287.979492
10269.287109
10280.736328
10288.079102
10273.960938
10272.916992
10270.648438
10253.319336
10249.673828
10271.171875
10295.889648
10325.223633
10330.449219
10326.102539
10327.147461
10312.504883
10285.138672
10290.142578
10283.999023
10289.384766
10316.005859
10319.805664
10293.675781
10257.143555
10284.277344
10283.079102
10271.333984
10282.803711
10269.072266
10254.218750
10243.241211
10255.405273
10271.472656
10294.747070
10303.296875
10291.643555
10272.504883
10258.513672
10245.352539
10251.730469
10258.630859
10257.068359
10255.229492
10261.626953
10313.973633
10331.334961
10308.113281
10313.333008
10329.611328
10284.172852
10264.310547
10238.837891
10241.333008
10230.131836
10213.643555
10240.190430
10245.363281
10248.468750
10262.759766
10257.574219
10253.703125
10262.583008
10283.647461
10284.855469
10277.198242
10278.147461
10267.150391
10265.030273
10272.166016
10294.542969
10298.640625
10292.295898
10290.172852
10273.072266
10256.030273
10257.531250
10262.521484
10258.782227
10282.897461
10289.131836
10288.024414
10265.594727
10263.211914
10272.091797
10257.540039
10266.091797
10265.293945
10269.016602
10257.647461
10261.343750
10266.632812
10271.307617
10258.788086
10259.210938
10279.790039
10273.168945
10285.973633
10277.961914
10259.700195
10249.030273
10255.661133
10280.013672
10255.886719
10250.487305
10268.916016
10274.262695
10269.424805
10279.261719
10283.494141
10258.261719
10257.094727
10264.432617
10267.473633
10263.409180
10287.012695
10280.543945
10268.838867
10281.928711
10258.240234
10272.448242
10299.100586
10299.507812
10275.379883
10240.291992
10242.135742
10259.940430
10275.705078
10282.370117
10270.273438
10239.066406
10237.697266
10242.690430
10226.858398
10227.228516
10246.395508
10256.936523
10251.880859
10259.357422
10254.277344
10261.024414
10289.501953
10307.333008
10306.045898
10303.653320
10274.259766
10268.714844
10278.457031
10302.188477
10289.314453
10287.680664
10289.997070
10308.020508
10301.268555
10312.652344
10301.085938
10293.812500
10280.763672
10284.576172
10285.771484
10295.935547
10303.633789
10294.261719
10287.927734
10282.017578
10282.232422
10296.817383
10295.569336
10279.297852
10267.450195
10279.880859
10265.880859
10283.875977
10287.206055
10262.660156
10246.000000
10230.870117
10241.783203
10243.597656
10245.041992
10252.515625
10254.440430
10237.537109
10228.850586
10209.210938
10210.103516
10208.274414
10216.057617
10223.926758
10241.775391
10273.664062
10251.014648
10254.778320
10244.971680
10242.425781
10256.251953
10271.105469
10248.155273
10228.680664
10216.393555
10212.185547
10203.759766
10218.420898
10219.475586
10219.362305
10226.562500
10239.393555
10232.800781
10246.270508
10241.296875
10251.168945
10261.672852
10257.103516
10252.469727
10253.036133
10256.286133
10235.441406
10233.708984
10234.511719
10205.815430
10204.371094
10243.824219
10260.843750
10276.567383
10289.106445
10278.073242
10230.890625
10198.354492
10178.801758
10182.305664
10208.544922
10210.049805
10244.864258
10273.284180
10247.160156
10232.982422
10232.954102
10235.137695
10236.686523
10247.736328
10225.778320
10199.625977
10175.467773
10196.458008
10233.330078
10248.057617
10237.090820
10219.949219
10185.127930
10187.661133
10218.179688
10217.937500
10184.117188
10166.291992
10185.472656
10169.404297
10162.724609
10165.097656
10154.961914
10157.477539
10172.399414
10204.207031
10264.333984
10323.498047
10308.517578
10260.751953
10244.209961
10189.889648
10164.822266
10139.012695
10142.641602
10189.483398
10229.470703
10224.791992
10245.048828
10255.231445
10253.654297
10207.104492
10224.927734
10221.992188
10202.302734
10183.499023
10184.053711
10187.352539
10182.240234
10169.292969
10178.596680
10198.062500
10167.634766
10173.983398
10201.579102
10222.564453
10199.107422
10207.609375
10204.281250
10218.971680
10179.495117
10199.146484
10198.350586
10187.042969
10215.753906
10230.347656
10239.083984
10225.586914
10226.633789
10231.959961
10194.546875
10177.500977
10182.916016
10193.059570
10196.242188
10184.107422
10193.375977
10195.990234
10201.475586
10225.652344
10226.460938
10209.421875
10212.495117
10247.081055
10231.758789
10220.497070
10215.857422
10212.954102
10190.100586
10203.687500
10198.228516
10207.600586
10188.655273
10182.827148
10201.399414
10231.583008
10251.816406
10209.020508
10185.116211
10179.728516
10189.244141
10186.360352
10208.189453
10208.276367
10209.766602
10220.488281
10220.903320
10233.975586
10237.455078
10283.041016
10342.083984
10315.895508
10296.566406
10292.470703
10287.358398
10281.975586
10282.262695
10302.795898
10323.540039
10302.744141
10282.179688
10274.021484
10271.519531
10254.244141
10273.817383
10279.273438
10280.706055
10284.374023
10288.050781
10306.564453
10274.641602
10249.291992
10248.768555
10240.529297
10237.903320
10259.990234
10274.100586
10261.238281
10258.342773
10251.158203
10268.023438
10264.868164
10291.440430
10293.920898
10275.999023
10266.667969
10281.237305
10292.356445
10278.785156
10283.655273
10282.610352
10251.528320
10250.474609
10253.226562
10266.900391
10256.062500
10274.998047
10292.567383
10309.780273
10310.463867
10270.203125
10258.708984
10235.832031
10247.516602
10235.482422
10236.790039
10240.829102
10259.858398
10277.790039
10278.492188
10281.506836
10269.193359
10263.105469
10240.561523
10219.144531
10226.113281
10249.604492
10241.448242
10272.941406
10283.979492
10283.624023
10278.993164
10278.131836
10279.382812
10273.993164
10254.964844
10261.713867
10274.219727
10323.016602
10301.504883
10323.853516
10305.455078
10295.924805
10305.896484
10294.998047
10292.190430
10283.291992
10302.732422
10324.208008
10298.948242
10303.833008
10307.543945
10271.114258
10250.250000
10237.848633
10240.857422
10235.026367
10247.516602
10280.267578
10297.943359
10285.558594
10292.239258
10291.875000
10292.884766
10284.053711
10277.831055
10253.603516
10266.149414
10296.797852
10305.835938
10319.393555
10321.186523
10290.990234
10264.085938
10254.372070
10254.270508
10267.558594
10288.734375
10290.688477
10303.478516
10288.989258
10292.521484
10294.326172
10283.710938
10286.947266
10295.960938
10294.824219
10281.774414
10302.998047
10308.037109
10316.435547
10332.306641
10327.529297
10322.200195
10301.892578
10293.347656
10284.700195
10271.751953
10270.238281
10272.434570
10274.302734
10284.132812
10299.931641
10311.734375
10302.386719
10303.593750
10302.541016
10296.531250
10296.260742
10311.394531
10293.048828
10295.205078
10285.463867
10285.581055
10280.434570
10277.515625
10274.957031
10291.958984
10314.359375
10319.738281
10332.576172
10318.079102
10298.596680
10292.032227
10269.230469
10280.405273
10282.176758
10296.759766
10302.407227
10301.036133
10312.124023
10295.602539
10273.521484
10272.725586
10251.168945
10269.770508
10262.711914
10267.740234
10237.539062
10235.543945
10263.474609
10273.701172
10280.671875
10271.753906
10255.439453
10269.009766
10286.135742
10273.261719
10268.250977
10253.067383
10247.747070
10211.625000
10213.945312
10217.777344
10222.601562
10250.506836
10271.755859
10270.094727
10233.706055
10260.127930
10282.570312
10298.873047
10288.700195
10289.242188
10280.857422
10256.645508
10251.999023
10229.439453
10221.040039
10218.582031
10216.184570
10254.449219
10249.242188
10246.087891
10248.946289
10244.980469
10209.459961
10229.208984
10244.763672
10236.728516
10235.308594
10261.127930
10267.699219
10254.616211
10241.034180
10231.270508
10245.066406
10241.094727
10284.038086
10328.652344
10358.650391
10319.133789
10272.540039
10226.996094
10188.581055
10121.715820
10091.245117
10062.620117
10083.652344
10107.614258
10141.535156
10154.201172
10159.000000
10179.414062
10203.849609
10180.423828
10161.772461
10140.932617
10152.215820
10172.702148
10179.030273
10198.459961
10201.270508
10186.592773
10185.801758
10166.457031
10161.274414
10172.057617
10208.085938
10241.251953
10207.976562
10208.119141
10212.823242
10234.418945
10215.857422
10208.786133
10186.402344
10174.607422
10178.803711
10205.407227
10240.828125
10246.218750
10230.916016
10222.831055
10220.862305
10144.650391
10133.165039
10138.820312
10166.382812
10160.417969
10150.840820
10163.466797
10168.344727
10177.661133
10160.626953
10134.158203
10131.865234
10147.848633
10168.856445
10197.220703
10194.222656
10181.083984
10186.874023
10179.716797
10180.162109
10192.631836
10194.195312
10199.343750
10214.998047
10195.112305
10197.572266
10197.734375
10200.795898
10183.194336
10194.164062
10207.633789
10197.217773
10209.395508
10202.344727
10204.469727
10198.213867
10190.908203
10194.855469
10171.810547
10173.236328
10166.862305
10167.158203
10186.219727
10185.468750
10185.863281
10178.513672
10168.457031
10152.668945
10136.874023
10154.668945
10163.431641
10180.462891
10175.512695
10169.242188
10165.296875
10160.343750
10153.832031
10164.229492
10179.339844
10173.738281
10181.935547
10198.977539
10193.500977
10202.775391
10183.451172
10157.148438
10142.804688
10156.847656
10157.761719
10141.440430
10141.657227
10130.951172
10155.291016
10142.484375
10139.142578
10138.360352
10136.434570
```
