## Supplementary material for "Functional connectivity across the human subcortical auditory system using an autoregressive matrix-Gaussian copula graphical model approach with partial correlations": Code: roi-01_mean_ts.txt

```
9780.561523
9739.218750
9720.361328
9713.569336
9661.764648
9760.227539
9702.785156
9642.541992
9724.213867
9698.066406
9672.415039
9722.722656
9703.057617
9648.842773
9649.925781
9647.370117
9645.115234
9671.209961
9639.849609
9662.700195
9665.619141
9716.030273
9713.036133
9636.823242
9634.349609
9639.502930
9620.833008
9640.162109
9599.629883
9623.959961
9652.641602
9670.004883
9593.067383
9661.945312
9647.786133
9613.590820
9629.130859
9620.528320
9618.579102
9619.805664
9679.820312
9631.011719
9677.904297
9634.613281
9623.465820
9651.436523
9659.797852
9603.415039
9632.590820
9656.287109
9606.845703
9647.686523
9650.499023
9666.104492
9654.636719
9618.004883
9651.486328
9683.349609
9699.711914
9762.323242
9743.864258
9671.991211
9684.615234
9724.740234
9702.456055
9690.343750
9641.686523
9647.878906
9695.821289
9686.165039
9754.403320
9708.848633
9689.897461
9678.744141
9694.636719
9683.579102
9612.588867
9633.036133
9673.863281
9701.170898
9681.464844
9690.806641
9670.757812
9646.962891
9672.937500
9618.933594
9716.536133
9685.611328
9699.928711
9763.404297
9747.786133
9718.524414
9704.513672
9640.056641
9615.919922
9606.334961
9731.992188
9692.557617
9735.950195
9747.499023
9691.308594
9668.238281
9656.486328
9681.958984
9648.048828
9653.915039
9710.962891
9688.120117
9695.006836
9683.330078
9727.879883
9697.329102
9710.744141
9683.565430
9777.333984
9771.659180
9729.504883
9755.337891
9688.197266
9679.849609
9673.970703
9614.180664
9618.542969
9621.992188
9766.202148
9927.733398
9919.960938
9930.847656
9834.031250
9669.073242
9541.397461
9454.052734
9435.603516
9522.608398
9518.310547
9536.908203
9494.970703
9533.021484
9594.717773
9637.455078
9617.948242
9704.586914
9728.746094
9731.318359
9719.423828
9673.459961
9682.674805
9751.660156
9736.746094
9741.913086
9696.551758
9738.814453
9723.202148
9753.252930
9701.819336
9685.210938
9725.955078
9773.861328
9732.909180
9716.389648
9705.715820
9724.341797
9747.660156
9678.689453
9740.197266
9704.606445
9702.485352
9694.659180
9719.003906
9765.874023
9740.643555
9765.750000
9736.885742
9753.352539
9732.672852
9757.519531
9726.601562
9689.032227
9694.305664
9739.604492
9746.877930
9753.389648
9678.955078
9665.803711
9713.340820
9764.017578
9757.442383
9793.044922
9748.845703
9783.694336
9779.476562
9777.236328
9818.366211
9743.021484
9746.842773
9752.078125
9760.809570
9731.453125
9750.048828
9738.361328
9718.320312
9737.520508
9708.834961
9701.542969
9747.365234
9744.235352
9746.452148
9746.666016
9756.037109
9720.593750
9687.808594
9706.711914
9712.635742
9733.854492
9791.157227
9840.112305
9792.299805
9811.055664
9727.736328
9689.909180
9684.163086
9712.609375
9797.917969
9775.698242
9783.513672
9785.865234
9777.126953
9785.772461
9772.038086
9736.406250
9757.067383
9784.043945
9777.735352
9731.060547
9742.063477
9711.288086
9752.994141
9746.986328
9710.299805
9730.040039
9757.420898
9729.670898
9789.380859
9769.398438
9714.593750
9725.979492
9764.685547
9806.812500
9799.129883
9722.749023
9802.049805
9805.943359
9833.194336
9768.969727
9716.010742
9722.166992
9726.355469
9734.932617
9745.898438
9722.650391
9760.583008
9809.450195
9780.711914
9715.306641
9697.317383
9731.735352
9758.028320
9741.968750
9753.997070
9770.254883
9792.408203
9753.741211
9825.043945
9790.888672
9791.709961
9774.538086
9707.182617
9688.073242
9746.948242
9702.405273
9750.073242
9691.755859
9734.969727
9750.911133
9707.170898
9743.897461
9737.065430
9731.067383
9718.224609
9690.746094
9674.705078
9718.502930
9674.658203
9738.556641
9741.955078
9749.828125
9767.408203
9763.041016
9745.129883
9759.261719
9769.015625
9784.789062
9741.356445
9769.366211
9731.402344
9704.990234
9728.458984
9697.290039
9759.644531
9703.023438
9728.451172
9745.122070
9750.718750
9712.880859
9747.875977
9765.803711
9726.095703
9779.167969
9744.286133
9761.543945
9734.906250
9738.325195
9738.745117
9749.626953
9765.544922
9767.396484
9786.991211
9756.741211
9679.884766
9739.959961
9707.560547
9743.955078
9706.689453
9729.632812
9708.687500
9730.838867
9714.012695
9756.768555
9774.849609
9755.173828
9760.583008
9784.067383
9768.783203
9789.503906
9723.958984
9757.032227
9785.377930
9750.267578
9758.476562
9686.168945
9732.902344
9757.056641
9751.711914
9798.904297
9724.168945
9792.667969
9771.711914
9814.976562
9767.167969
9811.255859
9795.494141
9839.888672
9780.536133
9777.423828
9742.833984
9773.221680
9748.856445
9760.604492
9800.039062
9811.361328
9728.249023
9799.300781
9777.046875
9743.713867
9724.783203
9760.983398
9726.580078
9766.159180
9761.764648
9764.504883
9762.860352
9798.345703
9753.755859
9766.654297
9749.009766
9717.992188
9727.175781
9732.239258
9718.727539
9730.126953
9757.383789
9759.731445
9719.497070
9767.898438
9752.904297
9784.005859
9727.596680
9750.250000
9744.994141
9727.252930
9742.031250
9739.739258
9712.049805
9703.514648
9736.165039
9721.895508
9740.483398
9724.641602
9719.291016
9733.393555
9757.139648
9681.253906
9724.255859
9727.057617
9730.524414
9708.467773
9734.619141
9744.885742
9746.433594
9702.402344
9727.422852
9731.999023
9719.318359
9738.958984
9773.085938
9783.244141
9838.713867
9845.777344
9773.270508
9695.569336
9713.952148
9744.757812
9747.667969
9751.809570
9761.479492
9806.626953
9701.242188
9733.300781
9729.203125
9700.803711
9724.677734
9712.661133
9739.728516
9696.303711
9694.599609
9714.873047
9715.585938
9733.532227
9729.417969
9727.564453
9696.987305
9698.435547
9789.513672
9743.651367
9755.682617
9760.056641
9695.867188
9647.179688
9668.080078
9697.091797
9698.599609
9746.934570
9692.886719
9797.703125
9816.211914
9913.722656
9855.071289
9830.904297
9793.992188
9699.008789
9636.093750
9604.014648
9680.961914
9755.368164
9743.706055
9746.791016
9807.097656
9794.876953
9776.558594
9761.346680
9738.482422
9759.316406
9738.992188
9684.147461
9702.576172
9742.065430
9765.139648
9689.858398
9681.625977
9745.686523
9712.732422
9686.805664
9725.765625
9742.590820
9737.836914
9728.236328
9735.575195
9691.036133
9700.104492
9709.625977
9684.879883
9658.926758
9690.875977
9750.920898
9745.725586
9765.264648
9751.973633
9676.215820
9653.619141
9684.594727
9678.663086
9705.479492
9644.427734
9701.155273
9712.546875
9674.382812
9728.113281
9730.372070
9725.333984
9695.198242
9711.027344
9719.349609
9753.913086
9750.384766
9694.592773
9713.555664
9699.682617
9659.127930
9685.093750
9713.040039
9671.007812
9754.821289
9720.810547
9777.036133
9808.790039
9772.363281
9703.967773
9666.274414
9685.987305
9664.736328
9641.807617
9693.071289
9679.671875
9673.311523
9735.075195
9754.845703
9774.617188
9786.647461
9865.065430
9804.389648
9804.069336
9826.622070
9810.455078
9773.136719
9755.215820
9768.843750
9829.780273
9817.340820
9753.129883
9778.758789
9718.969727
9743.317383
9705.126953
9745.629883
9780.014648
9739.419922
9769.683594
9774.576172
9702.473633
9768.612305
9749.169922
9733.290039
9692.893555
9762.424805
9733.291016
9754.588867
9735.281250
9768.767578
9742.685547
9736.398438
9735.815430
9757.571289
9730.908203
9742.715820
9692.867188
9715.876953
9731.111328
9710.240234
9755.654297
9730.770508
9682.194336
9670.590820
9708.794922
9709.555664
9725.404297
9832.037109
9788.016602
9781.197266
9747.687500
9687.171875
9698.440430
9757.317383
9771.687500
9704.876953
9705.140625
9755.100586
9798.455078
9765.298828
9752.211914
9731.119141
9707.899414
9673.522461
9691.131836
9699.886719
9708.479492
9692.953125
9717.276367
9776.766602
9762.884766
9742.731445
9765.586914
9809.926758
9785.712891
9711.217773
9773.247070
9770.373047
9772.505859
9796.704102
9852.686523
9785.852539
9772.770508
9807.632812
9798.934570
9753.909180
9779.718750
9763.953125
9794.275391
9757.250977
9766.257812
9795.338867
9761.924805
9679.111328
9659.449219
9650.423828
9678.391602
9733.570312
9723.568359
9733.687500
9766.044922
9759.448242
9806.698242
9786.950195
9788.200195
9820.995117
9741.167969
9743.458008
9763.406250
9815.243164
9767.622070
9794.942383
9760.987305
9755.649414
9738.051758
9679.978516
9710.817383
9754.291016
9756.012695
9747.166016
9750.803711
9725.106445
9703.441406
9702.622070
9742.596680
9774.031250
9744.896484
9715.940430
9754.922852
9778.987305
9765.452148
9759.384766
9837.295898
9743.747070
9744.526367
9780.632812
9741.704102
9780.913086
9732.046875
9770.144531
9796.047852
9808.446289
9790.727539
9752.889648
9791.365234
9780.036133
9821.519531
9756.279297
9830.572266
9788.198242
9831.976562
9762.301758
9769.731445
9763.724609
9763.938477
9804.163086
9742.891602
9776.379883
9796.555664
9825.782227
9802.961914
9762.910156
9748.807617
9769.997070
9823.867188
9745.742188
9799.995117
9770.730469
9807.626953
9791.141602
9797.549805
9800.796875
9779.843750
9803.026367
9760.222656
9729.318359
9776.640625
9750.412109
9784.242188
9700.515625
9784.302734
9765.247070
9790.650391
9687.697266
9668.458984
9695.549805
9703.843750
9742.343750
9720.680664
9740.124023
9785.410156
9732.773438
9762.562500
9722.415039
9714.013672
9718.419922
9763.280273
9796.702148
9735.203125
9791.051758
9807.282227
9815.057617
9792.890625
9795.190430
9752.770508
9784.611328
9827.306641
9744.756836
9703.250977
9721.747070
9782.364258
9752.449219
9734.250977
9740.220703
9795.631836
9748.374023
9760.207031
9809.659180
9788.522461
9782.973633
9766.189453
9793.338867
9809.039062
9817.703125
9808.693359
9795.768555
9749.066406
9755.086914
9848.900391
9921.031250
9962.611328
9927.993164
9874.919922
9804.303711
9703.769531
9631.246094
9625.035156
9566.688477
9560.845703
9604.634766
9688.595703
9699.182617
9705.847656
9674.937500
9709.074219
9719.557617
9686.634766
9727.229492
9701.173828
9751.200195
9755.755859
9827.574219
9846.500000
9741.368164
9755.100586
9725.642578
9710.949219
9731.795898
9745.715820
9747.994141
9762.666016
9762.666992
9809.398438
9726.879883
9763.685547
9756.671875
9753.545898
9670.404297
9722.895508
9823.089844
9779.983398
9830.202148
9772.463867
9771.145508
9770.740234
9751.065430
9650.500000
9696.698242
9755.523438
9727.275391
9754.007812
9703.000000
9765.347656
9765.571289
9696.088867
9743.611328
9706.832031
9719.377930
9788.242188
9797.413086
9772.797852
9740.166992
9721.731445
9738.492188
9737.674805
9785.070312
9745.856445
9742.386719
9751.324219
9742.921875
9734.093750
9759.443359
9766.119141
9671.740234
9734.723633
9743.268555
9746.733398
9762.061523
9797.328125
9760.421875
9721.708984
9736.867188
9746.038086
9727.919922
9698.618164
9746.164062
9770.080078
9736.384766
9766.480469
9776.659180
9720.811523
9767.833008
9770.923828
9766.346680
9768.041016
9802.415039
9798.776367
9742.327148
9738.139648
9747.820312
9757.437500
9719.196289
9731.947266
9754.810547
9736.705078
9756.178711
9783.890625
9763.821289
9750.207031
9764.215820
9792.978516
9715.852539
9749.314453
9724.530273
9752.460938
9686.397461
9749.599609
9724.022461
9786.520508
9725.873047
9753.755859
9728.886719
```
