## Supplementary material for "Functional connectivity across the human subcortical auditory system using an autoregressive matrix-Gaussian copula graphical model approach with partial correlations": Code: roi-02_mean_ts.txt

```
11782.217773
11732.928711
11710.872070
11664.525391
11662.559570
11633.398438
11622.881836
11628.229492
11631.623047
11646.809570
11628.136719
11643.167969
11644.345703
11638.052734
11606.168945
11584.722656
11601.796875
11577.051758
11577.515625
11643.087891
11638.768555
11634.265625
11620.020508
11606.100586
11582.491211
11588.492188
11596.094727
11598.086914
11616.163086
11591.356445
11623.681641
11620.888672
11618.583008
11615.754883
11591.145508
11619.199219
11613.408203
11583.125000
11584.166016
11566.586914
11585.659180
11613.346680
11603.160156
11602.274414
11592.525391
11570.158203
11581.161133
11586.179688
11584.725586
11590.014648
11570.075195
11571.549805
11605.013672
11594.746094
11590.984375
11600.821289
11524.234375
11515.410156
11558.419922
11571.871094
11565.998047
11567.053711
11558.868164
11537.657227
11555.695312
11529.657227
11531.964844
11532.606445
11525.370117
11561.695312
11554.696289
11579.803711
11563.587891
11562.121094
11576.785156
11556.405273
11549.864258
11554.657227
11557.425781
11589.921875
11597.301758
11592.084961
11568.437500
11545.734375
11544.056641
11561.165039
11553.518555
11564.014648
11577.548828
11577.125000
11576.181641
11572.496094
11560.857422
11540.474609
11549.523438
11549.311523
11535.321289
11552.469727
11561.803711
11553.452148
11545.797852
11539.524414
11540.246094
11543.271484
11536.044922
11571.639648
11583.883789
11608.870117
11609.380859
11591.002930
11563.531250
11572.865234
11561.411133
11584.268555
11597.250000
11564.341797
11624.339844
11657.535156
11640.677734
11608.293945
11606.218750
11617.064453
11496.956055
11469.271484
11424.541992
11526.233398
11640.890625
11666.251953
11620.292969
11535.386719
11457.717773
11361.250000
11367.052734
11377.344727
11383.741211
11362.209961
11362.279297
11378.054688
11450.590820
11515.245117
11512.804688
11524.711914
11516.656250
11545.097656
11548.504883
11522.420898
11542.695312
11564.531250
11568.354492
11549.371094
11547.654297
11531.267578
11546.265625
11559.252930
11551.905273
11530.911133
11540.291016
11567.220703
11567.886719
11581.737305
11580.054688
11594.946289
11590.735352
11597.190430
11591.639648
11606.599609
11600.480469
11619.886719
11598.579102
11604.899414
11623.626953
11622.058594
11650.738281
11630.185547
11628.912109
11601.320312
11615.521484
11634.753906
11621.153320
11626.289062
11621.836914
11587.482422
11597.901367
11599.718750
11576.314453
11594.555664
11602.842773
11606.147461
11623.503906
11612.669922
11640.438477
11628.111328
11623.439453
11619.818359
11600.006836
11619.994141
11608.339844
11594.823242
11604.099609
11610.929688
11633.574219
11613.822266
11589.854492
11615.619141
11612.704102
11619.492188
11626.974609
11618.130859
11612.796875
11592.669922
11563.291992
11583.069336
11586.128906
11626.400391
11650.377930
11681.067383
11633.632812
11620.378906
11595.006836
11591.908203
11598.334961
11607.643555
11630.685547
11631.948242
11639.539062
11614.011719
11598.500000
11592.749023
11599.031250
11606.726562
11621.111328
11612.796875
11602.341797
11600.626953
11574.546875
11610.240234
11621.446289
11609.713867
11622.175781
11586.793945
11595.604492
11587.420898
11595.173828
11592.977539
11602.396484
11584.978516
11611.730469
11636.218750
11653.816406
11662.868164
11631.027344
11655.719727
11641.515625
11590.663086
11564.502930
11596.936523
11545.048828
11538.340820
11561.243164
11567.676758
11586.967773
11605.157227
11584.165039
11585.649414
11593.324219
11599.308594
11604.392578
11644.893555
11652.076172
11654.377930
11656.045898
11657.795898
11635.463867
11626.458008
11625.208008
11594.192383
11607.935547
11603.560547
11582.618164
11609.765625
11598.587891
11601.746094
11585.842773
11600.477539
11564.824219
11586.693359
11600.929688
11590.222656
11589.062500
11560.130859
11577.625000
11581.530273
11587.384766
11557.689453
11585.642578
11597.235352
11575.139648
11606.317383
11603.609375
11592.465820
11613.467773
11614.744141
11599.077148
11579.705078
11600.529297
11607.130859
11588.813477
11614.636719
11602.190430
11608.850586
11627.341797
11627.078125
11624.999023
11616.374023
11621.061523
11633.486328
11626.483398
11641.732422
11667.884766
11641.279297
11673.599609
11645.181641
11657.251953
11644.396484
11619.956055
11623.199219
11649.956055
11642.166992
11629.782227
11631.407227
11645.833008
11606.541016
11603.634766
11598.046875
11606.417969
11605.546875
11608.186523
11594.298828
11639.174805
11621.713867
11647.156250
11645.818359
11638.119141
11668.640625
11671.691406
11669.453125
11683.791992
11664.081055
11628.902344
11640.523438
11631.404297
11659.902344
11660.460938
11662.489258
11671.817383
11682.197266
11711.565430
11711.631836
11680.066406
11666.621094
11685.985352
11681.643555
11683.209961
11658.500000
11660.494141
11637.967773
11657.666016
11647.123047
11657.381836
11652.715820
11648.269531
11637.466797
11652.719727
11646.457031
11647.409180
11651.905273
11644.567383
11637.375977
11645.664062
11642.722656
11654.416016
11648.382812
11648.869141
11618.071289
11632.447266
11645.558594
11639.081055
11625.266602
11626.418945
11597.771484
11611.138672
11637.143555
11651.238281
11668.851562
11686.468750
11682.799805
11686.113281
11661.701172
11691.291992
11667.445312
11648.545898
11628.479492
11624.851562
11603.772461
11618.630859
11614.666992
11632.492188
11654.975586
11642.503906
11618.199219
11619.836914
11597.485352
11584.623047
11611.291992
11631.664062
11642.377930
11656.613281
11661.636719
11635.008789
11622.320312
11623.026367
11640.343750
11510.416016
11644.643555
11638.443359
11652.081055
11673.806641
11687.243164
11641.124023
11606.256836
11606.452148
11632.932617
11651.563477
11644.682617
11647.706055
11639.733398
11634.115234
11624.060547
11607.007812
11606.890625
11582.394531
11569.521484
11577.375977
11567.989258
11586.267578
11604.571289
11640.516602
11653.154297
11646.416992
11603.068359
11564.039062
11616.506836
11646.263672
11666.934570
11630.569336
11591.491211
11591.016602
11576.022461
11553.684570
11556.325195
11561.904297
11566.398438
11605.748047
11666.322266
11542.080078
11629.521484
11679.953125
11635.292969
11640.365234
11591.833008
11524.818359
11517.733398
11524.682617
11559.382812
11599.499023
11603.484375
11609.518555
11637.661133
11632.334961
11591.681641
11588.218750
11603.375000
11607.658203
11606.344727
11598.748047
11569.891602
11535.469727
11555.176758
11592.704102
11595.430664
11591.283203
11572.502930
11588.035156
11571.503906
11539.284180
11567.086914
11591.754883
11595.471680
11593.041016
11606.773438
11588.182617
11603.045898
11599.346680
11650.522461
11672.371094
11653.307617
11633.278320
11629.255859
11608.127930
11570.428711
11595.857422
11627.638672
11599.223633
11582.936523
11578.593750
11590.003906
11587.122070
11608.502930
11635.404297
11630.634766
11628.793945
11631.190430
11619.910156
11644.891602
11610.009766
11605.852539
11599.051758
11617.529297
11619.782227
11596.475586
11630.460938
11590.318359
11588.786133
11585.566406
11641.340820
11633.392578
11618.126953
11601.274414
11560.241211
11557.581055
11572.959961
11588.534180
11587.282227
11624.732422
11643.704102
11636.494141
11524.155273
11471.925781
11385.394531
11418.576172
11465.451172
11485.327148
11478.633789
11451.296875
11457.161133
11455.854492
11465.769531
11459.930664
11455.700195
11432.846680
11428.352539
11418.600586
11453.989258
11483.223633
11466.927734
11483.055664
11472.066406
11479.316406
11463.950195
11449.039062
11445.396484
11439.874023
11438.209961
11450.319336
11468.355469
11472.336914
11468.365234
11463.656250
11449.638672
11473.993164
11482.940430
11510.631836
11491.646484
11477.863281
11490.650391
11497.620117
11475.451172
11479.569336
11484.950195
11465.793945
11474.196289
11471.708984
11475.693359
11466.332031
11498.424805
11522.251953
11556.336914
11545.058594
11500.210938
11481.416992
11442.681641
11451.862305
11462.505859
11453.501953
11471.946289
11479.606445
11481.643555
11493.212891
11483.270508
11481.398438
11499.700195
11471.247070
11451.516602
11439.899414
11459.404297
11461.101562
11465.980469
11469.601562
11468.180664
11467.549805
11495.351562
11534.897461
11534.866211
11499.582031
11478.029297
11383.006836
11363.522461
11415.689453
11440.679688
11472.667969
11482.547852
11475.619141
11463.956055
11447.171875
11425.114258
11450.148438
11436.499023
11453.326172
11448.525391
11449.371094
11416.185547
11420.875977
11405.579102
11399.704102
11398.188477
11415.188477
11426.489258
11424.035156
11443.875000
11445.617188
11436.097656
11453.430664
11445.011719
11427.348633
11433.485352
11417.216797
11418.537109
11477.400391
11491.757812
11462.008789
11425.260742
11416.515625
11423.702148
11406.273438
11406.904297
11427.863281
11449.175781
11455.574219
11453.221680
11450.784180
11452.111328
11438.466797
11438.697266
11424.261719
11449.320312
11429.917969
11425.291016
11439.295898
11463.164062
11476.107422
11489.094727
11484.850586
11452.792969
11463.311523
11460.642578
11483.496094
11483.656250
11468.162109
11498.878906
11496.130859
11502.845703
11505.262695
11486.190430
11499.117188
11509.452148
11528.312500
11533.262695
11544.200195
11529.535156
11534.998047
11501.710938
11487.416016
11509.284180
11511.805664
11512.813477
11504.999023
11537.700195
11554.646484
11550.156250
11548.625977
11515.850586
11507.817383
11518.459961
11516.090820
11514.026367
11507.892578
11536.154297
11543.225586
11548.024414
11552.200195
11535.028320
11529.802734
11534.783203
11522.232422
11526.956055
11531.463867
11523.068359
11531.828125
11559.725586
11558.265625
11545.997070
11508.469727
11511.101562
11516.393555
11537.369141
11538.422852
11519.420898
11521.781250
11489.592773
11502.497070
11529.632812
11545.333008
11546.762695
11551.748047
11560.369141
11548.064453
11520.512695
11506.661133
11555.181641
11568.895508
11586.791016
11570.528320
11562.427734
11564.037109
11548.063477
11520.469727
11527.950195
11548.981445
11552.030273
11565.964844
11566.400391
11575.081055
11560.377930
11574.208008
11549.731445
11567.445312
11596.523438
11574.762695
11604.136719
11604.483398
11602.690430
11590.333984
11584.643555
11562.639648
11577.395508
11578.416016
11610.329102
11501.992188
11692.364258
11675.467773
11624.299805
11574.596680
11524.165039
11463.731445
11420.736328
11370.611328
11410.629883
11433.307617
11478.412109
11502.847656
11507.931641
11496.973633
11515.122070
11508.490234
11530.636719
11527.804688
11525.698242
11532.276367
11542.814453
11563.188477
11579.245117
11557.622070
11547.130859
11530.327148
11550.362305
11556.306641
11568.834961
11589.131836
11550.810547
11581.386719
11583.474609
11582.901367
11574.723633
11574.489258
11565.098633
11558.729492
11531.004883
11582.586914
11608.944336
11633.626953
11606.632812
11601.596680
11616.289062
11561.921875
11538.921875
11554.925781
11546.698242
11559.176758
11545.721680
11583.056641
11599.295898
11583.430664
11550.458008
11547.186523
11543.483398
11540.736328
11558.649414
11587.232422
11602.853516
11586.250977
11574.718750
11576.018555
11627.201172
11611.410156
11619.111328
11606.398438
11623.364258
11609.657227
11602.756836
11592.908203
11581.920898
11573.529297
11562.337891
11584.837891
11583.783203
11587.003906
11604.117188
11597.319336
11587.145508
11584.205078
11591.308594
11566.092773
11563.197266
11595.402344
11585.758789
11601.063477
11628.401367
11603.270508
11593.042969
11599.631836
11612.790039
11600.708008
11622.723633
11614.475586
11636.843750
11596.802734
11590.533203
11604.901367
11609.210938
11610.215820
11607.964844
11612.313477
11612.014648
11621.063477
11643.666016
11631.826172
11632.342773
11621.083984
11602.827148
11607.069336
11597.118164
11627.016602
11593.212891
11600.042969
11592.581055
11603.716797
11606.681641
11609.476562
11605.216797
11604.963867
```
