## Supplementary material for "Functional connectivity across the human subcortical auditory system using an autoregressive matrix-Gaussian copula graphical model approach with partial correlations": Code: roi-03_mean_ts.txt

```
10635.249023
10605.812500
10564.642578
10551.635742
10580.425781
10582.095703
10558.674805
10554.558594
10544.218750
10605.434570
10576.188477
10531.853516
10600.196289
10509.140625
10512.057617
10533.718750
10531.865234
10435.777344
10550.942383
10543.615234
10630.376953
10576.618164
10554.104492
10597.350586
10516.870117
10477.176758
10452.573242
10427.736328
10474.092773
10448.229492
10451.267578
10452.797852
10513.228516
10493.630859
10480.506836
10439.634766
10399.351562
10399.480469
10432.408203
10464.881836
10513.629883
10492.584961
10497.680664
10512.864258
10503.373047
10470.433594
10435.332031
10422.937500
10497.252930
10474.309570
10495.930664
10520.832031
10509.722656
10516.639648
10492.669922
10471.626953
10431.354492
10491.631836
10539.680664
10583.666992
10634.513672
10573.344727
10565.640625
10497.833984
10475.710938
10490.514648
10438.905273
10527.014648
10480.312500
10527.353516
10527.287109
10586.876953
10531.832031
10554.517578
10518.484375
10436.292969
10460.637695
10438.327148
10440.000977
10492.803711
10470.009766
10512.766602
10514.186523
10510.772461
10464.855469
10445.573242
10466.123047
10447.700195
10539.100586
10584.455078
10572.143555
10574.597656
10464.542969
10488.165039
10461.632812
10469.908203
10579.657227
10548.303711
10557.367188
10520.714844
10510.604492
10490.705078
10449.533203
10475.604492
10428.216797
10553.424805
10552.101562
10558.913086
10527.559570
10583.427734
10510.336914
10513.885742
10490.155273
10568.150391
10569.355469
10525.562500
10593.465820
10569.337891
10576.368164
10531.552734
10489.785156
10464.211914
10293.906250
10382.486328
10425.259766
10664.969727
10749.115234
10732.633789
10660.620117
10516.427734
10386.600586
10227.157227
10138.870117
10141.484375
10200.126953
10222.750000
10300.331055
10286.501953
10337.116211
10384.856445
10410.385742
10491.708984
10484.135742
10461.460938
10461.028320
10454.492188
10456.660156
10561.664062
10569.775391
10514.309570
10488.142578
10504.969727
10503.046875
10482.349609
10476.579102
10544.050781
10531.552734
10512.847656
10503.719727
10497.809570
10472.699219
10514.115234
10501.697266
10536.472656
10512.247070
10468.495117
10513.755859
10547.711914
10544.543945
10514.531250
10525.048828
10516.168945
10568.871094
10577.829102
10526.555664
10440.655273
10459.799805
10497.209961
10526.316406
10538.015625
10576.510742
10480.250000
10466.145508
10497.736328
10508.966797
10484.458008
10573.855469
10551.890625
10586.828125
10626.847656
10628.496094
10570.430664
10520.797852
10610.438477
10512.550781
10531.688477
10513.100586
10574.549805
10517.537109
10579.670898
10542.997070
10547.428711
10502.697266
10530.888672
10505.582031
10502.290039
10536.493164
10523.775391
10495.347656
10487.380859
10435.469727
10449.708008
10428.368164
10527.117188
10571.933594
10611.200195
10593.371094
10563.216797
10512.123047
10482.499023
10446.488281
10532.209961
10517.359375
10565.525391
10565.567383
10539.165039
10561.798828
10619.533203
10526.735352
10529.084961
10531.378906
10492.011719
10510.753906
10573.390625
10515.322266
10512.917969
10466.134766
10521.300781
10582.727539
10536.435547
10494.504883
10497.124023
10541.725586
10560.712891
10569.357422
10569.622070
10577.660156
10587.157227
10549.011719
10603.919922
10556.304688
10595.110352
10576.542969
10557.549805
10538.651367
10489.267578
10496.617188
10493.560547
10477.561523
10466.651367
10511.355469
10537.268555
10514.655273
10582.619141
10506.995117
10467.791992
10511.504883
10480.646484
10558.309570
10581.312500
10579.429688
10655.956055
10614.751953
10611.486328
10525.429688
10496.192383
10526.479492
10524.722656
10476.246094
10502.912109
10467.028320
10542.063477
10513.466797
10519.722656
10486.542969
10448.725586
10461.935547
10443.681641
10470.591797
10403.239258
10411.047852
10415.182617
10510.177734
10490.822266
10508.246094
10579.315430
10501.885742
10510.168945
10531.265625
10536.419922
10504.174805
10548.235352
10536.086914
10485.982422
10509.890625
10506.920898
10512.250977
10490.795898
10462.068359
10472.455078
10527.802734
10529.875977
10491.101562
10553.578125
10557.738281
10560.640625
10602.776367
10543.459961
10536.192383
10487.798828
10601.826172
10475.467773
10493.606445
10523.650391
10496.452148
10489.821289
10465.755859
10549.742188
10614.452148
10536.208008
10473.495117
10471.195312
10461.942383
10510.677734
10441.570312
10452.882812
10514.729492
10497.536133
10502.680664
10511.385742
10577.428711
10559.883789
10527.269531
10522.989258
10538.573242
10516.533203
10509.690430
10474.350586
10471.947266
10476.907227
10516.885742
10485.208008
10509.527344
10533.604492
10590.944336
10559.203125
10617.769531
10628.223633
10567.766602
10583.616211
10577.300781
10521.325195
10560.995117
10561.003906
10525.216797
10492.391602
10545.853516
10545.082031
10523.032227
10535.229492
10577.210938
10505.082031
10518.399414
10496.393555
10512.158203
10483.328125
10466.417969
10474.806641
10543.028320
10528.079102
10551.722656
10518.905273
10624.517578
10488.335938
10535.446289
10441.264648
10462.881836
10429.603516
10469.371094
10484.133789
10494.033203
10478.502930
10532.373047
10506.017578
10521.398438
10460.868164
10509.576172
10439.390625
10467.173828
10463.234375
10514.907227
10487.337891
10492.389648
10480.494141
10485.980469
10492.637695
10479.541992
10518.663086
10519.427734
10478.254883
10431.875977
10455.923828
10447.084961
10403.993164
10381.855469
10449.635742
10524.402344
10479.520508
10427.316406
10470.412109
10477.195312
10415.733398
10312.232422
10532.908203
10498.581055
10582.667969
10525.918945
10504.946289
10440.508789
10420.350586
10434.729492
10437.977539
10446.819336
10470.187500
10550.607422
10489.932617
10456.603516
10406.765625
10370.929688
10452.505859
10451.019531
10453.487305
10372.665039
10366.947266
10448.517578
10460.662109
10551.279297
10474.555664
10433.910156
10506.190430
10466.887695
10525.070312
10546.369141
10516.674805
10497.402344
10494.536133
10497.393555
10457.968750
10426.520508
10417.485352
10502.576172
10501.847656
10502.744141
10485.078125
10502.650391
10606.623047
10618.272461
10630.721680
10543.474609
10441.263672
10337.635742
10286.150391
10309.142578
10355.329102
10455.429688
10479.988281
10413.938477
10463.658203
10455.966797
10406.315430
10368.889648
10394.208008
10431.326172
10437.550781
10483.480469
10448.700195
10391.145508
10342.469727
10409.677734
10404.806641
10368.700195
10442.147461
10456.265625
10458.803711
10489.988281
10443.639648
10381.071289
10387.033203
10306.126953
10401.661133
10342.721680
10450.634766
10395.986328
10462.732422
10493.102539
10478.812500
10454.719727
10396.905273
10410.369141
10403.565430
10421.285156
10436.521484
10415.206055
10445.625977
10463.091797
10457.129883
10457.350586
10446.140625
10462.278320
10466.939453
10480.245117
10520.504883
10525.546875
10473.041992
10423.645508
10426.607422
10415.832031
10454.817383
10453.100586
10456.217773
10453.981445
10533.126953
10496.280273
10456.901367
10511.781250
10519.222656
10511.521484
10458.848633
10424.815430
10393.668945
10361.658203
10357.007812
10356.271484
10413.017578
10552.049805
10474.460938
10464.355469
10433.818359
10375.662109
10384.859375
10459.291992
10461.030273
10414.309570
10365.964844
10344.102539
10368.995117
10328.677734
10342.587891
10397.412109
10368.658203
10267.589844
10253.187500
10262.079102
10295.682617
10334.474609
10334.153320
10391.424805
10337.826172
10318.940430
10298.710938
10295.415039
10322.870117
10279.437500
10317.873047
10341.025391
10326.693359
10283.505859
10277.418945
10305.222656
10333.447266
10348.570312
10352.325195
10315.184570
10303.479492
10280.275391
10275.592773
10311.876953
10283.658203
10308.531250
10298.882812
10293.219727
10301.632812
10292.033203
10298.898438
10305.758789
10360.078125
10420.943359
10375.405273
10337.373047
10318.036133
10261.949219
10244.135742
10239.148438
10251.305664
10282.814453
10302.157227
10287.268555
10365.408203
10332.647461
10344.632812
10297.258789
10254.929688
10216.114258
10254.541016
10255.732422
10302.552734
10308.354492
10368.935547
10320.803711
10336.176758
10381.363281
10406.357422
10344.036133
10389.680664
10355.907227
10289.338867
10350.775391
10385.607422
10387.690430
10444.728516
10457.819336
10411.294922
10400.371094
10350.087891
10375.459961
10356.777344
10340.528320
10355.478516
10347.506836
10358.086914
10317.568359
10260.784180
10246.808594
10284.490234
10216.783203
10241.947266
10306.200195
10245.591797
10264.617188
10390.649414
10365.119141
10348.940430
10351.365234
10331.228516
10336.036133
10319.653320
10352.731445
10336.008789
10401.202148
10342.724609
10350.366211
10274.765625
10240.383789
10293.305664
10250.452148
10265.748047
10260.280273
10314.892578
10343.348633
10291.829102
10305.761719
10360.207031
10323.151367
10297.209961
10358.844727
10379.646484
10307.889648
10283.167969
10349.271484
10357.470703
10380.702148
10359.670898
10296.755859
10274.760742
10301.559570
10295.184570
10339.479492
10373.267578
10342.073242
10392.450195
10405.651367
10422.362305
10399.110352
10308.242188
10325.676758
10357.675781
10348.735352
10385.219727
10384.351562
10422.631836
10373.540039
10381.275391
10370.033203
10346.677734
10387.313477
10397.832031
10409.709961
10363.042969
10401.329102
10395.828125
10377.420898
10403.114258
10375.437500
10363.763672
10452.770508
10373.779297
10376.794922
10403.527344
10405.707031
10438.209961
10406.025391
10419.232422
10389.417969
10390.148438
10398.657227
10319.019531
10299.718750
10359.530273
10408.639648
10330.250000
10288.065430
10309.398438
10327.623047
10248.963867
10247.582031
10293.652344
10327.832031
10368.814453
10343.166016
10330.787109
10339.509766
10325.611328
10398.771484
10334.281250
10369.849609
10359.142578
10366.819336
10358.046875
10459.036133
10429.963867
10442.396484
10435.209961
10402.227539
10430.115234
10385.033203
10389.900391
10357.823242
10401.666016
10340.311523
10369.323242
10385.097656
10325.371094
10405.039062
10411.708008
10425.179688
10415.597656
10442.508789
10433.667969
10420.379883
10413.907227
10448.790039
10419.008789
10368.314453
10403.612305
10483.493164
10490.367188
10548.086914
10552.892578
10616.932617
10610.879883
10533.120117
10428.537109
10313.810547
10184.599609
10184.139648
10159.143555
10188.539062
10203.776367
10243.832031
10310.096680
10302.642578
10378.690430
10360.176758
10340.680664
10298.461914
10374.081055
10401.709961
10367.642578
10397.270508
10489.755859
10483.074219
10477.185547
10375.370117
10336.582031
10355.112305
10389.075195
10406.207031
10454.353516
10415.975586
10443.082031
10402.221680
10492.828125
10434.000977
10425.629883
10386.934570
10400.678711
10368.750000
10419.239258
10451.416016
10463.826172
10509.813477
10417.475586
10349.189453
10319.342773
10327.094727
10258.052734
10281.334961
10295.132812
10264.709961
10352.957031
10331.232422
10337.598633
10350.713867
10289.061523
10328.527344
10283.067383
10324.283203
10357.895508
10357.559570
10337.787109
10379.578125
10357.510742
10353.998047
10376.805664
10409.987305
10351.424805
10384.430664
10393.477539
10396.365234
10416.542969
10349.159180
10415.159180
10363.918945
10331.065430
10354.527344
10379.899414
10365.736328
10340.454102
10412.171875
10328.198242
10315.655273
10295.956055
10350.279297
10303.044922
10310.185547
10339.511719
10325.908203
10308.556641
10361.232422
10332.187500
10339.851562
10311.432617
10407.600586
10362.744141
10398.859375
10387.620117
10351.398438
10337.539062
10314.621094
10335.719727
10296.938477
10293.139648
10307.524414
10320.354492
10364.390625
10381.260742
10365.126953
10362.589844
10312.532227
10345.874023
10318.870117
10331.965820
10278.671875
10337.008789
10318.377930
10305.447266
10297.777344
10331.336914
10327.899414
10309.616211
```
