## Supplementary material for "Functional connectivity across the human subcortical auditory system using an autoregressive matrix-Gaussian copula graphical model approach with partial correlations": Code: roi-04_mean_ts.txt

```
9808.846680
9679.812500
9953.802734
9834.814453
9741.031250
9414.580078
9774.426758
9656.538086
9499.754883
9741.405273
9592.113281
9537.611328
9804.827148
9782.068359
9497.503906
9594.363281
9726.370117
9693.057617
9250.069336
9439.743164
9348.161133
9791.044922
9796.112305
9475.947266
9719.916016
9818.066406
9774.833984
9773.008789
9669.084961
9679.087891
9737.223633
9770.914062
9734.756836
9810.040039
9562.265625
9734.937500
9839.873047
9674.017578
9426.226562
9662.740234
9561.707031
9777.340820
9651.878906
9737.926758
9591.873047
9715.162109
9807.807617
9758.980469
9686.392578
9498.333008
9871.544922
9883.011719
9491.443359
9692.862305
9851.791016
9692.933594
9480.340820
9647.831055
9704.112305
9711.356445
9636.812500
9625.044922
9715.684570
9646.768555
9639.578125
9897.126953
9837.179688
9658.306641
9757.611328
9712.667969
9747.583008
9442.917969
9691.824219
9652.584961
9925.410156
9552.208008
9617.027344
9593.187500
9717.700195
9706.988281
10043.340820
9785.169922
9881.747070
9804.736328
9858.047852
9744.080078
9596.881836
9791.923828
9549.238281
9661.919922
9785.896484
9947.041016
9811.162109
9799.181641
9890.970703
9678.666016
9571.429688
9867.982422
9663.468750
9923.434570
9998.757812
9743.921875
9523.027344
9651.748047
9649.250977
9907.724609
9563.568359
9818.335938
9685.001953
9964.361328
9656.850586
9680.984375
9713.913086
9723.513672
9903.169922
9702.343750
9342.750000
9841.976562
9459.863281
9674.405273
9525.179688
9473.671875
9443.076172
9418.644531
9210.985352
9281.843750
9648.728516
9675.035156
9749.650391
9540.505859
9344.152344
9766.412109
9492.453125
9487.330078
9358.480469
9430.936523
9337.621094
9412.949219
9408.708984
9175.155273
9447.732422
9321.294922
9279.196289
9386.142578
9446.603516
9209.790039
9359.080078
9160.333008
9414.172852
9569.535156
9570.269531
9579.916016
9647.341797
9528.031250
9497.312500
9469.882812
9540.660156
9905.275391
9499.605469
9513.693359
9533.867188
9738.822266
9554.412109
9507.941406
9584.363281
9588.275391
9758.009766
9693.183594
9476.571289
9572.373047
9515.988281
9858.477539
9542.371094
9851.441406
9627.427734
9660.116211
9671.664062
9520.732422
9629.039062
9768.259766
9759.125000
9689.722656
9574.913086
9455.617188
9631.929688
9679.707031
9683.707031
9784.699219
9846.964844
9709.062500
9843.864258
9797.733398
9632.675781
9506.158203
9428.581055
9648.597656
9682.014648
9673.179688
9755.190430
9572.869141
9433.499023
9681.351562
9695.447266
9555.771484
9682.827148
9434.000000
9514.679688
9716.488281
9833.513672
9706.161133
9519.625000
9875.097656
9491.146484
9729.643555
9579.318359
9739.416016
9573.374023
9656.527344
9564.027344
9907.122070
9520.636719
9306.340820
9522.932617
9535.847656
9633.618164
9764.076172
9488.082031
9579.524414
9683.789062
9822.958984
9655.556641
9578.298828
9534.964844
9514.415039
9768.688477
9647.693359
9758.066406
9939.547852
9590.017578
9701.933594
9791.230469
9750.323242
9911.048828
9714.979492
9716.062500
9563.617188
9557.808594
9993.908203
9749.907227
9920.259766
9526.566406
9765.889648
9774.617188
9546.500000
9826.942383
9601.246094
9526.433594
9438.240234
9477.665039
9794.160156
9446.519531
9529.169922
9786.892578
9877.356445
9531.552734
9467.545898
9544.800781
9555.916016
9572.466797
9650.015625
9590.501953
9718.991211
9459.650391
9544.218750
9759.593750
9618.268555
9691.208984
9775.841797
9540.003906
9750.347656
9544.734375
9669.212891
9646.478516
9724.580078
9810.140625
9549.815430
9445.144531
9714.986328
9703.513672
9525.771484
9568.710938
9806.475586
9704.640625
9466.292969
9539.287109
9661.445312
9437.836914
9481.930664
9831.551758
9566.156250
9550.192383
9892.927734
9402.876953
9636.532227
9865.297852
9828.239258
9622.393555
9684.203125
9362.293945
9595.189453
9522.802734
9766.246094
9743.338867
9837.283203
9628.900391
9609.060547
9867.975586
9601.709961
9637.833984
9813.061523
9551.670898
9657.403320
9527.140625
9531.996094
9446.019531
9684.554688
9768.820312
9638.654297
9198.064453
9508.162109
9561.351562
9722.654297
9549.929688
9692.719727
9703.703125
9626.314453
9678.195312
9562.363281
9746.648438
9644.333984
9544.306641
9393.639648
9500.677734
9502.947266
9742.542969
9607.533203
9683.112305
9636.551758
9651.005859
9696.863281
9381.696289
9566.921875
9493.128906
9677.706055
9600.892578
9576.919922
9629.722656
9951.134766
9649.480469
9681.330078
9817.666016
9822.583984
9573.622070
9651.013672
9693.907227
9712.582031
9537.182617
9548.512695
9620.786133
9368.072266
9590.855469
9431.513672
9725.802734
9454.595703
9496.042969
9402.167969
9557.118164
9579.351562
9473.194336
9452.037109
9743.470703
9832.523438
9429.441406
9466.468750
9619.304688
9636.453125
9608.582031
9427.957031
9485.455078
9542.953125
9495.276367
9607.583984
9540.007812
9531.796875
9657.898438
9423.898438
9442.408203
9318.663086
9805.644531
9619.771484
9282.970703
9520.632812
9702.492188
9752.783203
9494.974609
9701.059570
9544.625977
9615.787109
9498.855469
9556.449219
9641.544922
9572.640625
9469.568359
9532.400391
9420.059570
9681.748047
9562.044922
9755.777344
9715.947266
9735.667969
9511.654297
9314.681641
9656.138672
9493.821289
9224.125977
9504.437500
9460.494141
9471.867188
9662.892578
9520.718750
9382.281250
9430.497070
9543.624023
9631.035156
9505.152344
9460.121094
9510.332031
9785.728516
9536.134766
9712.814453
9721.876953
9644.630859
9293.042969
9320.224609
9822.546875
9757.308594
9520.695312
9635.406250
9421.744141
9473.207031
9332.240234
9652.625000
9626.382812
9512.724609
9569.843750
9405.517578
9723.726562
9588.255859
9450.922852
9455.962891
9570.943359
9525.359375
9323.007812
9496.265625
9257.693359
9260.094727
9703.617188
9228.111328
9607.285156
9545.597656
9364.519531
9451.001953
9631.975586
9653.535156
9662.679688
9506.515625
9371.155273
9535.070312
9435.078125
9618.967773
9482.299805
9615.027344
9622.351562
9560.309570
9440.111328
9472.182617
9415.979492
9687.537109
9421.575195
9569.644531
9472.976562
9604.223633
9560.320312
9471.285156
9493.865234
9166.294922
9327.351562
9371.657227
9571.753906
9731.333984
9702.114258
9862.364258
9470.175781
9502.816406
9560.394531
9402.074219
9510.193359
9591.875000
9785.424805
9446.654297
9578.300781
9547.557617
9397.767578
9463.892578
9657.929688
9493.825195
9416.429688
9398.160156
9563.937500
9291.169922
9564.220703
9478.128906
9806.832031
9666.021484
9369.753906
9501.299805
9509.753906
9695.619141
9461.759766
9548.525391
9563.349609
9568.603516
9438.824219
9826.074219
9682.601562
9429.912109
9388.687500
9546.766602
9418.128906
9555.371094
9470.941406
9460.201172
9556.304688
9614.257812
9438.583984
9343.771484
9524.724609
9546.693359
9313.845703
9581.570312
9495.798828
9535.517578
9609.648438
9616.071289
9425.830078
9490.130859
9670.576172
9488.510742
9696.200195
9542.004883
9358.669922
9653.019531
9555.124023
9432.690430
9591.241211
9727.478516
9202.435547
9842.912109
9441.156250
9701.166016
9648.201172
9673.189453
9532.880859
9502.124023
9732.044922
9544.834961
9609.271484
9572.671875
9795.479492
9764.393555
9596.609375
9652.525391
9466.654297
9716.240234
9765.469727
9566.127930
9613.004883
9712.689453
9829.301758
9518.732422
9715.087891
9373.609375
9588.416992
9637.115234
9553.748047
9687.404297
9654.752930
9748.701172
9581.912109
9617.588867
9424.785156
9509.062500
9347.347656
9464.040039
9367.496094
9471.160156
9623.509766
9371.992188
9694.378906
9680.609375
9783.091797
9698.353516
9370.337891
9412.709961
9465.189453
9538.186523
9440.937500
9366.154297
9468.392578
9517.124023
9697.656250
9471.908203
9620.148438
9633.998047
9605.068359
9557.454102
9827.750000
9406.259766
9806.644531
9516.178711
9644.086914
9386.953125
9770.113281
9633.607422
9618.466797
9556.261719
9633.521484
9662.784180
9592.066406
9695.309570
9526.876953
9660.460938
9618.283203
9690.666016
9706.170898
9575.830078
9520.833984
9606.886719
9725.882812
9612.917969
9644.667969
9774.535156
9511.847656
9657.093750
9737.767578
9611.423828
9570.882812
9493.208008
9470.199219
9477.685547
9574.292969
9607.994141
9678.187500
9397.345703
9461.732422
9654.835938
9576.822266
9710.063477
9616.916016
9727.835938
9600.958984
9526.571289
9492.005859
9647.166016
9596.919922
9596.562500
9710.997070
9983.189453
9717.962891
9768.691406
9772.035156
9630.599609
9646.275391
9682.755859
9553.533203
9460.771484
9546.500000
9647.187500
9602.849609
9538.591797
9574.124023
9844.750977
9713.086914
9703.051758
9846.919922
9498.439453
9714.794922
9800.826172
9658.916016
9738.846680
9802.318359
9634.016602
9768.685547
9684.892578
9583.207031
9814.310547
9711.750000
9716.154297
9770.611328
9631.161133
9720.215820
9607.321289
9685.142578
9748.375977
9519.415039
9640.452148
9724.468750
9471.024414
9604.539062
9893.652344
9707.984375
9576.095703
9751.561523
9618.286133
9586.388672
9618.511719
9668.847656
9552.441406
9723.534180
9652.503906
9671.263672
9546.818359
9712.121094
9538.470703
9355.451172
9543.027344
9708.285156
9681.287109
9545.279297
9407.076172
9793.141602
9734.623047
9613.009766
9745.737305
9564.056641
9616.128906
9595.844727
9605.716797
9660.683594
9543.539062
9592.027344
9708.875000
9811.691406
9460.296875
9551.730469
9375.648438
9521.529297
9514.996094
9572.654297
9797.673828
9578.729492
9763.876953
9722.692383
9557.345703
9452.015625
9736.840820
9847.393555
9794.133789
9602.174805
9633.623047
9746.099609
9695.287109
9802.984375
9694.050781
9455.162109
9800.080078
9437.143555
10043.868164
9560.632812
9668.982422
9541.833984
9769.506836
9593.777344
9505.209961
9708.462891
9477.169922
9599.759766
9663.729492
9521.042969
9458.304688
9539.480469
9644.947266
9390.159180
9573.742188
9657.299805
9646.630859
9849.382812
9476.272461
9464.246094
9480.103516
9787.360352
9685.232422
9339.603516
9575.536133
9601.202148
9569.909180
9767.176758
9722.223633
9603.984375
9690.739258
9558.154297
9757.068359
9578.597656
9778.490234
9497.208984
9871.602539
9522.503906
9495.500000
9561.519531
9257.904297
9746.502930
9307.048828
9461.508789
9706.199219
9927.515625
9468.459961
9428.792969
9589.014648
9427.011719
9840.730469
9660.759766
9481.964844
9598.542969
9491.613281
9515.943359
9890.233398
9465.695312
9604.188477
9544.220703
9526.897461
9681.148438
9590.864258
9562.230469
9647.409180
9888.101562
9341.396484
9423.076172
9702.177734
9710.531250
9654.421875
9687.052734
9805.186523
9380.763672
9499.343750
9734.363281
9735.283203
9621.164062
9797.021484
9662.964844
9649.423828
9487.152344
9823.625000
9584.037109
9560.787109
9447.044922
9642.818359
9473.927734
9617.273438
9507.443359
9455.457031
9492.003906
9590.141602
9456.146484
9432.056641
9496.971680
9313.960938
9361.017578
9329.668945
9732.613281
9529.750977
9411.886719
9581.835938
9695.018555
9636.369141
9503.267578
9771.630859
9779.871094
9416.074219
9682.749023
9776.636719
9730.500977
9434.300781
9566.643555
9464.923828
9750.000000
9585.341797
9605.396484
9628.312500
9437.532227
9278.326172
```
