## Supplementary material for "Functional connectivity across the human subcortical auditory system using an autoregressive matrix-Gaussian copula graphical model approach with partial correlations": Code: roi-05_mean_ts.txt

```
9659.979492
9802.103516
9609.966797
9592.960938
9671.064453
9827.797852
9802.576172
9713.382812
9797.737305
9828.554688
9663.622070
9809.581055
9533.335938
9668.154297
9575.348633
9473.537109
9812.643555
9786.948242
9875.394531
9463.755859
9761.697266
9870.763672
9759.836914
9899.891602
9858.650391
9636.397461
9943.875000
9708.672852
9817.170898
9852.269531
9722.489258
9745.509766
9822.533203
9897.845703
9922.832031
9722.332031
9733.211914
9708.918945
9840.671875
9570.551758
9836.884766
9835.567383
9783.422852
9684.216797
9664.536133
9597.631836
9804.295898
9660.522461
9681.151367
9539.672852
9505.845703
9798.600586
9850.440430
9666.517578
9699.391602
9641.352539
9790.978516
9774.600586
9783.529297
9799.269531
9877.287109
9907.475586
9416.275391
9788.819336
9747.391602
9683.603516
9543.779297
9856.937500
9861.486328
9516.588867
9789.621094
9792.995117
9583.068359
9847.143555
9619.497070
9692.589844
9583.745117
9881.232422
9815.053711
9604.505859
9536.224609
9759.826172
9615.466797
9673.463867
9927.521484
9748.349609
9763.879883
9691.067383
9626.020508
9675.591797
9803.599609
9576.379883
9622.353516
9519.917969
9680.393555
9680.028320
9697.315430
9769.671875
9636.454102
9588.748047
9847.961914
9711.302734
9668.271484
9817.842773
9725.958008
9597.864258
9725.578125
9811.647461
9568.014648
9617.002930
9775.042969
9782.449219
9789.384766
9666.378906
9786.041016
9877.896484
9872.179688
9525.441406
9649.620117
9747.377930
9556.240234
9705.595703
9759.560547
10023.027344
9976.467773
10063.337891
9817.899414
9905.955078
9911.897461
9904.946289
9689.362305
9966.236328
9659.180664
9818.660156
9633.903320
9526.456055
9606.027344
9742.390625
9683.877930
9738.881836
9796.550781
9634.790039
9707.099609
9667.762695
9934.238281
9769.992188
9443.452148
9716.073242
9723.414062
9697.250977
9569.966797
9453.495117
10170.828125
9657.819336
9829.297852
9620.128906
9785.608398
9834.677734
9886.252930
9705.316406
9871.480469
9522.299805
9901.446289
9765.680664
9734.148438
9709.949219
9902.538086
9818.337891
9370.421875
9881.266602
9754.582031
9722.739258
9743.604492
9767.680664
10107.092773
9815.065430
9915.281250
9837.162109
9812.656250
9850.517578
9951.013672
9869.952148
9724.479492
9498.873047
9967.793945
9734.232422
9699.016602
9775.167969
9815.875977
9881.080078
9948.364258
9677.026367
9925.090820
9858.610352
9686.170898
9468.919922
10032.981445
9894.106445
9863.279297
9856.930664
9676.946289
9710.799805
9805.302734
9796.261719
9641.096680
9687.602539
9571.021484
10184.369141
9799.330078
9829.119141
9780.276367
9505.648438
9764.137695
9647.488281
9795.402344
9857.106445
9654.470703
9789.220703
9499.140625
9361.069336
9765.329102
9659.993164
9904.899414
9721.215820
9560.671875
9704.922852
9621.756836
9560.906250
9900.971680
9664.488281
9790.666992
9673.343750
9532.238281
9645.585938
9797.873047
10022.853516
9795.183594
9853.843750
9875.119141
9851.863281
10002.370117
9985.014648
9812.248047
9729.925781
9767.910156
9636.474609
9795.193359
9904.384766
9809.432617
9812.640625
9797.801758
9809.687500
9772.041016
9583.834961
9620.203125
9677.767578
9640.332031
9755.307617
9899.487305
9694.722656
10120.028320
9737.323242
9807.138672
9883.780273
9773.765625
9560.380859
9714.635742
9773.366211
9816.702148
9602.576172
9613.898438
9811.760742
10112.485352
9787.336914
9775.615234
9571.179688
9800.978516
9664.701172
9698.778320
9930.927734
9608.072266
9583.886719
9704.300781
9597.689453
9621.870117
9580.662109
9796.718750
9979.021484
9564.548828
9780.983398
9871.457031
9694.845703
9656.793945
9741.921875
9762.769531
9522.307617
9753.126953
9886.443359
9613.140625
9759.871094
9689.781250
9613.305664
9781.738281
9687.602539
9830.416992
9654.137695
9745.169922
9562.707031
9446.913086
9495.198242
9836.970703
9778.048828
9517.645508
9586.465820
9872.833984
9757.080078
9674.355469
9813.143555
9787.989258
9592.866211
9521.917969
9751.859375
9891.109375
9539.504883
9726.485352
9840.919922
9689.472656
9755.920898
9864.681641
9785.622070
9565.814453
9584.375000
9667.783203
9830.090820
9624.914062
9652.958008
9455.037109
9903.689453
9814.760742
9649.616211
9719.550781
9881.084961
9821.905273
9734.617188
9833.470703
9668.322266
10071.021484
10013.052734
9523.827148
9710.027344
9648.173828
9827.656250
9760.160156
9717.161133
9533.822266
9799.324219
9568.083984
9848.138672
9490.743164
9984.766602
9753.752930
9796.088867
9571.445312
9558.085938
9788.360352
9586.684570
9554.640625
9627.873047
9406.394531
9586.874023
9560.514648
9731.381836
9466.517578
9720.452148
9675.233398
9644.104492
9561.154297
9894.475586
9670.925781
9615.120117
9643.424805
9526.623047
9574.159180
9832.033203
9773.054688
9939.123047
9483.737305
9612.441406
9710.098633
9714.690430
9685.073242
9566.305664
9882.394531
9774.413086
9817.231445
9625.221680
9647.706055
9876.407227
9679.797852
9460.046875
9479.908203
9614.307617
9503.164062
9813.073242
9641.324219
9601.914062
9810.963867
9522.987305
9804.002930
9603.778320
9709.290039
9797.945312
9632.083008
9681.756836
9650.049805
9787.054688
9761.166992
9805.671875
9683.431641
9720.338867
9982.703125
9781.662109
9719.906250
9490.505859
9649.265625
9740.991211
9747.155273
9710.771484
9640.351562
9656.958984
9494.016602
9694.141602
9642.024414
9498.652344
9637.569336
9780.841797
9963.644531
9707.670898
9739.814453
9576.219727
9670.134766
9616.879883
9756.909180
9828.301758
9668.718750
9849.877930
9470.228516
9707.708984
9639.679688
9646.869141
9709.616211
9860.736328
9856.445312
9831.717773
9727.832031
9385.746094
9742.192383
9586.301758
9680.971680
9571.582031
9654.953125
9864.537109
9739.657227
9753.080078
10060.839844
9806.186523
9825.495117
9432.795898
9593.211914
9624.300781
9652.064453
9643.808594
9495.480469
9701.184570
9283.693359
9675.157227
9633.555664
9782.876953
9560.432617
9541.201172
9760.185547
9591.993164
9582.833008
9841.134766
9462.503906
9660.982422
9708.046875
9810.301758
9440.726562
9745.273438
9651.342773
9454.149414
9470.139648
9609.389648
9874.262695
9598.271484
9600.532227
9640.531250
9556.719727
9566.427734
9687.087891
9660.542969
9640.761719
9675.260742
9772.560547
9796.160156
9447.042969
9773.189453
9526.634766
9740.072266
9840.041016
9704.009766
9677.186523
9700.476562
9740.655273
9718.789062
9405.283203
9671.617188
9489.040039
9646.389648
9751.251953
9620.205078
9691.813477
9693.149414
9738.947266
9543.671875
9499.831055
9517.669922
9618.308594
9667.306641
9657.392578
9699.667969
9864.421875
9706.782227
9730.325195
9691.023438
9587.589844
9656.042969
9550.439453
9603.618164
9816.087891
9452.573242
9661.010742
9601.008789
9677.838867
9521.318359
9854.612305
9797.724609
9650.105469
9617.460938
9913.753906
9755.368164
9638.459961
9872.739258
9655.249023
9744.343750
9591.041992
9576.501953
9701.731445
9707.598633
9690.428711
9809.414062
9811.059570
9658.328125
9700.115234
9592.103516
9684.501953
9773.795898
9725.667969
9904.115234
9747.453125
9607.159180
9697.325195
9707.977539
9642.198242
9726.815430
9451.873047
9743.476562
9807.616211
9568.487305
9686.433594
9829.264648
9715.670898
9723.934570
9650.533203
9545.036133
9792.641602
9596.220703
9392.924805
9521.971680
9487.069336
9501.923828
9655.105469
9822.980469
9565.988281
9656.061523
9718.468750
9503.458008
9675.770508
9414.621094
9678.984375
9753.379883
9655.341797
9665.411133
9583.051758
9454.617188
9294.581055
9865.743164
9818.722656
9601.750000
9678.032227
9607.998047
9403.497070
9630.451172
9689.220703
9417.211914
9611.070312
9752.981445
9727.927734
9703.403320
9748.396484
9798.223633
9601.511719
9860.796875
9789.771484
9536.851562
9813.550781
9820.470703
9760.269531
9704.299805
9762.071289
9862.849609
9564.382812
9807.871094
9515.924805
9770.215820
9976.653320
9788.212891
9610.114258
9820.500977
9786.838867
9584.870117
9648.457031
9650.855469
9753.975586
9423.849609
9597.607422
9619.528320
9476.055664
9843.573242
9737.886719
9775.170898
9703.838867
9730.179688
9670.447266
9690.878906
9999.082031
9480.085938
9625.828125
9687.348633
9819.500977
9669.154297
9580.157227
9659.460938
9683.820312
9782.820312
9712.255859
9641.232422
9695.728516
9823.365234
9573.102539
9792.247070
9706.057617
9548.723633
9689.423828
9759.916992
9522.289062
9787.400391
9762.368164
9685.409180
9774.115234
9712.632812
9725.001953
9443.801758
9631.479492
9625.323242
9966.955078
9543.141602
9604.708984
9706.166992
9701.914062
9666.343750
9564.591797
9669.140625
9517.436523
9726.504883
9678.687500
9664.444336
9624.193359
9571.463867
9673.838867
9719.862305
9884.799805
9650.724609
9722.486328
9781.024414
9848.166992
9894.818359
9791.536133
9737.615234
9661.383789
9543.014648
9732.423828
9489.629883
9696.882812
9592.802734
9572.015625
9601.876953
9660.722656
9606.530273
9716.393555
9660.431641
9637.769531
9499.708984
9565.894531
9714.660156
9720.932617
9530.737305
9530.177734
9699.242188
9763.697266
9605.550781
9631.591797
9720.959961
9727.264648
9698.091797
9735.861328
9557.257812
9733.658203
9722.729492
9773.458008
9386.641602
9550.245117
9698.252930
9500.454102
9594.191406
9725.736328
9788.133789
9772.057617
9683.864258
9700.694336
9711.349609
9844.265625
9839.622070
9828.412109
9631.965820
9608.118164
9710.118164
9686.059570
9690.640625
9671.926758
9596.266602
9809.172852
9817.820312
9652.862305
9566.294922
9763.044922
9566.705078
9697.680664
9653.046875
9674.841797
9670.560547
9669.077148
9645.104492
9760.671875
9860.849609
9808.704102
10224.442383
9661.118164
9698.429688
9802.446289
9901.183594
9563.186523
9514.201172
9492.915039
10019.151367
9675.797852
9542.107422
9616.902344
9631.741211
9634.041016
9699.253906
9596.106445
9722.618164
9855.041016
9600.789062
9752.552734
9816.992188
9581.210938
9428.016602
9425.709961
9755.662109
9614.059570
9668.922852
9731.926758
9553.410156
9448.223633
9593.447266
9563.090820
9649.160156
9744.976562
9549.677734
9800.512695
9746.936523
9638.844727
9691.036133
9773.997070
9364.311523
9493.182617
9659.544922
9392.134766
9459.194336
9716.867188
9605.130859
9578.673828
9632.507812
9553.798828
9678.284180
9595.710938
9688.601562
9825.263672
9625.197266
9701.697266
9621.041016
9658.352539
9438.842773
9642.675781
9773.366211
9486.407227
9593.654297
9480.828125
9964.216797
9589.468750
9546.911133
9476.014648
9671.669922
9909.981445
9571.189453
9690.526367
9723.593750
9704.495117
9552.680664
9615.776367
9580.372070
9686.778320
9490.811523
9695.605469
9696.707031
9421.252930
9559.012695
9655.839844
9645.231445
9594.384766
9803.975586
9319.693359
9662.670898
9648.663086
9693.677734
9663.322266
9662.872070
9606.259766
9565.347656
9418.577148
9854.528320
9410.609375
9801.654297
9561.934570
9758.903320
9674.067383
9524.552734
9632.355469
9534.946289
9773.929688
9552.404297
9479.904297
9637.743164
9703.024414
9645.113281
9838.721680
9688.662109
9818.543945
9392.014648
9701.344727
9687.688477
9442.490234
9499.316406
9640.838867
9489.273438
9420.819336
9645.685547
```
