## Supplementary material for "Functional connectivity across the human subcortical auditory system using an autoregressive matrix-Gaussian copula graphical model approach with partial correlations": Code: roi-06_mean_ts.txt

```
10294.565430
10173.230469
10069.765625
10253.863281
10341.080078
10195.549805
10188.798828
10115.160156
10101.355469
10293.281250
10224.372070
9835.496094
10095.727539
10345.433594
10428.722656
10171.374023
10028.874023
9628.199219
9507.461914
10103.086914
10637.564453
10360.328125
10622.948242
10550.676758
10524.243164
10308.673828
10277.523438
10339.099609
10270.613281
10364.025391
10276.026367
10150.476562
10434.944336
10362.630859
10284.134766
10224.438477
10353.887695
10289.329102
10359.727539
10226.785156
10135.773438
9955.826172
10440.776367
10379.286133
10225.811523
10454.345703
10256.140625
10145.552734
10275.183594
10238.993164
10177.737305
10285.041992
10000.610352
10004.332031
10470.765625
10411.830078
10285.021484
10177.238281
9932.644531
10119.798828
10184.021484
10301.607422
10153.912109
10189.307617
10080.639648
10135.917969
10445.809570
10459.876953
10134.623047
10110.902344
10361.056641
10396.078125
10104.621094
10214.008789
10112.166992
10286.570312
10484.535156
10218.835938
10170.435547
10036.190430
10140.166016
10239.043945
10164.605469
10086.865234
9994.702148
10050.765625
10010.332031
10269.069336
10440.761719
10366.020508
10150.500977
9942.041992
10091.888672
10198.610352
10390.127930
10272.054688
10101.694336
9890.982422
10122.282227
10227.134766
10248.500000
10270.417969
10129.790039
9963.950195
10156.126953
10291.219727
10217.917969
10215.078125
10368.539062
10277.699219
10088.160156
10073.874023
10404.148438
10358.296875
10289.111328
10019.984375
9808.034180
10206.494141
10403.279297
10354.157227
10278.917969
10269.694336
10136.369141
10214.568359
10034.758789
9927.574219
10394.228516
10284.083984
10788.254883
10731.760742
10428.063477
10250.040039
10198.347656
9967.492188
10254.205078
10225.249023
10135.705078
10091.291016
9786.611328
10055.015625
10331.503906
10137.552734
9981.783203
9858.846680
10243.676758
10203.952148
10246.636719
10060.939453
10244.961914
10501.030273
10260.006836
10250.981445
10266.491211
10359.332031
10276.685547
10294.737305
10257.896484
10303.302734
10447.193359
10442.134766
10296.351562
10247.734375
10333.565430
10421.027344
10267.244141
10216.021484
10305.528320
10490.892578
10325.236328
10458.732422
10396.130859
10334.797852
10498.134766
10307.269531
10209.679688
10255.119141
10440.808594
10431.398438
10200.730469
10294.615234
10283.398438
10369.227539
10473.955078
10440.111328
10303.039062
10072.974609
10281.106445
10372.399414
10259.234375
10471.304688
10262.957031
10287.113281
10391.247070
10372.800781
10354.210938
10492.696289
10363.471680
10213.488281
10361.297852
10445.527344
10362.957031
10204.638672
10158.895508
10143.851562
10349.776367
10289.644531
10440.047852
10249.251953
10167.136719
10068.703125
10263.185547
10340.988281
10348.001953
10317.427734
10256.149414
10128.111328
10068.221680
10135.421875
10388.368164
10304.989258
10291.383789
10192.304688
10215.487305
10114.122070
10270.512695
10433.464844
10180.711914
10293.638672
10382.437500
10246.203125
10210.960938
10292.205078
10333.416992
10219.791016
10374.122070
10003.603516
10280.021484
10513.236328
10322.767578
10285.642578
10108.597656
10279.309570
10145.638672
10293.442383
10380.176758
10355.697266
10176.635742
10182.623047
10361.634766
10567.098633
10217.654297
10248.598633
10289.292969
10535.771484
10330.371094
10231.696289
10279.052734
9981.595703
10178.016602
10060.019531
10061.015625
10277.982422
10188.492188
10324.050781
10135.958008
10328.648438
10058.187500
9861.506836
9994.632812
10144.822266
10247.315430
10461.136719
10245.482422
10191.383789
10254.420898
10245.719727
10351.867188
10331.515625
10219.098633
10051.434570
10327.800781
10270.077148
10261.804688
10250.066406
10155.156250
10328.275391
10149.277344
10120.707031
10308.930664
10276.951172
9982.529297
10269.779297
10352.764648
10241.815430
10167.553711
10139.257812
10153.837891
10072.302734
10266.049805
10040.372070
10071.641602
10264.548828
10210.958984
9980.250000
10073.014648
10089.156250
9964.169922
10068.917969
10271.584961
10065.226562
10172.285156
9980.814453
10239.094727
10412.166992
10139.930664
10077.305664
10029.376953
10317.794922
10160.431641
10196.911133
10281.282227
10111.553711
10049.091797
10158.712891
10345.690430
10106.091797
10163.281250
10255.162109
10294.863281
10057.445312
10094.954102
10332.531250
10101.052734
9991.688477
10161.994141
10339.310547
10288.384766
10186.810547
10137.916016
10179.121094
10327.577148
10175.995117
9999.914062
10185.393555
10368.382812
10301.965820
10141.739258
10091.212891
10278.123047
10282.233398
10264.628906
10165.693359
9952.304688
10318.096680
10218.619141
10186.805664
10029.867188
10436.617188
10289.055664
10189.029297
10153.930664
10254.294922
10212.692383
10345.057617
10122.660156
10305.486328
10406.286133
10262.547852
10101.232422
10374.119141
10507.263672
10081.376953
10007.894531
10335.644531
10128.361328
10275.159180
10242.356445
10267.904297
10148.893555
10258.515625
9966.997070
10090.664062
10234.713867
10212.964844
10072.507812
9881.572266
10187.923828
10287.154297
10041.094727
10137.617188
10026.326172
10111.499023
10155.160156
10174.423828
10109.848633
10271.079102
10360.621094
10195.550781
10014.080078
10250.953125
10271.632812
10211.478516
9977.527344
10115.794922
10328.074219
10193.458008
10084.661133
10253.089844
10207.986328
10069.911133
10213.680664
10115.802734
10242.453125
9886.797852
10097.533203
10108.182617
10360.866211
10057.987305
10161.253906
10052.558594
10119.938477
9845.156250
9826.160156
9518.688477
10048.868164
10406.676758
10160.869141
10169.045898
10334.782227
10194.076172
10131.649414
9900.263672
9936.752930
10219.259766
10150.335938
10008.710938
9987.643555
10050.257812
10091.068359
10358.466797
9916.480469
9925.257812
10071.392578
10115.496094
10016.778320
10181.323242
10283.419922
10013.955078
9778.124023
10015.189453
10087.208984
10327.341797
10226.047852
9944.150391
9910.518555
10096.295898
10197.692383
10217.796875
10273.873047
10096.082031
10074.590820
10026.578125
10081.740234
9824.233398
9616.145508
9724.778320
10432.578125
10427.470703
10359.868164
10140.894531
10044.509766
10274.014648
10188.139648
10320.668945
10307.958008
10231.567383
9991.704102
9913.558594
10020.333008
10235.233398
10102.807617
10156.625977
10331.137695
10126.880859
10157.555664
10145.912109
10256.164062
10005.846680
9747.726562
10031.029297
10289.340820
10175.035156
10299.353516
10067.945312
10083.530273
10007.270508
9947.741211
9936.860352
10116.046875
10140.374023
10171.777344
10117.269531
10021.853516
10183.276367
9894.574219
10226.335938
10174.750000
10446.753906
10205.916016
9989.721680
10026.216797
9918.552734
9906.117188
10171.835938
10289.570312
10187.494141
9991.284180
9822.809570
9920.850586
10055.290039
10166.771484
10181.123047
10232.258789
9976.100586
9931.659180
9836.890625
10164.402344
10350.922852
10181.830078
10024.597656
9817.959961
10226.113281
10025.185547
10047.992188
9967.941406
10001.001953
10117.914062
10077.274414
10232.819336
9939.197266
9956.678711
10013.310547
9954.226562
10120.792969
10075.177734
10039.329102
10074.981445
10046.632812
10200.754883
10257.973633
10178.875977
10089.788086
10292.138672
10090.591797
9957.197266
9807.230469
9940.851562
10218.032227
10348.831055
10129.665039
10039.236328
9873.602539
9828.412109
9762.777344
9934.503906
10419.754883
10243.531250
10052.816406
9969.986328
9971.796875
10115.554688
10205.462891
10068.147461
10160.058594
9951.933594
9908.285156
9959.800781
10151.067383
10122.334961
10064.924805
9992.980469
9977.576172
9878.618164
10052.865234
10330.694336
10289.976562
10183.341797
9844.867188
9912.041016
9883.242188
9966.882812
10164.980469
10048.916992
10001.253906
9941.303711
10202.001953
10080.847656
10107.458008
10123.144531
10028.115234
10029.420898
9976.059570
10035.780273
10084.109375
9671.833008
9779.748047
10067.640625
9867.027344
9999.180664
9918.599609
9857.314453
9920.409180
9792.695312
9893.801758
10031.000000
9959.680664
10222.937500
10032.923828
9970.775391
9851.101562
9675.072266
10017.256836
10105.955078
10067.349609
10040.749023
9868.923828
9987.591797
9983.960938
9981.801758
9932.960938
9898.621094
9964.680664
10060.515625
10024.333984
10038.027344
9859.522461
10205.093750
10116.314453
10044.419922
9890.038086
9995.877930
9969.296875
9829.154297
9892.494141
9836.294922
9953.048828
10040.951172
9971.972656
10154.051758
10026.361328
9903.259766
9949.024414
9896.359375
10202.726562
9949.816406
10040.394531
10114.356445
10012.419922
9982.431641
9928.398438
9962.875000
9865.641602
9871.151367
10040.063477
9939.462891
9944.202148
9979.299805
9856.652344
9912.568359
9952.297852
10101.933594
10085.386719
9828.541016
10033.511719
9903.434570
9899.611328
9951.684570
10217.253906
9944.224609
9978.416016
10089.738281
10056.742188
10105.820312
10044.060547
9963.943359
9824.887695
9890.777344
9791.961914
9879.666016
9970.217773
9950.289062
9929.845703
10032.011719
9896.027344
10011.646484
9995.150391
10040.904297
10004.490234
10062.427734
10027.381836
9965.233398
9992.793945
9855.494141
10002.492188
9864.191406
9971.705078
9789.435547
9943.646484
10033.307617
10003.891602
9914.360352
9946.722656
9885.615234
9757.398438
9778.508789
9919.546875
9984.849609
9807.302734
9833.001953
9797.899414
9810.772461
9843.831055
10007.967773
9883.179688
9829.048828
9881.307617
9841.736328
9786.170898
10000.602539
9831.360352
9920.281250
9959.216797
10113.572266
9713.355469
9829.565430
9777.361328
9912.186523
9780.832031
10024.216797
9884.464844
9885.879883
9734.058594
9890.454102
9854.693359
9755.593750
9865.592773
10068.244141
9935.893555
9841.011719
9975.240234
9977.062500
10016.017578
9869.000000
9942.458984
9743.118164
9946.268555
9981.536133
9839.164062
10030.647461
9916.339844
9894.742188
9845.383789
9912.367188
9892.881836
9885.289062
9968.785156
9849.667969
9985.974609
9939.289062
9830.434570
10047.345703
9899.726562
9816.574219
9920.562500
10237.022461
10284.793945
10204.183594
10166.244141
9961.771484
10309.312500
10519.223633
10359.625000
10045.000977
10162.345703
9849.032227
10068.657227
9954.165039
9892.382812
9769.792969
9819.372070
9877.242188
10064.968750
9911.128906
9824.130859
9829.047852
9847.142578
10043.072266
10180.212891
9955.828125
9828.806641
10111.831055
10155.516602
10175.135742
9902.718750
9821.767578
9935.732422
10121.210938
10057.869141
10071.033203
9850.922852
9949.214844
10138.098633
10029.450195
9968.679688
10132.992188
10192.583008
9669.553711
9923.226562
10277.744141
10035.842773
10287.261719
10160.224609
10016.708008
10172.231445
10154.957031
10025.596680
10089.970703
9940.162109
10214.609375
10071.884766
10217.878906
9926.598633
9792.250977
9879.042969
10119.934570
10124.337891
9816.229492
9879.299805
9961.099609
10057.496094
10235.720703
9906.098633
9883.107422
10182.651367
10320.607422
9942.714844
10025.121094
10282.247070
10142.650391
9949.619141
10108.791016
10266.494141
9963.722656
9993.691406
10126.710938
10235.593750
10026.074219
10000.033203
10238.166016
9948.882812
9911.352539
10152.874023
10145.283203
9805.364258
10088.009766
10264.714844
9991.804688
10175.388672
10162.100586
10074.231445
9864.791016
10122.247070
10161.176758
9935.550781
10069.046875
10240.550781
10261.366211
9817.541016
9971.179688
10065.030273
10091.639648
10067.032227
10002.750977
10042.391602
10026.410156
10090.264648
10113.955078
10134.482422
10155.867188
10130.575195
9968.435547
10020.951172
10037.169922
10265.506836
10142.367188
9799.263672
10111.229492
10277.158203
9900.882812
9773.579102
```
