## Supplementary material for "Functional connectivity across the human subcortical auditory system using an autoregressive matrix-Gaussian copula graphical model approach with partial correlations": Code: roi-07_mean_ts.txt

```
10296.939453
10247.300781
10223.878906
10393.985352
10329.256836
10143.030273
10240.501953
10230.079102
10253.423828
10207.911133
10170.753906
10377.613281
10278.474609
10245.013672
10074.966797
10131.212891
10302.658203
10036.235352
9866.016602
10472.746094
10494.831055
10527.426758
10358.878906
10531.387695
10282.081055
10171.338867
10116.659180
10286.972656
10258.769531
10129.036133
10304.988281
10380.035156
10274.923828
10190.917969
10334.791992
10242.764648
10305.741211
10265.334961
10084.666016
10141.316406
10136.872070
10234.692383
10128.109375
10251.191406
10041.167969
10196.994141
10257.727539
10205.920898
10065.307617
10377.969727
10146.152344
10239.635742
10285.360352
10152.716797
10208.633789
10082.433594
10114.006836
10262.482422
10306.001953
10217.702148
10270.390625
10411.802734
10162.670898
10191.375000
10301.100586
10239.888672
10220.852539
10142.877930
10151.032227
10205.056641
10234.650391
10328.875977
10051.589844
10351.217773
10134.819336
10301.412109
10068.980469
10169.231445
10143.118164
10302.755859
10220.654297
10106.030273
10056.060547
10096.639648
10195.087891
10209.554688
10054.118164
10214.293945
10155.002930
10265.824219
10221.777344
10272.514648
10245.950195
10146.812500
10116.694336
10027.589844
10054.406250
10244.519531
10174.429688
10095.073242
10079.936523
9842.727539
10208.681641
10242.722656
10129.327148
10270.097656
10250.130859
10351.938477
10267.208008
10220.857422
10151.609375
10331.080078
10214.091797
10186.990234
10458.732422
10017.339844
10191.489258
10316.282227
10388.836914
10422.118164
10324.579102
10347.815430
10111.032227
10146.394531
10422.311523
10361.321289
10514.108398
10590.290039
10395.956055
10414.630859
10287.713867
10110.773438
10140.381836
9993.116211
9960.639648
10083.839844
10029.863281
10038.277344
10157.844727
9969.838867
10122.470703
9978.350586
10190.309570
10345.109375
10107.849609
10250.297852
10014.938477
10151.954102
10263.290039
10285.324219
10148.509766
10217.530273
10333.064453
10338.442383
10159.480469
10215.727539
10191.773438
10314.504883
10335.284180
10266.256836
10243.748047
10301.066406
10298.924805
10406.149414
10251.627930
10352.727539
10395.113281
10385.892578
10092.118164
10281.865234
10180.865234
10292.802734
10253.469727
10442.941406
10355.497070
10375.738281
10442.631836
10341.625977
10323.577148
10239.702148
10222.477539
10257.580078
10141.711914
10314.405273
10253.786133
10332.264648
10193.912109
10160.047852
10308.944336
10285.576172
10425.902344
10232.041992
10380.769531
10318.287109
10205.634766
10304.355469
10248.065430
10219.397461
10221.522461
10334.228516
9981.201172
10148.204102
10223.117188
10228.871094
10264.132812
10187.818359
10076.019531
10138.817383
10277.513672
10182.271484
10041.974609
10169.394531
10185.503906
10139.535156
10165.024414
10303.317383
10186.622070
10137.892578
10212.579102
10299.722656
10109.886719
9972.999023
10056.243164
10095.219727
10224.441406
10131.709961
10207.211914
10145.835938
10257.176758
10223.257812
10302.066406
10168.519531
10114.650391
10153.503906
10140.652344
10326.874023
10091.212891
10195.141602
10229.491211
10112.442383
10222.616211
10255.555664
10372.887695
10249.699219
10303.269531
10007.341797
10291.353516
10268.696289
10238.134766
10329.896484
10252.902344
10293.540039
10289.893555
10319.821289
10141.863281
10030.293945
10242.395508
10226.038086
10104.118164
10084.377930
10058.919922
10235.712891
10082.039062
10166.362305
10015.686523
10144.086914
10102.110352
10180.243164
10122.867188
10141.791016
10138.611328
10199.026367
10007.463867
10146.961914
10235.125977
10301.165039
10262.669922
10123.249023
9889.191406
10186.634766
10219.412109
10141.069336
10191.025391
10136.047852
10121.328125
10191.280273
10130.804688
10208.695312
10168.586914
10081.381836
10277.913086
10023.830078
10197.259766
10139.493164
10192.893555
10143.649414
10080.588867
10270.187500
10174.647461
10009.484375
10205.792969
10154.646484
9990.662109
10058.727539
9984.571289
10190.891602
10118.081055
10161.358398
10095.192383
10181.018555
9868.063477
10277.850586
10080.483398
10077.709961
10113.315430
10130.752930
10031.175781
10162.274414
10155.513672
10129.709961
9945.584961
10163.632812
10067.490234
10145.137695
10138.458008
10218.249023
9985.420898
10044.441406
10130.271484
10189.972656
10024.790039
10023.991211
10058.905273
10014.991211
9970.476562
10129.189453
10056.208008
10169.978516
10159.026367
10074.350586
10145.993164
9986.384766
9853.042969
10146.852539
10174.061523
10144.371094
10315.137695
10242.750977
10101.211914
10066.339844
9979.256836
10289.648438
10115.424805
10201.526367
10194.040039
10070.278320
10140.793945
10119.967773
10083.173828
10149.059570
10154.553711
10122.600586
10148.485352
10145.938477
10241.279297
10164.709961
10234.540039
10097.279297
10034.099609
10136.650391
10124.517578
9990.643555
10064.289062
10121.317383
9897.374023
10129.677734
10108.770508
10072.918945
10089.120117
9960.791992
10046.334961
10234.698242
9960.662109
10088.250977
10167.487305
10098.408203
9993.910156
10005.643555
10163.292969
9927.999023
10074.506836
9907.827148
10037.930664
10107.375977
10141.265625
10143.436523
10016.956055
10081.157227
10104.291016
10112.540039
9866.553711
10248.922852
10052.669922
10136.853516
10056.206055
10030.555664
9946.848633
10106.162109
9941.786133
9990.122070
10117.534180
10002.294922
10058.586914
10094.839844
9957.865234
10046.656250
9896.295898
10172.836914
10028.950195
10062.729492
10026.834961
10042.098633
9988.061523
9931.248047
10241.993164
10201.386719
10114.758789
10206.533203
9953.652344
10068.287109
9910.756836
9924.555664
10056.116211
10066.920898
10125.177734
10011.937500
10070.330078
10100.382812
10213.399414
10042.666992
9937.181641
10119.537109
10119.551758
10032.741211
10206.327148
10177.170898
10054.100586
10103.977539
10195.644531
10179.186523
10171.634766
10111.508789
10247.761719
10271.975586
10219.361328
10143.249023
10114.519531
10148.881836
10112.999023
9955.949219
10209.642578
10234.332031
10230.810547
10271.061523
10172.547852
10046.541016
10523.862305
10384.672852
10405.852539
10395.852539
9998.103516
10261.141602
9991.718750
10192.313477
10083.516602
10166.203125
10166.420898
10191.709961
10200.778320
10019.822266
10132.098633
10159.550781
10192.525391
10142.370117
10066.167969
10232.766602
9891.896484
10138.305664
9999.547852
10079.132812
10019.238281
10195.044922
10070.334961
10076.332031
9961.527344
10049.961914
9997.459961
9937.335938
10008.097656
10124.991211
10036.217773
10239.041992
10081.309570
10212.294922
10276.081055
10171.615234
10314.503906
10199.116211
10049.232422
10166.722656
10238.889648
10131.982422
10171.967773
10030.815430
10069.428711
10056.499023
10114.559570
10205.994141
10168.911133
10003.737305
10199.627930
9998.298828
10133.152344
10234.869141
10142.753906
10071.527344
10062.824219
10210.618164
10172.000977
10035.851562
10254.139648
10218.687500
10246.958008
10146.797852
10274.364258
10036.430664
10081.982422
10078.782227
9975.092773
10091.033203
10084.473633
9920.366211
10078.494141
9924.649414
9969.671875
9943.125977
10364.378906
10256.060547
10189.254883
10203.325195
10209.363281
10109.309570
10022.247070
10140.396484
10225.791016
10224.425781
10103.711914
10292.331055
10060.694336
10078.003906
10105.733398
10177.283203
10041.687500
10095.602539
9992.944336
10136.034180
10091.058594
10124.092773
10179.083984
10020.041992
10184.670898
10014.283203
9901.485352
10209.084961
10049.538086
9902.119141
10033.240234
9969.256836
9977.222656
10042.496094
10056.780273
10075.757812
10100.342773
9946.494141
9937.026367
9947.191406
10146.466797
10087.049805
10112.502930
9848.470703
10023.884766
10041.472656
10008.665039
9922.072266
10213.378906
10111.892578
10045.276367
10038.891602
9980.852539
9944.121094
9889.270508
9888.803711
9886.636719
9921.683594
9984.930664
10060.371094
10033.892578
9961.255859
10040.851562
10101.622070
10093.291992
10014.571289
10101.342773
9964.246094
9926.482422
9847.372070
9949.072266
10007.377930
9968.782227
10066.582031
9978.318359
10132.026367
9880.848633
9969.110352
9854.481445
10091.547852
10133.842773
10185.516602
10155.799805
9984.071289
9979.134766
10004.443359
10052.240234
10197.902344
9999.433594
10119.906250
9938.342773
10150.079102
10033.426758
10139.618164
9957.445312
10037.667969
9855.435547
9931.686523
9863.143555
10130.856445
10107.121094
10113.431641
10028.125000
9984.175781
9931.198242
10178.875977
10034.993164
9911.136719
10067.288086
9920.741211
10156.350586
10262.478516
10110.871094
9919.532227
10039.889648
10032.231445
9835.528320
9988.933594
9854.083984
10050.224609
9919.486328
9785.550781
9971.359375
10139.063477
9776.691406
10060.167969
10064.590820
9898.636719
9919.084961
9860.683594
10196.757812
9970.558594
10005.705078
10056.691406
10151.538086
9911.800781
9974.988281
10128.039062
9954.443359
9963.030273
9915.961914
9855.998047
9934.933594
9966.422852
9942.102539
9839.683594
10028.708984
10030.959961
9993.901367
9998.936523
10043.498047
10247.545898
9988.491211
10018.246094
9935.105469
9998.482422
9965.917969
9946.211914
10040.000000
9969.008789
10112.923828
10078.612305
10086.639648
10067.876953
10063.792969
10020.158203
10028.547852
10021.628906
9955.831055
10239.775391
10080.059570
9881.125000
9905.769531
9979.970703
10063.300781
9907.029297
9910.811523
9986.878906
9861.061523
10044.540039
9870.746094
9910.178711
10304.236328
10154.714844
10112.886719
9993.810547
9984.883789
9967.494141
10185.526367
10004.111328
9822.915039
9938.775391
9819.170898
10024.643555
9960.342773
9915.938477
9905.843750
10154.388672
10122.274414
10079.231445
9835.573242
10009.072266
10226.313477
9993.756836
10029.110352
9976.500977
10208.412109
9991.449219
9933.897461
10072.500977
10025.897461
9986.212891
10018.290039
10119.477539
10131.824219
10176.363281
9868.795898
9929.410156
9900.130859
10204.092773
10058.758789
10121.178711
10028.295898
9933.221680
10171.030273
10199.450195
10136.600586
9941.657227
10179.988281
10255.133789
10323.393555
10514.756836
10262.018555
10362.234375
10465.071289
10195.976562
10203.572266
10161.415039
10052.782227
9912.334961
9989.071289
9875.266602
10040.165039
10007.773438
10008.209961
9948.110352
10000.643555
10100.952148
10135.428711
10098.648438
10051.766602
10020.288086
10109.531250
10019.019531
10107.942383
10065.648438
9910.104492
10115.600586
10036.985352
10018.508789
9980.928711
10050.740234
10075.516602
10148.107422
10202.890625
10179.274414
10165.935547
10231.886719
10217.645508
10125.105469
9961.481445
9911.224609
10316.100586
10250.984375
10248.667969
10209.584961
10181.197266
10068.220703
10128.078125
10017.897461
10100.667969
9964.249023
10095.165039
10116.568359
10013.444336
10028.469727
10012.961914
10103.371094
9976.346680
10059.592773
10103.300781
10066.121094
9914.261719
10044.274414
9951.173828
9911.341797
10009.058594
10102.954102
10109.530273
9989.788086
10090.080078
10092.045898
10087.676758
10078.086914
10050.686523
10160.868164
10054.292969
10123.908203
9939.608398
10004.256836
10035.251953
10135.535156
9972.261719
9924.947266
10112.110352
10039.807617
9972.324219
9980.141602
9919.738281
10195.196289
10000.403320
9971.347656
10014.916016
9897.825195
10094.217773
9884.440430
10000.375977
10006.257812
9954.108398
10079.020508
9936.560547
10008.672852
9994.610352
9953.563477
9962.012695
9985.199219
10026.008789
9999.516602
9951.782227
10016.340820
9979.937500
10091.969727
10026.149414
9973.933594
10194.207031
10093.541016
9990.264648
10097.321289
9923.458984
10042.423828
10072.772461
10012.369141
9961.373047
10068.105469
```
