## Supplementary material for "Functional connectivity across the human subcortical auditory system using an autoregressive matrix-Gaussian copula graphical model approach with partial correlations": Code: roi-08_mean_ts.txt

```
10713.362305
10696.311523
10455.519531
10394.648438
10656.483398
10410.104492
10388.944336
10653.778320
10398.224609
10616.532227
10328.253906
10538.533203
10511.750977
10349.844727
10596.253906
10379.225586
10667.412109
10418.691406
10313.064453
10569.207031
10607.606445
10400.722656
10280.034180
10597.040039
10407.936523
10536.030273
10571.242188
10348.235352
10403.092773
10367.218750
10601.752930
10355.833984
10628.804688
10309.423828
10361.541016
10513.826172
10295.017578
10270.833984
10629.659180
10597.166016
10424.063477
10537.880859
10561.480469
10385.958008
10536.115234
10394.810547
10453.028320
10620.360352
10519.150391
10298.429688
10470.279297
10337.246094
10426.378906
10436.232422
10286.125977
10513.643555
10489.329102
10295.157227
10566.767578
10488.907227
10337.086914
10333.660156
10556.404297
10300.949219
10446.387695
10503.172852
10329.443359
10593.108398
10326.908203
10434.145508
10277.444336
10629.899414
10269.698242
10480.060547
10458.186523
10287.931641
10464.814453
10391.772461
10431.824219
10351.415039
10417.008789
10432.926758
10458.852539
10331.174805
10419.356445
10404.989258
10410.237305
10190.248047
10581.931641
10281.844727
10270.951172
10529.321289
10329.173828
10229.882812
10436.454102
10532.451172
10185.352539
10525.580078
10304.324219
10140.130859
10407.235352
10258.190430
10360.978516
10450.751953
10505.524414
10501.133789
10312.505859
10473.986328
10259.271484
10622.104492
10341.494141
10599.681641
10247.861328
10466.178711
10545.087891
10187.367188
10553.802734
10521.806641
10693.858398
10402.383789
10471.072266
10547.715820
10346.250000
10428.898438
9955.974609
10219.297852
10292.766602
10454.555664
10395.154297
10523.819336
10622.271484
10363.335938
10334.502930
10497.667969
10322.929688
10220.761719
10383.902344
10213.468750
10282.084961
10248.843750
10224.783203
10538.159180
10248.433594
10433.479492
10346.101562
10225.429688
10542.418945
10294.818359
10464.339844
10428.455078
10371.912109
10279.428711
10447.240234
10593.937500
10297.635742
10608.948242
10350.291016
10463.226562
10329.204102
10627.353516
10435.488281
10470.739258
10394.023438
10483.292969
10373.475586
10425.459961
10452.128906
10390.211914
10556.335938
10365.510742
10613.358398
10292.639648
10547.367188
10254.720703
10505.424805
10423.050781
10249.090820
10606.489258
10348.772461
10513.231445
10452.816406
10242.241211
10478.435547
10592.435547
10343.630859
10573.093750
10477.123047
10184.216797
10487.934570
10324.950195
10296.898438
10495.237305
10294.148438
10364.630859
10416.409180
10367.249023
10502.448242
10471.433594
10291.156250
10499.310547
10345.135742
10337.095703
10519.966797
10425.291016
10448.239258
10375.018555
10348.412109
10374.790039
10589.219727
10423.558594
10334.471680
10268.956055
10232.535156
10312.649414
10311.548828
10352.191406
10267.635742
10265.000000
10216.647461
10317.687500
10455.056641
10449.670898
10218.750977
10472.553711
10450.978516
10239.902344
10307.258789
10367.248047
10356.958008
10547.644531
10380.145508
10384.887695
10226.091797
10455.480469
10275.043945
10453.423828
10397.758789
10209.492188
10571.868164
10297.267578
10403.724609
10468.387695
10450.919922
10230.050781
10480.994141
10522.701172
10334.505859
10381.664062
10212.547852
10544.341797
10327.301758
10518.542969
10508.007812
10329.071289
10391.958008
10538.525391
10421.398438
10334.856445
10332.849609
10392.360352
10324.959961
10164.766602
10216.430664
10331.315430
10391.531250
10339.468750
10234.332031
10486.246094
10267.447266
10192.302734
10190.565430
10293.305664
10308.044922
10367.696289
10348.548828
10186.429688
10389.222656
10467.903320
10325.667969
10532.289062
10459.405273
10394.893555
10282.136719
10476.958008
10339.058594
10396.941406
10476.363281
10381.551758
10424.086914
10279.525391
10496.904297
10408.201172
10484.299805
10353.643555
10414.920898
10364.937500
10293.582031
10412.087891
10359.324219
10329.394531
10426.320312
10474.459961
10350.531250
10292.224609
10536.825195
10378.154297
10329.476562
10391.030273
10544.900391
10321.589844
10228.823242
10433.486328
10357.706055
10438.284180
10275.683594
10379.392578
10358.693359
10323.608398
10583.993164
10278.201172
10491.048828
10267.978516
10494.607422
10435.090820
10385.358398
10503.721680
10498.387695
10383.332031
10469.655273
10376.198242
10416.548828
10369.399414
10535.928711
10280.882812
10467.719727
10314.508789
10282.959961
10283.916992
10440.131836
10263.702148
10332.014648
10344.455078
10405.767578
10341.072266
10306.045898
10296.438477
10336.399414
10421.202148
10271.396484
10287.226562
10328.565430
10374.632812
10464.032227
10198.587891
10352.247070
10174.596680
10409.159180
10429.806641
10213.602539
10304.168945
10368.989258
10369.458984
10293.957031
10246.116211
10491.335938
10315.997070
10430.751953
10291.247070
10397.695312
10261.204102
10451.219727
10308.007812
10417.944336
10237.248047
10411.108398
10308.238281
10442.507812
10310.108398
10341.430664
10160.467773
10465.299805
10314.569336
10385.929688
10133.947266
10426.739258
10420.931641
10449.174805
10171.707031
10373.791992
10208.360352
10422.705078
10346.558594
10394.072266
10278.564453
10410.294922
10204.660156
10415.559570
10255.340820
10373.758789
10286.589844
10445.883789
10329.165039
10414.246094
10279.278320
10515.950195
10326.876953
10466.469727
10235.784180
10415.647461
10341.290039
10390.762695
10263.983398
10206.886719
10343.958008
10278.558594
10207.934570
10284.159180
10371.871094
10277.153320
10341.405273
10194.043945
10435.052734
10291.839844
10332.021484
10393.415039
10406.875000
10277.777344
10384.422852
10372.716797
10456.966797
10353.905273
10358.020508
10400.537109
10349.472656
10354.559570
10299.893555
10455.211914
10272.726562
10205.478516
10365.750977
10391.107422
10348.615234
10318.284180
10347.565430
10382.750977
10161.288086
10331.337891
10172.842773
10342.162109
10259.836914
10221.541992
10520.106445
10302.806641
10349.320312
10363.502930
10065.873047
10418.937500
10455.792969
10268.778320
10202.037109
10522.606445
10411.302734
10410.429688
10176.775391
10266.962891
10357.698242
10341.267578
10212.974609
10477.230469
10431.836914
10492.006836
10498.019531
10345.718750
10162.133789
10417.154297
10380.507812
10356.736328
10372.529297
10347.302734
10307.653320
10166.209961
10286.707031
10275.731445
10285.503906
10520.020508
10282.294922
10244.389648
10575.386719
10414.450195
10270.875977
10279.092773
10331.958008
10464.668945
10345.877930
10213.386719
10403.478516
10313.016602
10259.471680
10321.511719
10170.960938
10198.748047
10390.532227
10478.962891
10365.289062
10489.959961
10327.404297
10158.002930
10407.559570
10407.480469
10255.092773
10279.511719
10419.176758
10272.823242
10188.769531
10343.618164
10296.718750
10174.185547
10288.535156
10339.688477
10289.440430
10311.243164
10328.549805
10170.508789
10395.780273
10225.145508
10265.829102
10239.773438
10248.462891
10493.676758
10229.815430
10436.352539
10299.523438
10499.355469
10245.785156
10409.077148
10317.863281
10370.788086
10471.378906
10414.230469
10303.715820
10375.939453
10346.700195
10155.899414
10252.240234
10415.877930
10153.548828
10340.676758
10325.345703
10252.910156
10393.277344
10574.041992
10335.537109
10326.696289
10242.132812
10401.721680
10296.814453
10258.334961
10189.882812
10547.750977
10277.907227
10179.314453
10338.757812
10433.800781
10327.983398
10156.665039
10437.561523
10360.058594
10423.585938
10427.298828
10304.525391
10216.180664
10488.258789
10303.704102
10332.081055
10481.914062
10425.502930
10438.670898
10176.732422
10346.436523
10570.834961
10265.387695
10463.086914
10452.522461
10239.916016
10364.854492
10463.483398
10286.992188
10394.774414
10332.226562
10370.982422
10340.561523
10466.646484
10480.020508
10318.554688
10406.816406
10265.968750
10292.416992
10391.497070
10325.726562
10290.646484
10317.487305
10275.461914
10255.082031
10295.844727
10501.499023
10338.334961
10226.191406
10334.074219
10320.539062
10421.977539
10326.368164
10341.637695
10325.424805
10150.569336
10234.832031
10405.959961
10499.185547
10234.085938
10310.993164
10407.619141
10363.608398
10150.811523
10326.209961
10482.599609
10207.383789
10253.437500
10320.549805
10338.236328
10166.407227
10335.044922
10581.835938
10248.685547
10358.687500
10460.630859
10239.135742
10377.844727
10137.060547
10279.798828
10391.283203
10200.551758
10343.677734
10478.519531
10353.882812
10495.488281
10203.964844
10292.749023
10318.260742
10340.714844
10204.412109
10229.742188
10161.894531
10385.139648
10273.701172
10184.450195
10502.714844
10142.875977
10463.553711
10493.999023
10368.076172
10268.690430
10375.815430
10474.674805
10251.690430
10503.962891
10219.273438
10433.394531
10247.063477
10599.926758
10312.881836
10365.668945
10248.893555
10478.956055
10320.782227
10295.104492
10337.814453
10239.255859
10395.600586
10164.549805
10407.861328
10360.222656
10214.138672
10448.560547
10270.367188
10311.011719
10368.700195
10290.552734
10401.412109
10145.957031
10378.420898
10335.394531
10324.646484
10379.211914
10304.477539
10444.800781
10265.571289
10443.574219
10316.384766
10391.808594
10327.774414
10523.792969
10248.730469
10367.573242
10382.133789
10135.001953
10406.577148
10182.301758
10261.423828
10230.537109
10460.749023
10159.489258
10259.308594
10326.582031
10133.330078
10355.642578
10309.465820
10288.534180
10307.381836
10225.580078
10414.574219
10118.269531
10310.490234
10306.551758
10284.563477
10327.249023
10179.488281
10379.594727
10311.226562
10260.023438
10172.785156
10325.402344
10068.354492
10206.861328
10373.024414
10269.342773
10396.636719
10374.936523
10190.928711
10308.864258
10090.176758
10311.105469
10328.168945
10163.644531
10307.584961
10172.996094
10230.998047
10186.175781
10312.084961
10284.891602
10311.603516
10207.162109
10137.141602
10224.420898
10197.194336
10420.450195
10247.798828
10095.739258
10417.592773
10384.683594
10220.982422
10326.360352
10296.113281
10167.466797
10201.360352
10341.065430
10373.948242
10313.760742
10215.884766
10262.058594
10055.593750
10242.354492
10150.349609
10285.888672
10248.845703
10212.197266
10302.138672
10227.798828
10275.073242
10294.655273
10516.407227
10497.337891
10440.720703
10437.149414
10592.041016
10425.573242
10337.146484
10289.708008
10228.280273
10327.429688
10291.132812
10331.606445
10307.291016
10232.658203
10113.238281
10267.025391
10416.499023
10225.155273
10112.575195
10327.149414
10333.028320
10276.367188
10246.378906
10360.983398
10089.077148
10153.560547
10305.102539
10250.266602
10240.237305
10325.739258
10210.027344
10322.534180
10201.406250
10141.409180
10178.891602
10345.864258
10219.876953
10416.028320
10185.704102
10492.180664
10453.906250
10518.037109
10437.090820
10306.318359
10372.696289
10254.989258
10333.736328
10268.406250
10303.381836
10414.119141
10262.792969
10246.208008
10211.102539
10306.672852
10278.531250
10246.043945
10155.729492
10382.861328
10210.834961
10283.891602
10247.699219
10181.643555
10362.569336
10169.353516
10329.748047
10322.393555
10361.658203
10217.558594
10264.086914
10161.363281
10405.738281
10340.957031
10371.998047
10227.138672
10287.425781
10298.875000
10359.549805
10222.565430
10311.893555
10411.791016
10317.824219
10132.435547
10399.076172
10153.025391
10472.666016
10280.705078
10362.889648
10445.115234
10316.907227
10307.875977
10355.451172
10208.480469
10399.225586
10330.431641
10361.173828
10294.289062
10308.832031
10283.889648
10313.456055
10378.642578
10401.012695
10231.154297
10270.232422
10450.248047
10253.422852
10246.852539
10267.033203
10273.199219
10317.664062
10374.424805
10367.612305
10293.279297
10128.311523
10372.218750
10204.279297
10237.222656
10233.775391
10289.049805
10199.861328
10353.871094
10149.635742
10338.945312
```
