## Supplementary material for "Functional connectivity across the human subcortical auditory system using an autoregressive matrix-Gaussian copula graphical model approach with partial correlations": Code: roi-09_mean_ts.txt

```
10256.726562
10302.507812
10152.844727
10187.895508
10292.814453
10078.893555
10185.930664
10201.564453
10123.181641
10234.841797
10083.160156
10215.855469
10180.628906
10060.659180
10143.909180
10090.266602
10160.579102
10184.742188
9803.948242
10285.299805
10330.501953
10184.074219
10154.769531
10300.309570
10143.869141
10088.501953
10234.514648
10066.761719
10141.369141
10117.458008
10265.697266
10105.271484
10240.319336
10067.394531
10171.308594
10199.607422
10059.955078
10145.790039
10266.107422
10062.979492
10057.923828
10132.792969
10059.215820
10103.925781
10185.212891
10128.313477
10174.948242
10263.764648
10053.344727
10041.066406
10154.113281
10103.039062
10188.268555
10065.992188
10076.131836
10185.125000
10043.385742
10030.351562
10277.626953
10196.175781
10047.301758
10204.159180
10073.333008
10035.935547
10238.793945
10042.176758
10113.069336
10178.686523
10164.180664
10145.010742
10135.251953
10142.355469
10099.377930
10224.619141
10117.173828
10163.874023
10203.106445
10041.378906
10148.437500
10153.073242
10043.708008
10194.208008
10192.830078
10028.294922
10102.270508
10124.523438
10134.310547
10164.373047
10207.148438
10013.767578
9999.154297
10197.896484
10019.793945
10084.785156
10228.188477
10022.060547
10057.962891
10177.372070
10053.897461
10110.204102
10160.923828
9985.628906
10145.659180
10211.851562
10140.881836
10223.701172
10133.065430
10124.250977
10175.894531
10168.193359
10019.471680
10272.281250
10107.858398
10162.068359
10468.509766
9991.037109
10219.271484
10223.674805
10209.313477
10250.933594
10257.938477
10244.080078
10233.061523
10257.917969
10104.581055
10162.552734
10256.488281
10175.641602
10227.017578
10173.853516
10201.684570
10032.666016
10074.376953
10198.330078
10029.256836
10043.437500
10089.480469
10028.250000
10072.810547
10076.471680
10139.000977
10130.987305
10195.160156
10110.660156
10104.287109
10063.376953
10184.862305
10143.235352
10129.169922
10051.164062
10081.391602
10003.284180
10100.007812
10148.757812
10069.880859
10258.460938
10090.968750
10162.744141
10013.415039
10224.673828
10107.919922
10229.458984
10117.041016
10164.558594
10102.229492
10252.077148
10182.925781
10179.701172
10103.750977
10137.240234
10245.535156
10062.313477
10183.477539
10129.456055
10195.169922
10076.753906
10095.169922
10207.420898
10060.396484
10259.333984
10188.165039
10064.281250
10155.018555
10126.132812
10065.262695
10226.097656
10080.220703
10051.022461
10181.726562
10016.215820
10155.811523
10080.606445
10128.553711
10134.264648
10061.019531
10067.183594
10196.881836
10199.969727
10135.720703
10033.431641
10095.626953
10144.715820
10246.739258
10184.281250
10093.645508
10133.545898
10095.891602
9988.008789
10241.028320
10100.308594
10049.972656
10014.681641
10052.083984
10082.190430
9954.830078
10096.137695
9989.541992
10052.638672
10127.878906
10075.977539
10143.198242
10121.959961
10091.708984
10209.803711
10149.727539
10123.230469
10239.708008
10053.657227
9947.295898
10081.074219
10111.753906
10044.190430
10135.530273
10177.860352
10147.590820
10195.396484
10098.906250
10127.750977
10115.060547
10015.227539
10008.835938
10266.230469
10075.801758
10137.922852
10139.395508
10252.316406
10149.753906
10134.438477
10117.782227
10203.906250
10108.613281
10304.295898
10125.205078
10150.746094
10070.600586
10144.045898
10012.492188
10112.466797
10145.916016
10166.787109
10008.451172
10075.559570
10071.655273
10063.531250
9970.045898
9907.147461
10038.415039
10193.100586
10104.563477
9962.452148
10091.926758
10146.465820
10020.425781
10162.268555
10135.006836
9983.426758
10171.168945
10137.135742
10081.231445
10191.551758
10081.013672
10165.874023
10061.684570
10101.414062
10010.071289
9963.678711
10144.429688
10029.301758
10088.000977
10069.736328
10079.142578
10076.708984
10097.694336
10125.688477
10107.227539
10089.021484
10056.419922
10175.706055
10051.250000
10000.916016
10215.110352
10104.967773
10137.387695
10056.033203
10143.641602
9997.493164
10065.477539
10233.702148
10000.759766
10090.013672
10125.071289
10234.808594
10067.959961
10198.230469
10080.493164
10059.255859
10103.201172
10067.708008
10196.531250
10046.349609
10176.622070
10061.269531
10125.630859
10164.683594
10046.875000
10167.967773
10034.658203
10088.502930
10112.534180
10100.331055
10031.490234
10090.241211
10122.032227
9923.712891
10186.042969
9987.952148
10103.201172
10057.071289
10110.864258
9916.877930
10201.050781
10136.686523
10165.827148
10100.927734
10136.323242
10048.255859
10157.843750
10059.782227
10076.532227
10135.708008
9996.240234
10122.972656
10115.198242
10089.695312
10092.324219
10085.771484
10172.172852
10135.229492
10133.459961
10097.029297
10125.309570
10072.873047
10104.680664
10089.914062
10066.251953
10017.951172
10221.643555
10113.552734
10018.444336
10090.114258
9990.624023
10035.200195
10056.125977
9981.710938
10072.949219
10127.323242
10137.966797
10003.115234
10033.232422
10001.612305
10097.123047
10015.195312
10157.774414
9999.825195
10093.400391
10092.607422
10025.883789
10030.718750
10071.416016
9967.354492
10140.816406
10011.264648
10148.494141
10101.428711
10120.371094
10006.656250
10095.174805
9944.340820
10138.318359
9981.009766
10030.332031
10110.371094
9978.766602
10081.945312
10110.918945
9998.937500
10016.023438
10038.906250
9961.888672
10144.833984
10068.926758
10015.719727
10041.135742
10164.474609
10014.465820
9993.614258
10074.575195
10141.107422
9989.060547
10107.218750
10007.551758
10178.187500
9933.535156
10030.614258
10214.676758
10126.704102
10037.864258
10062.267578
10086.094727
10032.875000
10065.005859
10057.398438
10068.318359
10094.250000
10140.169922
10120.393555
10131.873047
10045.228516
10024.273438
10074.375000
10102.490234
10100.302734
10067.467773
10012.552734
10012.718750
10066.824219
9994.262695
9977.562500
10196.695312
9963.388672
10128.267578
10151.077148
10126.653320
10060.207031
10049.292969
10119.604492
10158.930664
10035.377930
9874.500000
10005.111328
10248.233398
10057.388672
10106.730469
10021.766602
10113.994141
10121.849609
10177.981445
10092.697266
10168.121094
10056.215820
10055.924805
10054.556641
9989.226562
10056.970703
10222.813477
10018.325195
10062.165039
10110.450195
10075.176758
10065.718750
10072.333008
10118.364258
10041.229492
10128.894531
10090.741211
9921.552734
9981.290039
10190.096680
10144.913086
10005.502930
10014.139648
10161.063477
10059.228516
9907.624023
10041.752930
10066.459961
10154.872070
10039.644531
9975.885742
9983.248047
10026.880859
10118.233398
9977.860352
10071.731445
10211.083008
10066.403320
10088.128906
10082.935547
9987.724609
9931.779297
10069.960938
10087.766602
10047.875000
10093.414062
10087.750000
10081.850586
9913.053711
10061.547852
10045.369141
9988.633789
9967.868164
10084.820312
9956.853516
10158.035156
9991.488281
10001.900391
9993.032227
10129.673828
10010.395508
10003.893555
10098.330078
9941.351562
10158.916992
10030.176758
10113.167969
9951.689453
10074.156250
9990.132812
9965.155273
10062.581055
9974.488281
10024.037109
10006.584961
10161.771484
10054.481445
9909.492188
10099.066406
10028.344727
10092.240234
10063.482422
10106.308594
9986.005859
9900.505859
9924.238281
10186.986328
10117.405273
10039.666016
9972.748047
10216.183594
9941.000000
9971.166016
10015.231445
10078.513672
10026.493164
9941.913086
10182.012695
9993.622070
10150.698242
10122.777344
9991.845703
10066.016602
10145.785156
10020.166992
10132.646484
10116.934570
10109.951172
10012.153320
9935.544922
10114.188477
10097.707031
9949.403320
10091.331055
10039.865234
9911.985352
10053.050781
9984.270508
10009.266602
9983.869141
10045.175781
9964.368164
10130.142578
10050.552734
9964.857422
10008.562500
10106.293945
10027.708984
10182.714844
10076.860352
9970.543945
9924.493164
9863.935547
9933.354492
9970.574219
9903.957031
10171.240234
9998.987305
10037.980469
10100.250000
9966.750000
10075.896484
9984.153320
10003.794922
9918.430664
9836.693359
10125.638672
10050.759766
10050.427734
9882.989258
9978.466797
10069.747070
9979.378906
10028.690430
10098.611328
9989.809570
10017.250977
9917.978516
10028.593750
10008.666016
10040.233398
10114.050781
10048.416016
10011.500000
9895.809570
10186.383789
9973.285156
10152.368164
9993.542969
10174.310547
10035.532227
10002.366211
10100.691406
10060.021484
9986.834961
9892.738281
9843.632812
10004.512695
10017.472656
9980.246094
9915.802734
10051.993164
9940.501953
10067.589844
9985.966797
10021.256836
10091.092773
9925.327148
10149.778320
10104.642578
9977.935547
9929.922852
10078.458008
9982.626953
9991.962891
10074.250977
9973.263672
9986.033203
9918.592773
10106.556641
10028.961914
10115.426758
10160.303711
10032.375000
10064.981445
9942.124023
9978.991211
9931.458984
10046.514648
10014.369141
10089.922852
10078.139648
9954.066406
10099.561523
9968.591797
10042.320312
10099.930664
10151.288086
10054.905273
9967.898438
10038.772461
10084.892578
10058.250977
10087.928711
10127.769531
9917.923828
10061.462891
10041.349609
10095.940430
10083.799805
10033.034180
10149.149414
10033.149414
10081.962891
10061.382812
9959.654297
10119.086914
9998.597656
10121.163086
10087.195312
10142.685547
10008.693359
10008.590820
10022.816406
10021.799805
10030.291016
9973.218750
10037.722656
9999.099609
10081.027344
10016.770508
9919.751953
10089.166992
10009.405273
9991.388672
9985.249023
9984.996094
10010.866211
10045.089844
10052.431641
10026.200195
10044.436523
9900.252930
10003.712891
10112.398438
10026.040039
10017.344727
9981.270508
10028.594727
10001.862305
10003.462891
10104.092773
10049.563477
9964.075195
10166.747070
10046.212891
10049.021484
9912.422852
10076.900391
10025.781250
10013.362305
10064.316406
9993.710938
9927.073242
9996.737305
10064.422852
9967.761719
10048.065430
10242.089844
10018.066406
10027.021484
10073.219727
10012.548828
9943.362305
10072.312500
10104.384766
9986.857422
10079.657227
10009.627930
10097.818359
9990.708984
10033.194336
9942.496094
10153.333008
9969.221680
9902.889648
10131.365234
10140.628906
10114.468750
10231.146484
10215.107422
10209.115234
10216.619141
10053.989258
10159.974609
10089.174805
9987.740234
10021.614258
10002.079102
9981.050781
9962.264648
10018.402344
9955.924805
10095.190430
9946.154297
10080.956055
10157.008789
9918.341797
9923.636719
10045.948242
10123.355469
10111.783203
10026.749023
10020.326172
9814.420898
9939.305664
10058.967773
9994.196289
10063.927734
10064.483398
9975.841797
10109.697266
10063.551758
10032.725586
9946.565430
10059.846680
10131.226562
9997.702148
10101.146484
10154.351562
10087.478516
10116.172852
10078.419922
10043.114258
10150.558594
9946.085938
9970.919922
9917.782227
10010.436523
10141.326172
10011.264648
10023.425781
9916.612305
10005.748047
9989.641602
9931.130859
9983.165039
9971.757812
10025.085938
10074.439453
9913.949219
9935.568359
10017.988281
9999.721680
10112.638672
10052.081055
9992.262695
10062.397461
10044.326172
9929.299805
10036.739258
10062.133789
9998.305664
9909.080078
9942.417969
10058.666992
9992.226562
9966.929688
10068.027344
10008.535156
10020.040039
9919.446289
10076.559570
9921.827148
9966.511719
9974.072266
9894.778320
10021.342773
9996.561523
9827.438477
10083.376953
9961.946289
10047.239258
9947.737305
9971.810547
10098.895508
9967.715820
10104.235352
10044.364258
9983.551758
9952.830078
9983.206055
10055.752930
9955.917969
9942.306641
9879.029297
10035.708984
10008.622070
9895.076172
10026.443359
10079.256836
10015.724609
9895.212891
10092.305664
9999.860352
10072.091797
9959.346680
10037.323242
9917.126953
9881.654297
9962.885742
9983.867188
```
