## Supplementary material for "Functional connectivity across the human subcortical auditory system using an autoregressive matrix-Gaussian copula graphical model approach with partial correlations": Code: roi-10_mean_ts.txt

```
9576.870117
9553.495117
9540.010742
9677.455078
9561.936523
9437.000977
9607.114258
9630.243164
9610.180664
9625.655273
9536.002930
9626.437500
9613.689453
9604.007812
9532.794922
9430.233398
9623.194336
9459.255859
8987.575195
9629.558594
9754.467773
9710.076172
9788.061523
9738.117188
9747.325195
9717.864258
9705.324219
9553.333008
9652.382812
9561.581055
9537.683594
9619.111328
9606.883789
9510.738281
9550.864258
9574.425781
9508.391602
9616.151367
9585.888672
9579.578125
9683.261719
9586.558594
9630.351562
9592.217773
9588.795898
9501.260742
9533.532227
9731.248047
9670.261719
9589.234375
9553.027344
9489.105469
9540.844727
9606.658203
9404.904297
9596.429688
9527.138672
9537.670898
9581.419922
9548.405273
9428.376953
9603.849609
9519.355469
9462.482422
9519.305664
9523.128906
9559.475586
9581.241211
9506.014648
9558.785156
9564.695312
9455.559570
9515.083008
9569.041992
9580.689453
9547.946289
9515.186523
9349.376953
9597.055664
9513.870117
9612.696289
9607.657227
9498.882812
9431.875977
9544.350586
9614.786133
9538.011719
9392.382812
9459.145508
9424.208008
9461.721680
9364.972656
9383.556641
9449.600586
9469.586914
9414.535156
9388.318359
9452.664062
9430.885742
9491.818359
9426.630859
9367.151367
9408.301758
9444.347656
9511.052734
9562.669922
9567.871094
9520.222656
9494.201172
9536.641602
9473.140625
9467.099609
9439.053711
9534.080078
9619.557617
9467.068359
9493.355469
9757.737305
9798.492188
9527.565430
9593.051758
9588.038086
9410.399414
9437.460938
9307.846680
9279.541992
9632.215820
9655.555664
9627.875977
9622.948242
9593.150391
9529.814453
9449.639648
9418.986328
9371.754883
9342.618164
9452.429688
9460.557617
9406.326172
9490.989258
9537.318359
9472.774414
9489.874023
9577.207031
9561.873047
9501.005859
9513.055664
9364.055664
9643.163086
9683.648438
9477.761719
9536.932617
9557.263672
9611.032227
9621.646484
9525.439453
9600.895508
9697.920898
9467.428711
9613.648438
9494.215820
9617.688477
9571.923828
9516.448242
9588.412109
9534.202148
9613.610352
9593.082031
9607.258789
9668.317383
9595.779297
9460.204102
9572.756836
9496.091797
9602.897461
9545.551758
9513.889648
9479.904297
9532.795898
9564.826172
9534.464844
9541.306641
9605.610352
9523.516602
9501.050781
9518.586914
9481.644531
9478.468750
9636.805664
9530.441406
9539.684570
9625.437500
9627.657227
9565.713867
9551.600586
9408.997070
9657.828125
9527.141602
9388.184570
9435.066406
9571.395508
9545.115234
9632.770508
9487.276367
9480.409180
9495.401367
9425.820312
9538.487305
9495.866211
9534.523438
9453.055664
9452.224609
9434.078125
9515.430664
9405.529297
9491.378906
9468.298828
9525.329102
9541.081055
9382.482422
9532.988281
9472.625000
9346.690430
9423.955078
9489.023438
9423.014648
9477.610352
9414.477539
9496.389648
9474.354492
9470.178711
9574.603516
9457.192383
9440.652344
9439.632812
9556.389648
9460.833984
9469.811523
9381.074219
9489.153320
9435.830078
9451.412109
9502.994141
9435.174805
9432.415039
9371.148438
9516.678711
9521.486328
9455.914062
9514.654297
9435.560547
9561.022461
9521.196289
9501.241211
9380.268555
9457.672852
9466.011719
9437.691406
9340.523438
9322.132812
9436.889648
9414.925781
9318.176758
9360.682617
9374.657227
9497.676758
9382.576172
9323.482422
9361.026367
9382.604492
9340.716797
9481.207031
9520.853516
9435.763672
9459.236328
9413.194336
9381.821289
9300.901367
9371.100586
9367.120117
9315.717773
9453.922852
9467.635742
9421.055664
9328.838867
9328.314453
9241.886719
9415.840820
9305.641602
9249.989258
9446.858398
9326.026367
9419.322266
9425.467773
9398.492188
9415.086914
9420.993164
9277.297852
9430.449219
9291.343750
9519.081055
9482.020508
9443.624023
9311.331055
9364.092773
9493.183594
9279.574219
9384.298828
9332.472656
9372.753906
9348.861328
9483.906250
9275.788086
9365.174805
9416.068359
9355.551758
9378.814453
9303.577148
9468.314453
9340.148438
9471.900391
9408.125977
9504.153320
9544.351562
9412.799805
9332.313477
9502.442383
9390.600586
9347.635742
9289.893555
9382.679688
9397.413086
9374.573242
9319.928711
9408.917969
9458.414062
9322.217773
9278.292969
9436.317383
9364.361328
9351.410156
9363.695312
9343.407227
9444.644531
9499.016602
9506.430664
9387.424805
9364.808594
9406.446289
9245.643555
9381.652344
9347.166992
9384.708984
9419.361328
9425.710938
9374.248047
9541.096680
9394.493164
9368.144531
9324.248047
9458.754883
9284.230469
9373.457031
9455.938477
9443.823242
9435.400391
9351.031250
9350.553711
9381.109375
9377.590820
9357.748047
9314.399414
9385.051758
9319.138672
9324.416992
9379.946289
9360.399414
9319.795898
9371.591797
9279.425781
9319.578125
9302.102539
9340.532227
9407.289062
9351.901367
9461.899414
9420.628906
9480.142578
9466.937500
9374.584961
9422.592773
9292.431641
9289.129883
9415.457031
9279.484375
9388.725586
9456.334961
9375.227539
9454.642578
9370.661133
9264.584961
9349.786133
9351.187500
9269.823242
9382.363281
9346.367188
9399.747070
9346.429688
9371.763672
9389.626953
9426.404297
9239.314453
9347.089844
9264.202148
9395.189453
9356.138672
9274.998047
9302.866211
9376.423828
9405.963867
9377.441406
9292.342773
9303.126953
9086.924805
9435.617188
9513.190430
9476.540039
9526.488281
9389.608398
9310.920898
9287.649414
9335.666016
9319.410156
9362.540039
9267.911133
9275.213867
9426.524414
9310.671875
9342.091797
9351.782227
9257.878906
9340.710938
9380.868164
9371.037109
9405.897461
9385.606445
9329.669922
9313.495117
9437.659180
9356.270508
9317.895508
9484.964844
9369.352539
9433.257812
9330.008789
9279.707031
9358.011719
9239.101562
9277.547852
9301.769531
9286.802734
9427.919922
9325.472656
9291.633789
9381.399414
9226.839844
9479.472656
9479.400391
9555.833008
9511.886719
9456.058594
9411.199219
9431.061523
9320.977539
9477.955078
9416.831055
9370.887695
9371.514648
9471.504883
9391.548828
9545.582031
9353.066406
9377.777344
9417.216797
9325.781250
9292.767578
9314.926758
9455.033203
9401.882812
9388.060547
9366.699219
9374.871094
9432.350586
9440.438477
9335.176758
9359.951172
9402.168945
9396.264648
9371.323242
9385.476562
9315.566406
9325.139648
9460.074219
9326.245117
9408.176758
9370.290039
9486.225586
9359.171875
9372.260742
9270.354492
9409.909180
9296.239258
9473.935547
9328.932617
9388.267578
9370.152344
9345.482422
9419.638672
9369.209961
9247.226562
9283.535156
9438.674805
9265.226562
9452.604492
9242.664062
9364.623047
9268.051758
9379.787109
9244.149414
9344.934570
9350.898438
9330.991211
9378.423828
9359.022461
9284.277344
9287.033203
9312.973633
9255.192383
9205.068359
9144.496094
9268.737305
9301.510742
9251.217773
9227.708984
9339.523438
9309.417969
9422.995117
9471.545898
9468.651367
9517.305664
9512.574219
9529.527344
9426.837891
9545.265625
9344.813477
9447.440430
9464.276367
9380.406250
9508.857422
9347.847656
9359.694336
9441.018555
9386.344727
9335.792969
9379.567383
9408.020508
9383.109375
9448.926758
9393.382812
9319.551758
9361.881836
9301.264648
9384.902344
9421.374023
9355.610352
9296.087891
9316.961914
9382.898438
9282.132812
9285.162109
9298.228516
9347.571289
9290.774414
9359.902344
9335.458008
9436.116211
9345.284180
9325.164062
9289.925781
9288.864258
9300.607422
9296.958984
9221.978516
9170.106445
9354.234375
9247.469727
9278.544922
9275.168945
9335.117188
9173.701172
9278.182617
9213.426758
9164.901367
9181.692383
9237.611328
9275.858398
9303.233398
9384.565430
9224.656250
9302.248047
9276.826172
9284.542969
9282.719727
9186.526367
9226.854492
9250.512695
9295.759766
9336.426758
9177.922852
9288.967773
9262.258789
9232.398438
9218.896484
9264.906250
9212.523438
9255.080078
9276.675781
9218.673828
9271.832031
9307.305664
9161.428711
9252.245117
9219.022461
9319.261719
9258.357422
9322.912109
9216.545898
9220.007812
9267.819336
9269.844727
9236.980469
9187.583008
9240.978516
9222.422852
9087.791992
9205.363281
9220.069336
9331.908203
9180.884766
9257.456055
9138.367188
9263.249023
9230.657227
9172.529297
9218.094727
9183.743164
9266.102539
9325.560547
9168.557617
9287.342773
9131.498047
9169.840820
9218.413086
9092.338867
9149.457031
9199.035156
9163.847656
9231.328125
9194.567383
9247.708984
9198.595703
9142.226562
9149.931641
9115.659180
9342.541992
9018.162109
9170.913086
9245.883789
9236.648438
9412.344727
9215.492188
9228.666016
9137.327148
9143.363281
9276.425781
9173.820312
9237.463867
9215.215820
9193.092773
9225.773438
9162.235352
9096.913086
9199.544922
9271.347656
9233.550781
9229.094727
9239.985352
9308.588867
9176.073242
9200.368164
9222.926758
9295.394531
9306.428711
9156.366211
9147.254883
9122.514648
9317.455078
9128.794922
9161.909180
9181.030273
9096.467773
9089.416992
8999.580078
9148.907227
9147.867188
9106.220703
9114.146484
9167.500000
9193.791992
9013.230469
9056.778320
9069.588867
9034.610352
8992.969727
9040.342773
9052.607422
9073.188477
9124.885742
8985.041016
9216.939453
9182.297852
9108.039062
9112.734375
9040.294922
9142.824219
9151.718750
9048.710938
9070.878906
9084.024414
8967.709961
9113.839844
9058.473633
9109.095703
9011.891602
9117.429688
9083.907227
9115.558594
9031.697266
9074.052734
9126.000977
9075.625000
9219.413086
9071.395508
9116.051758
9087.756836
9042.882812
9092.730469
9083.019531
9032.258789
9100.403320
9094.685547
9036.877930
9089.841797
9034.819336
9029.083008
9061.128906
9156.798828
8982.666992
9068.456055
9205.387695
9163.249023
9108.672852
9099.731445
9098.957031
9194.181641
9233.248047
9373.648438
9321.811523
9198.354492
9508.110352
9513.592773
9433.204102
9459.291992
9297.250000
9226.258789
9105.082031
9234.911133
9168.075195
9077.957031
9191.051758
9249.799805
9311.649414
9186.307617
9300.711914
9199.025391
9236.705078
9117.548828
9127.590820
9177.167969
9197.440430
9135.335938
9236.307617
9118.770508
9111.748047
9176.540039
9110.037109
9212.107422
9265.641602
9123.227539
9140.250977
9175.361328
9212.147461
9202.095703
9179.337891
9277.171875
9107.199219
9057.017578
9030.764648
9306.041992
9384.951172
9401.007812
9250.148438
9295.371094
9159.905273
9175.486328
9285.350586
9284.231445
9149.849609
9150.946289
9263.825195
9272.896484
9227.770508
9172.958008
9126.680664
9159.564453
9300.628906
9126.576172
9184.401367
9116.136719
9169.859375
9311.478516
9214.433594
9220.102539
9188.807617
9128.419922
9238.740234
9211.070312
9198.255859
9244.254883
9186.694336
9228.962891
9231.598633
9238.498047
9225.675781
9257.449219
9173.500977
9187.845703
9242.605469
9144.191406
9085.272461
9255.142578
9079.624023
9194.532227
9161.896484
9262.477539
9277.770508
9206.575195
9199.043945
9123.049805
9181.041016
9168.579102
9201.289062
9012.897461
9241.992188
9187.694336
9172.385742
9142.722656
9061.671875
9254.907227
9173.833008
9141.000000
9198.806641
9235.414062
9063.869141
9191.352539
9273.716797
9132.798828
9115.354492
9207.706055
9161.291992
9176.868164
9170.847656
9145.078125
9127.958984
9150.094727
9048.155273
9181.774414
9101.344727
9088.914062
9078.663086
```
