## Supplementary material for "Functional connectivity across the human subcortical auditory system using an autoregressive matrix-Gaussian copula graphical model approach with partial correlations": Code: roi-11_mean_ts.txt

```
8460.765625
8425.653320
8409.106445
8211.862305
8479.087891
8376.777344
8430.975586
8316.059570
8317.000000
8391.777344
8314.963867
8427.835938
8240.165039
8391.663086
8399.716797
8313.407227
8268.410156
8470.982422
8417.555664
8374.995117
8383.633789
8348.144531
8405.229492
8447.121094
8475.708984
8336.848633
8322.446289
8485.583008
8325.086914
8168.720215
8459.748047
8317.846680
8382.552734
8362.032227
8333.417969
8328.894531
8334.489258
8301.172852
8252.229492
8236.006836
8272.088867
8318.199219
8137.036621
8301.240234
8335.997070
8230.666992
8335.932617
8283.585938
8201.963867
8350.678711
8284.441406
8319.073242
8375.940430
8231.227539
8248.100586
8315.203125
8295.909180
8207.853516
8296.503906
8165.196777
8182.471680
8357.384766
8346.635742
8225.793945
8259.975586
8195.819336
8329.131836
8298.172852
8358.384766
8250.640625
8277.359375
8320.384766
8297.385742
8253.429688
8058.067871
8337.173828
8273.695312
8210.597656
8369.856445
8254.070312
8207.313477
8337.990234
8339.453125
8314.802734
8313.922852
8284.036133
8220.936523
8304.678711
8362.815430
8240.177734
8286.424805
8253.999023
8139.393066
8131.543457
8367.092773
8314.329102
8213.815430
8381.619141
8183.446289
8276.432617
8381.787109
8428.445312
8302.466797
8218.824219
8289.656250
8387.988281
8301.576172
8303.211914
8371.220703
8484.213867
8360.871094
8374.979492
8333.233398
8330.254883
8479.204102
8564.770508
8396.275391
8519.633789
8561.127930
8369.248047
8385.458984
8381.980469
8094.312500
8278.117188
8392.734375
8484.571289
8441.751953
8418.951172
8475.270508
8641.446289
8475.161133
8315.944336
8157.949219
8236.834961
8079.499512
8105.095703
8036.070801
8064.586914
8133.176758
8015.722168
8097.832031
8324.594727
8165.322266
8213.129883
8074.922363
8167.729980
8283.879883
8323.693359
8293.688477
8164.608887
8304.358398
8291.532227
8220.571289
8277.000000
8337.204102
8371.825195
8235.046875
8362.579102
8276.407227
8365.622070
8301.677734
8277.655273
8347.826172
8312.397461
8369.100586
8489.327148
8306.430664
8460.020508
8343.174805
8368.688477
8408.047852
8281.264648
8413.763672
8404.083984
8444.360352
8367.783203
8338.513672
8492.739258
8486.111328
8484.000977
8338.048828
8212.784180
8327.147461
8317.625977
8334.821289
8340.330078
8258.320312
8334.629883
8454.646484
8382.371094
8364.143555
8312.499023
8300.393555
8360.724609
8342.666016
8382.939453
8371.613281
8227.650391
8289.518555
8281.751953
8448.892578
8297.841797
8399.564453
8233.168945
8297.902344
8325.167969
8396.965820
8302.281250
8392.987305
8328.812500
8160.293945
8276.360352
8329.270508
8355.936523
8305.012695
8296.106445
8303.489258
8296.424805
8436.489258
8385.078125
8379.584961
8362.892578
8406.132812
8428.452148
8382.615234
8296.596680
8287.396484
8257.182617
8298.529297
8353.310547
8285.148438
8212.061523
8323.974609
8309.316406
8295.124023
8331.211914
8229.806641
8260.586914
8256.333008
8380.408203
8265.940430
8238.971680
8235.084961
8238.527344
8359.857422
8373.041016
8280.357422
8419.994141
8326.874023
8439.625977
8432.756836
8516.067383
8193.641602
8528.368164
8290.051758
8311.602539
8342.580078
8334.451172
8259.274414
8260.612305
8343.118164
8244.600586
8258.997070
8417.059570
8340.524414
8324.369141
8330.679688
8313.822266
8348.003906
8196.121094
8227.693359
8331.668945
8327.622070
8287.222656
8343.219727
8340.791016
8366.458984
8447.259766
8382.059570
8234.855469
8234.748047
8435.949219
8323.051758
8275.332031
8333.516602
8430.435547
8389.393555
8342.096680
8265.790039
8282.211914
8317.937500
8246.651367
8358.291016
8393.511719
8342.789062
8359.448242
8330.835938
8207.625977
8283.597656
8291.757812
8255.581055
8194.188477
8433.588867
8365.626953
8193.036133
8376.711914
8357.657227
8383.352539
8275.568359
8332.887695
8290.666016
8294.533203
8323.567383
8379.529297
8277.121094
8344.005859
8363.682617
8305.644531
8362.732422
8191.932617
8412.278320
8273.796875
8258.887695
8310.612305
8288.378906
8351.321289
8251.997070
8336.824219
8364.420898
8361.838867
8283.675781
8328.785156
8430.159180
8280.202148
8234.677734
8231.085938
8284.756836
8287.842773
8266.952148
8193.712891
8368.173828
8328.981445
8377.211914
8189.357422
8378.253906
8377.601562
8396.162109
8313.839844
8448.329102
8322.482422
8466.893555
8337.222656
8276.993164
8286.948242
8442.732422
8382.581055
8513.632812
8293.983398
8437.869141
8350.313477
8445.375977
8299.434570
8366.913086
8310.564453
8477.013672
8386.880859
8374.034180
8385.003906
8313.810547
8405.552734
8397.860352
8305.612305
8299.223633
8252.739258
8384.514648
8205.703125
8202.473633
8264.558594
8318.502930
8226.948242
8233.450195
8224.824219
8358.572266
8322.808594
8427.653320
8394.764648
8231.456055
8285.368164
8266.178711
8222.058594
8251.818359
8295.603516
8412.673828
8315.028320
8404.103516
8291.397461
8409.628906
8411.842773
8262.815430
8294.916992
8298.530273
8270.567383
8206.134766
8282.512695
8304.260742
8362.403320
8125.462402
8175.496582
8350.638672
8374.327148
8340.230469
8376.626953
8254.006836
8404.999023
8161.073242
8422.452148
8216.742188
8295.621094
8233.807617
8289.995117
8360.056641
8387.776367
8239.452148
8468.165039
8272.626953
8325.069336
8389.727539
8250.840820
8345.179688
8302.797852
8380.062500
8346.948242
8366.186523
8288.927734
8359.517578
8363.310547
8383.802734
8383.924805
8403.586914
8418.077148
8478.529297
8326.928711
8300.674805
8370.240234
8320.455078
8302.474609
8399.283203
8231.115234
8411.454102
8367.652344
8312.160156
8501.082031
8400.758789
8351.917969
8410.076172
8300.047852
8313.719727
8325.902344
8288.340820
8140.748535
8183.284180
8393.230469
8268.515625
8467.787109
8558.662109
8516.449219
8599.482422
8420.323242
8474.352539
8378.063477
8390.226562
8292.062500
8199.146484
8192.873047
8328.045898
8293.621094
8219.708008
8335.257812
8356.262695
8163.255371
8220.166992
8332.873047
8337.819336
8215.748047
8391.122070
8302.258789
8192.542969
8320.065430
8304.337891
8288.222656
8134.172852
8349.073242
8425.533203
8267.634766
8330.636719
8313.705078
8343.429688
8264.082031
8272.254883
8369.848633
8317.233398
8294.293945
8403.681641
8444.828125
8498.428711
8359.185547
8364.380859
8442.461914
8475.417969
8418.683594
8384.428711
8394.920898
8219.661133
8318.729492
8376.196289
8351.155273
8306.453125
8337.545898
8363.201172
8175.561523
8403.454102
8385.862305
8326.317383
8459.284180
8398.653320
8273.816406
8277.789062
8389.065430
8363.733398
8337.182617
8328.213867
8232.715820
8364.311523
8370.999023
8285.956055
8242.268555
8499.996094
8390.494141
8377.101562
8214.028320
8221.225586
8136.964844
8213.777344
8358.890625
8343.842773
8266.143555
8355.614258
8402.861328
8366.394531
8343.440430
8453.622070
8489.509766
8481.727539
8450.322266
8348.185547
8428.783203
8336.055664
8357.764648
8448.044922
8537.737305
8463.874023
8355.370117
8386.434570
8342.180664
8354.158203
8412.407227
8434.205078
8419.088867
8524.002930
8321.476562
8476.608398
8470.852539
8355.416016
8400.644531
8490.001953
8399.985352
8290.117188
8359.316406
8413.186523
8556.185547
8525.291016
8493.408203
8495.088867
8436.061523
8523.159180
8417.790039
8460.886719
8408.306641
8352.301758
8237.918945
8424.825195
8499.541016
8437.084961
8443.740234
8370.057617
8341.241211
8389.646484
8554.501953
8521.530273
8553.452148
8453.749023
8355.881836
8457.587891
8364.785156
8365.391602
8347.414062
8407.486328
8507.137695
8451.563477
8460.478516
8375.494141
8432.458984
8361.028320
8273.451172
8358.353516
8478.704102
8520.235352
8446.532227
8438.123047
8348.291992
8393.895508
8344.878906
8328.405273
8412.971680
8459.966797
8343.980469
8449.110352
8344.251953
8454.608398
8355.405273
8513.991211
8488.987305
8544.095703
8501.367188
8399.408203
8438.270508
8421.072266
8489.713867
8468.785156
8300.740234
8408.511719
8445.219727
8441.854492
8522.642578
8433.312500
8438.954102
8387.666016
8327.535156
8428.477539
8498.427734
8430.239258
8571.978516
8407.071289
8411.482422
8425.375977
8325.628906
8430.181641
8429.947266
8428.992188
8496.386719
8372.139648
8425.429688
8323.576172
8418.067383
8397.978516
8311.641602
8346.334961
8457.292969
8408.979492
8457.728516
8433.972656
8460.175781
8530.680664
8337.142578
8366.346680
8378.588867
8373.833984
8371.224609
8350.171875
8463.433594
8430.294922
8439.254883
8472.587891
8603.887695
8422.683594
8308.024414
8468.075195
8429.978516
8425.683594
8431.123047
8372.382812
8556.646484
8448.399414
8446.244141
8452.947266
8354.503906
8505.212891
8508.625977
8461.664062
8596.418945
8493.760742
8522.207031
8543.575195
8440.431641
8420.832031
8488.538086
8416.605469
8425.383789
8540.173828
8496.387695
8506.418945
8372.723633
8366.977539
8400.376953
8344.725586
8484.397461
8506.004883
8494.051758
8563.013672
8462.639648
8496.245117
8424.083984
8447.634766
8458.483398
8436.399414
8442.883789
8349.189453
8457.686523
8394.576172
8555.237305
8400.627930
8416.410156
8503.863281
8461.166016
8428.147461
8313.103516
8447.927734
8468.696289
8417.652344
8481.436523
8402.117188
8425.964844
8407.081055
8512.211914
8435.379883
8373.203125
8379.162109
8400.704102
8455.741211
8380.148438
8492.720703
8485.892578
8505.201172
8427.919922
8367.386719
8422.010742
8373.680664
8529.370117
8440.057617
8492.520508
8449.682617
8464.805664
8357.784180
8579.519531
8470.346680
8658.221680
8532.015625
8429.717773
8519.317383
8583.557617
8537.384766
8490.428711
8684.935547
8475.203125
8509.992188
8391.641602
8561.194336
8580.169922
8650.638672
8630.094727
8589.500000
8530.196289
8594.082031
8416.699219
8229.538086
8175.346680
8267.275391
8376.713867
8358.931641
8308.059570
8309.136719
8393.147461
8324.342773
8403.396484
8326.237305
8298.309570
8419.426758
8358.358398
8339.517578
8393.119141
8354.298828
8485.323242
8356.558594
8493.089844
8292.131836
8367.805664
8394.597656
8424.646484
8350.496094
8449.230469
8436.384766
8476.948242
8513.374023
8412.336914
8475.745117
8542.810547
8406.917969
8542.548828
8474.582031
8526.880859
8591.259766
8450.598633
8381.452148
8237.717773
8520.613281
8316.408203
8319.867188
8445.024414
8349.095703
8361.669922
8431.929688
8465.713867
8337.208008
8299.918945
8416.039062
8428.277344
8501.101562
8367.251953
8257.628906
8496.882812
8377.841797
8400.763672
8490.297852
8454.626953
8496.666992
8444.168945
8417.022461
8398.495117
8539.235352
8528.859375
8349.665039
8497.235352
8419.854492
8341.084961
8434.660156
8499.463867
8392.135742
8307.648438
8484.964844
8276.165039
8412.132812
8449.644531
8380.754883
8431.069336
8416.555664
8454.887695
8298.391602
8360.943359
8500.195312
8371.166016
8430.852539
8325.201172
8405.958008
8385.076172
8349.711914
8444.958008
8423.296875
8290.168945
8345.064453
8400.958008
8361.934570
8243.056641
8489.146484
8275.226562
8264.522461
8467.488281
8490.779297
8355.151367
8330.778320
8434.217773
8343.166992
8354.839844
8343.901367
8355.545898
8308.761719
8385.969727
8294.780273
8317.973633
8339.121094
8303.280273
```
