## Supplementary material for "Functional connectivity across the human subcortical auditory system using an autoregressive matrix-Gaussian copula graphical model approach with partial correlations": Code: roi-12_mean_ts.txt

```
11415.428711
11361.021484
11362.541016
11351.433594
11359.015625
11397.725586
11428.228516
11371.387695
11370.920898
11399.949219
11389.133789
11388.637695
11425.174805
11377.959961
11316.363281
11315.032227
11396.574219
11420.786133
11458.766602
11492.181641
11478.847656
11526.734375
11505.265625
11537.418945
11473.925781
11425.475586
11473.053711
11377.057617
11348.913086
11399.476562
11405.658203
11386.332031
11430.473633
11408.518555
11301.151367
11360.685547
11366.215820
11258.218750
11263.842773
11264.295898
11320.827148
11370.775391
11397.192383
11314.243164
11297.658203
11356.382812
11365.425781
11461.814453
11506.625000
11456.305664
11453.658203
11488.263672
11463.695312
11446.605469
11396.321289
11355.436523
11364.004883
11404.737305
11422.227539
11463.475586
11454.467773
11398.162109
11355.002930
11375.532227
11433.090820
11388.268555
11342.768555
11399.783203
11357.672852
11333.872070
11326.683594
11316.306641
11287.559570
11306.358398
11388.257812
11322.575195
11361.029297
11351.669922
11326.916992
11378.785156
11459.592773
11442.365234
11426.059570
11344.580078
11340.395508
11324.240234
11371.697266
11370.827148
11387.982422
11397.380859
11434.898438
11409.973633
11420.231445
11445.359375
11435.472656
11441.038086
11489.521484
11504.782227
11492.556641
11463.644531
11427.681641
11378.678711
11365.932617
11355.843750
11406.581055
11430.167969
11495.456055
11541.562500
11502.891602
11520.536133
11545.907227
11558.715820
11528.958008
11578.904297
11629.265625
11567.592773
11626.645508
11632.512695
11602.292969
11528.790039
11480.099609
11471.382812
11381.368164
11294.863281
11411.737305
11637.515625
11729.322266
11736.546875
11633.445312
11535.874023
11430.888672
11332.412109
11241.851562
11173.888672
11175.996094
11170.705078
11258.406250
11302.533203
11370.478516
11363.496094
11317.234375
11281.473633
11261.171875
11324.588867
11310.012695
11277.395508
11285.791016
11353.029297
11428.737305
11453.456055
11418.903320
11373.203125
11368.083008
11373.108398
11340.791016
11413.214844
11409.968750
11398.067383
11372.832031
11395.170898
11405.460938
11380.456055
11375.502930
11432.445312
11449.075195
11483.833008
11497.593750
11472.773438
11454.083008
11459.108398
11460.790039
11468.125977
11541.214844
11540.907227
11527.579102
11526.730469
11501.480469
11482.626953
11445.375000
11451.349609
11471.786133
11441.127930
11472.160156
11497.940430
11441.475586
11450.206055
11467.305664
11438.239258
11464.742188
11519.961914
11561.865234
11565.433594
11517.234375
11532.954102
11474.088867
11460.999023
11463.282227
11465.344727
11423.781250
11476.271484
11534.057617
11516.593750
11491.774414
11476.639648
11430.000977
11430.147461
11449.838867
11469.308594
11440.510742
11381.900391
11327.176758
11312.008789
11300.292969
11386.958008
11504.243164
11574.427734
11573.470703
11595.859375
11540.359375
11498.627930
11435.425781
11414.320312
11404.996094
11404.727539
11422.943359
11413.461914
11435.922852
11434.173828
11456.237305
11436.428711
11429.574219
11420.170898
11375.101562
11372.727539
11436.649414
11466.577148
11496.480469
11466.243164
11480.557617
11442.740234
11436.646484
11434.266602
11443.886719
11409.583984
11424.089844
11427.665039
11442.656250
11490.218750
11517.793945
11537.386719
11484.707031
11534.964844
11547.001953
11474.264648
11400.113281
11434.518555
11418.074219
11352.156250
11377.430664
11441.793945
11408.436523
11377.291016
11390.032227
11431.996094
11389.416992
11399.334961
11441.439453
11458.231445
11442.276367
11477.901367
11504.681641
11498.405273
11506.207031
11575.796875
11557.900391
11491.455078
11521.790039
11530.643555
11484.753906
11521.188477
11511.318359
11488.242188
11509.772461
11530.967773
11503.481445
11509.911133
11526.128906
11496.175781
11467.640625
11468.893555
11475.079102
11513.913086
11519.265625
11497.824219
11512.711914
11519.914062
11468.175781
11486.545898
11476.917969
11460.703125
11505.948242
11539.949219
11491.380859
11492.786133
11544.916992
11506.066406
11494.877930
11524.259766
11561.014648
11478.172852
11475.784180
11510.520508
11440.863281
11418.440430
11481.990234
11518.647461
11533.448242
11596.781250
11601.180664
11530.311523
11530.894531
11526.623047
11540.939453
11548.011719
11560.276367
11596.596680
11560.925781
11508.500977
11437.801758
11407.746094
11438.742188
11436.948242
11433.831055
11445.056641
11515.182617
11521.477539
11521.481445
11482.063477
11527.956055
11474.669922
11455.197266
11454.343750
11469.199219
11517.987305
11604.649414
11588.161133
11593.900391
11553.755859
11483.207031
11461.824219
11454.259766
11489.267578
11567.153320
11576.413086
11635.421875
11574.000000
11555.051758
11535.500977
11497.152344
11489.737305
11535.509766
11542.394531
11547.446289
11595.334961
11582.136719
11555.936523
11614.205078
11619.304688
11643.658203
11604.548828
11560.860352
11498.057617
11541.335938
11527.731445
11513.548828
11472.407227
11525.541016
11482.551758
11435.657227
11472.769531
11516.234375
11559.088867
11624.395508
11644.338867
11590.295898
11565.142578
11567.901367
11497.901367
11490.869141
11502.307617
11494.346680
11507.093750
11549.906250
11568.343750
11609.722656
11643.892578
11654.950195
11607.448242
11615.689453
11551.193359
11438.490234
11405.445312
11420.284180
11348.633789
11419.334961
11453.363281
11441.958008
11467.830078
11509.823242
11500.369141
11502.658203
11517.647461
11450.686523
11445.838867
11431.386719
11374.356445
11377.969727
11462.171875
11444.526367
11403.640625
11406.438477
11399.035156
11379.487305
11416.616211
11434.779297
11453.979492
11475.035156
11477.407227
11444.218750
11448.560547
11455.208984
11427.681641
11462.843750
11435.545898
11386.069336
11432.683594
11474.683594
11465.493164
11447.811523
11450.236328
11414.114258
11388.644531
11404.133789
11374.973633
11386.282227
11393.981445
11473.728516
11485.494141
11468.185547
11449.451172
11447.976562
11485.596680
11556.590820
11606.994141
11562.629883
11461.239258
11500.107422
11487.818359
11472.185547
11430.687500
11474.956055
11510.579102
11527.198242
11542.241211
11555.541992
11664.324219
11659.169922
11698.875000
11651.612305
11526.660156
11453.071289
11425.344727
11350.694336
11350.368164
11379.779297
11410.775391
11412.316406
11432.099609
11412.053711
11417.631836
11365.644531
11391.015625
11376.041992
11371.607422
11339.431641
11372.838867
11456.079102
11432.976562
11386.272461
11414.726562
11432.068359
11414.765625
11428.577148
11420.759766
11402.686523
11392.050781
11387.390625
11386.388672
11397.687500
11357.466797
11319.916992
11311.069336
11293.153320
11375.399414
11432.493164
11461.846680
11430.436523
11439.006836
11441.018555
11427.713867
11367.113281
11403.475586
11398.958984
11380.904297
11425.867188
11473.773438
11470.088867
11458.735352
11464.268555
11466.496094
11395.497070
11410.708984
11467.627930
11486.434570
11454.646484
11450.915039
11444.061523
11422.061523
11461.535156
11467.483398
11504.804688
11517.553711
11507.081055
11545.172852
11555.388672
11518.895508
11419.776367
11399.638672
11381.114258
11363.769531
11368.717773
11403.403320
11406.633789
11408.942383
11441.276367
11480.188477
11494.855469
11524.371094
11597.125000
11605.446289
11589.610352
11551.316406
11485.518555
11406.597656
11397.592773
11392.029297
11469.385742
11501.952148
11474.360352
11423.824219
11370.122070
11317.741211
11292.641602
11316.583008
11373.397461
11465.227539
11503.016602
11528.061523
11544.287109
11477.398438
11460.811523
11457.241211
11434.201172
11446.839844
11457.262695
11475.498047
11462.193359
11376.275391
11395.756836
11440.954102
11449.673828
11481.939453
11479.406250
11451.745117
11423.939453
11472.562500
11453.376953
11444.696289
11460.044922
11448.892578
11409.562500
11392.454102
11425.931641
11435.820312
11444.422852
11499.695312
11539.664062
11528.756836
11517.457031
11506.903320
11465.249023
11443.050781
11427.416992
11421.841797
11441.456055
11458.826172
11481.832031
11521.870117
11580.126953
11535.612305
11575.700195
11539.972656
11454.750000
11435.985352
11478.675781
11497.975586
11502.100586
11529.867188
11515.728516
11537.030273
11537.637695
11544.120117
11528.414062
11493.066406
11437.507812
11484.926758
11511.160156
11515.718750
11533.429688
11564.997070
11609.541016
11612.485352
11625.295898
11654.340820
11652.494141
11643.221680
11643.943359
11605.744141
11557.296875
11515.099609
11450.002930
11418.071289
11433.068359
11432.951172
11412.189453
11420.704102
11448.958008
11451.358398
11436.122070
11461.354492
11512.812500
11568.894531
11607.333008
11583.637695
11543.195312
11491.534180
11500.092773
11518.123047
11498.908203
11504.760742
11502.327148
11528.093750
11503.237305
11478.265625
11447.191406
11417.945312
11420.299805
11490.783203
11515.470703
11515.295898
11522.620117
11532.263672
11548.118164
11559.125977
11527.416992
11545.791016
11514.782227
11591.551758
11621.233398
11597.132812
11623.855469
11582.272461
11511.240234
11447.314453
11492.158203
11503.960938
11456.589844
11442.866211
11466.986328
11506.769531
11534.996094
11589.168945
11581.636719
11562.604492
11529.255859
11518.085938
11455.243164
11487.906250
11517.023438
11541.412109
11546.285156
11551.864258
11545.669922
11523.875000
11527.345703
11572.865234
11563.893555
11585.600586
11624.721680
11615.483398
11589.894531
11563.023438
11521.099609
11506.296875
11530.801758
11575.441406
11601.752930
11589.048828
11587.418945
11529.389648
11518.029297
11533.750977
11519.810547
11504.992188
11504.810547
11560.149414
11531.996094
11541.970703
11596.446289
11641.827148
11599.584961
11635.553711
11633.218750
11590.239258
11606.796875
11554.310547
11483.835938
11420.085938
11405.218750
11390.914062
11410.541992
11444.911133
11471.268555
11476.442383
11521.601562
11577.223633
11539.287109
11556.577148
11559.295898
11658.172852
11649.973633
11624.745117
11607.959961
11592.906250
11537.321289
11488.392578
11505.737305
11512.451172
11542.936523
11575.217773
11593.982422
11623.027344
11649.914062
11665.945312
11636.389648
11664.434570
11654.397461
11633.961914
11592.402344
11602.736328
11622.503906
11623.885742
11596.168945
11569.064453
11567.058594
11583.406250
11603.843750
11675.739258
11801.044922
11767.515625
11742.460938
11678.933594
11599.623047
11491.458008
11382.212891
11314.584961
11271.045898
11286.382812
11354.282227
11403.678711
11396.792969
11374.041016
11423.856445
11451.039062
11527.888672
11560.662109
11578.169922
11581.481445
11603.987305
11625.282227
11589.201172
11561.290039
11497.347656
11451.282227
11445.485352
11439.022461
11484.610352
11551.502930
11534.243164
11513.036133
11508.373047
11553.485352
11505.095703
11526.807617
11531.268555
11501.183594
11471.659180
11540.827148
11528.407227
11568.602539
11582.223633
11521.150391
11516.164062
11462.865234
11426.698242
11454.762695
11493.631836
11491.446289
11401.528320
11442.828125
11493.092773
11523.922852
11542.275391
11524.743164
11465.427734
11449.629883
11476.723633
11563.127930
11552.703125
11483.343750
11477.029297
11501.475586
11516.529297
11544.088867
11597.903320
11614.843750
11640.083984
11625.560547
11585.581055
11608.840820
11653.120117
11639.647461
11563.107422
11577.859375
11545.986328
11468.056641
11476.509766
11484.105469
11473.278320
11499.970703
11512.756836
11472.056641
11522.620117
11524.636719
11538.850586
11576.751953
11570.989258
11589.538086
11555.718750
11542.766602
11502.190430
11513.383789
11516.310547
11547.066406
11608.054688
11595.292969
11533.805664
11534.545898
11598.043945
11585.301758
11581.445312
11597.865234
11518.480469
11555.668945
11613.177734
11601.813477
11568.009766
11596.801758
11560.781250
11537.253906
11618.186523
11578.946289
11527.622070
11478.768555
11429.763672
11405.052734
11431.250977
11465.543945
11463.236328
11471.511719
```
