## Supplementary material for "Functional connectivity across the human subcortical auditory system using an autoregressive matrix-Gaussian copula graphical model approach with partial correlations": Code: roi-13_mean_ts.txt

```
10378.861328
10352.848633
10342.571289
10347.382812
10369.192383
10340.985352
10294.880859
10290.835938
10308.784180
10329.501953
10323.359375
10311.829102
10314.181641
10306.741211
10322.394531
10332.808594
10318.099609
10341.541992
10327.599609
10334.797852
10330.833008
10308.879883
10309.727539
10338.555664
10331.398438
10306.440430
10305.816406
10303.660156
10301.967773
10324.337891
10314.835938
10297.718750
10297.574219
10290.847656
10282.623047
10303.629883
10316.937500
10294.548828
10264.815430
10226.584961
10246.319336
10269.942383
10289.803711
10314.460938
10297.903320
10299.747070
10280.936523
10284.980469
10266.461914
10274.703125
10287.713867
10310.063477
10302.042969
10293.083008
10285.380859
10273.586914
10261.206055
10234.086914
10213.118164
10217.622070
10221.009766
10217.111328
10232.241211
10237.389648
10253.828125
10264.105469
10269.803711
10276.837891
10265.468750
10265.483398
10275.238281
10296.052734
10299.048828
10293.280273
10281.458984
10280.889648
10277.774414
10279.243164
10288.927734
10291.638672
10270.930664
10263.629883
10259.930664
10258.579102
10257.765625
10256.179688
10277.094727
10292.514648
10279.894531
10252.552734
10250.945312
10259.730469
10274.427734
10263.605469
10255.737305
10240.639648
10201.238281
10193.624023
10214.155273
10245.440430
10257.110352
10266.937500
10264.732422
10256.115234
10234.617188
10226.858398
10221.445312
10231.917969
10235.175781
10245.167969
10252.246094
10255.132812
10263.739258
10275.168945
10303.385742
10341.431641
10316.407227
10349.429688
10337.460938
10297.941406
10249.967773
10218.191406
10195.498047
10099.175781
10209.470703
10298.365234
10366.386719
10305.065430
10245.488281
10146.123047
10103.700195
10093.620117
10076.342773
10065.706055
10057.720703
10039.458008
10046.679688
10048.787109
10080.858398
10134.250977
10158.549805
10200.411133
10234.481445
10250.108398
10262.793945
10269.847656
10303.256836
10324.675781
10338.130859
10327.861328
10322.877930
10318.424805
10286.293945
10269.173828
10256.798828
10256.605469
10232.823242
10239.402344
10246.791016
10278.130859
10277.470703
10283.426758
10288.628906
10290.973633
10288.255859
10281.320312
10267.927734
10261.148438
10274.918945
10292.907227
10294.971680
10318.490234
10333.205078
10333.085938
10326.964844
10311.439453
10303.475586
10303.346680
10308.330078
10334.306641
10342.814453
10353.517578
10336.663086
10321.797852
10271.892578
10257.232422
10269.513672
10278.922852
10288.041016
10303.500000
10318.575195
10350.338867
10358.779297
10335.532227
10326.983398
10301.484375
10279.364258
10253.444336
10256.464844
10264.217773
10279.488281
10290.153320
10289.346680
10289.434570
10281.695312
10296.264648
10294.246094
10261.806641
10245.793945
10211.992188
10210.277344
10204.015625
10223.510742
10246.426758
10293.470703
10329.592773
10351.549805
10357.461914
10333.319336
10315.488281
10295.846680
10293.009766
10301.961914
10308.638672
10308.470703
10305.125977
10329.477539
10368.366211
10370.204102
10371.977539
10345.436523
10312.908203
10295.331055
10290.408203
10323.579102
10350.187500
10368.175781
10350.730469
10325.999023
10309.030273
10280.037109
10266.605469
10251.320312
10234.293945
10236.470703
10246.548828
10264.400391
10292.449219
10308.929688
10307.411133
10309.923828
10282.597656
10231.844727
10242.157227
10226.278320
10225.747070
10196.443359
10192.758789
10202.389648
10208.945312
10231.529297
10250.698242
10252.439453
10256.202148
10266.451172
10262.841797
10276.943359
10286.492188
10289.231445
10264.628906
10231.704102
10230.583984
10261.756836
10301.526367
10333.246094
10334.431641
10320.247070
10315.837891
10311.535156
10318.245117
10317.410156
10315.344727
10316.174805
10309.181641
10310.905273
10318.873047
10319.115234
10314.933594
10315.809570
10310.833008
10299.017578
10290.430664
10278.383789
10285.206055
10283.042969
10308.927734
10329.219727
10359.287109
10363.300781
10339.795898
10318.498047
10297.892578
10313.148438
10326.285156
10325.267578
10307.611328
10302.984375
10288.644531
10275.746094
10286.852539
10284.486328
10278.089844
10266.213867
10281.939453
10285.863281
10304.211914
10330.731445
10333.449219
10321.441406
10305.585938
10296.851562
10310.479492
10345.240234
10360.981445
10376.998047
10349.058594
10332.601562
10349.409180
10350.549805
10365.225586
10355.214844
10313.691406
10282.215820
10295.916992
10296.314453
10296.934570
10319.975586
10332.871094
10342.898438
10339.883789
10340.139648
10340.847656
10340.938477
10371.424805
10377.429688
10374.631836
10346.759766
10326.615234
10313.813477
10324.134766
10350.759766
10343.055664
10356.703125
10360.767578
10374.783203
10371.898438
10356.263672
10344.168945
10373.908203
10383.632812
10399.118164
10398.952148
10386.691406
10403.160156
10390.953125
10387.601562
10398.212891
10379.086914
10370.727539
10359.515625
10352.543945
10348.568359
10324.242188
10313.058594
10326.035156
10339.649414
10338.718750
10313.858398
10292.780273
10304.229492
10321.244141
10349.701172
10369.889648
10377.114258
10351.073242
10313.820312
10288.027344
10300.874023
10294.613281
10312.446289
10327.599609
10350.194336
10372.020508
10388.370117
10379.848633
10365.698242
10368.119141
10368.827148
10377.295898
10338.517578
10306.069336
10295.466797
10299.009766
10350.633789
10355.120117
10324.573242
10312.184570
10328.034180
10348.371094
10344.917969
10347.997070
10341.373047
10305.640625
10304.522461
10311.852539
10304.441406
10300.319336
10317.644531
10284.189453
10259.016602
10267.119141
10267.743164
10300.203125
10331.054688
10322.890625
10353.142578
10348.838867
10331.713867
10254.527344
10186.509766
10150.752930
10147.301758
10197.010742
10232.764648
10271.146484
10303.485352
10304.061523
10294.105469
10302.124023
10288.003906
10279.257812
10266.213867
10231.963867
10183.837891
10181.768555
10224.387695
10276.650391
10289.666016
10272.759766
10260.079102
10243.540039
10241.599609
10226.505859
10206.335938
10173.525391
10182.833008
10203.085938
10208.693359
10206.450195
10191.896484
10181.635742
10190.159180
10210.851562
10264.500000
10331.966797
10367.747070
10337.202148
10307.982422
10289.726562
10234.902344
10188.807617
10168.163086
10188.059570
10239.371094
10279.065430
10301.252930
10319.947266
10342.936523
10338.800781
10333.746094
10336.779297
10290.126953
10232.985352
10184.441406
10174.326172
10215.940430
10245.206055
10245.165039
10266.204102
10269.118164
10232.116211
10237.908203
10247.827148
10260.329102
10248.962891
10240.340820
10241.640625
10250.697266
10258.932617
10282.392578
10277.401367
10276.421875
10267.616211
10284.108398
10313.265625
10300.904297
10292.476562
10281.321289
10271.061523
10249.853516
10226.158203
10237.385742
10241.180664
10254.433594
10255.809570
10264.623047
10246.169922
10229.327148
10214.511719
10210.327148
10240.816406
10285.332031
10319.848633
10325.034180
10305.382812
10275.481445
10239.482422
10223.760742
10242.502930
10265.790039
10275.523438
10284.536133
10289.629883
10300.094727
10286.017578
10239.132812
10204.998047
10211.997070
10232.401367
10233.035156
10245.964844
10254.500000
10227.536133
10211.462891
10185.630859
10158.397461
10188.679688
10202.042969
10203.208008
10168.294922
10145.114258
10137.809570
10149.129883
10163.436523
10177.738281
10214.312500
10260.263672
10265.147461
10271.548828
10250.182617
10229.657227
10210.832031
10216.375000
10224.414062
10239.073242
10235.707031
10238.598633
10245.746094
10237.552734
10219.683594
10220.335938
10232.257812
10230.063477
10247.147461
10245.831055
10222.245117
10226.020508
10233.454102
10257.656250
10271.999023
10284.640625
10289.876953
10291.037109
10297.027344
10316.194336
10315.067383
10272.671875
10245.072266
10244.602539
10232.558594
10221.192383
10223.189453
10239.643555
10227.609375
10236.958984
10282.486328
10318.007812
10318.841797
10277.375000
10239.713867
10224.553711
10223.511719
10213.687500
10203.862305
10207.154297
10233.202148
10250.843750
10269.398438
10274.394531
10288.796875
10261.455078
10223.463867
10197.069336
10163.110352
10144.949219
10133.854492
10137.268555
10145.872070
10154.222656
10153.980469
10165.936523
10157.305664
10151.712891
10156.938477
10178.643555
10181.085938
10184.006836
10188.510742
10191.893555
10162.670898
10141.706055
10133.160156
10133.558594
10143.892578
10185.691406
10250.568359
10293.526367
10298.025391
10293.032227
10261.847656
10221.528320
10199.870117
10172.223633
10159.986328
10143.365234
10153.633789
10169.494141
10178.245117
10196.712891
10209.984375
10219.959961
10210.690430
10209.290039
10211.937500
10228.384766
10247.748047
10259.629883
10257.919922
10241.483398
10214.070312
10195.114258
10175.947266
10169.405273
10157.513672
10158.602539
10174.921875
10189.744141
10207.070312
10208.515625
10228.607422
10242.052734
10232.478516
10228.435547
10228.001953
10243.554688
10235.045898
10233.614258
10246.255859
10274.725586
10300.158203
10312.502930
10296.433594
10263.500977
10237.322266
10236.872070
10223.367188
10226.369141
10237.395508
10263.333008
10273.660156
10274.219727
10279.308594
10261.004883
10260.465820
10258.316406
10266.133789
10286.689453
10303.721680
10300.883789
10301.674805
10305.546875
10293.605469
10278.101562
10254.737305
10260.295898
10258.374023
10273.331055
10289.145508
10333.861328
10304.710938
10285.032227
10241.810547
10227.605469
10213.294922
10209.468750
10226.334961
10238.047852
10254.762695
10281.902344
10260.873047
10264.272461
10263.345703
10248.779297
10220.638672
10223.831055
10232.266602
10254.450195
10287.372070
10309.875000
10319.133789
10308.211914
10288.338867
10285.849609
10301.573242
10296.853516
10276.138672
10245.399414
10245.043945
10222.734375
10207.768555
10227.542969
10241.644531
10268.745117
10270.266602
10271.022461
10248.884766
10224.155273
10253.291016
10279.555664
10309.207031
10318.846680
10332.350586
10295.373047
10261.232422
10241.943359
10224.089844
10235.964844
10239.325195
10232.817383
10229.312500
10221.491211
10197.854492
10177.188477
10160.248047
10151.085938
10178.692383
10202.710938
10187.166992
10170.943359
10190.065430
10213.195312
10232.615234
10246.542969
10247.430664
10258.704102
10262.981445
10278.578125
10346.031250
10346.196289
10302.348633
10278.400391
10249.850586
10198.642578
10123.092773
10081.030273
10068.604492
10081.408203
10117.187500
10153.754883
10181.650391
10175.667969
10195.187500
10205.563477
10186.044922
10155.552734
10152.034180
10146.725586
10217.463867
10223.876953
10237.794922
10233.829102
10194.292969
10177.803711
10173.665039
10174.642578
10177.020508
10193.310547
10187.729492
10180.213867
10206.029297
10262.822266
10307.190430
10321.949219
10338.006836
10327.439453
10309.194336
10314.089844
10356.726562
10362.211914
10369.776367
10343.272461
10322.056641
10303.003906
10279.969727
10265.151367
10273.337891
10277.668945
10266.966797
10258.921875
10285.444336
10319.542969
10306.637695
10269.456055
10267.247070
10270.715820
10277.020508
10288.618164
10297.622070
10303.893555
10303.478516
10313.734375
10303.665039
10293.209961
10297.377930
10291.600586
10302.658203
10316.266602
10330.926758
10336.369141
10328.782227
10318.273438
10324.414062
10314.267578
10299.314453
10297.166016
10319.561523
10325.895508
10332.726562
10353.481445
10336.857422
10319.202148
10296.444336
10286.347656
10295.020508
10317.894531
10333.356445
10314.886719
10303.909180
10277.593750
10256.517578
10250.697266
10251.295898
10280.306641
10314.284180
10325.784180
10300.973633
10293.223633
10299.208008
10302.132812
10295.714844
10289.341797
10288.639648
10307.000977
10330.037109
10350.367188
10328.052734
10321.212891
10306.526367
10291.389648
10285.967773
10271.448242
10237.046875
10207.994141
10236.373047
10221.216797
10221.267578
10226.847656
10233.219727
10209.166992
10201.151367
```
