## Supplementary material for "Functional connectivity across the human subcortical auditory system using an autoregressive matrix-Gaussian copula graphical model approach with partial correlations": Code: roi-14_mean_ts.txt

```
11045.166992
10985.760742
11001.636719
10975.844727
11005.621094
11050.461914
11040.968750
11006.892578
11001.854492
11041.242188
11014.075195
11017.115234
11074.829102
11021.548828
10964.808594
10968.668945
11015.177734
10995.357422
11025.697266
11090.136719
11157.737305
11165.779297
11134.847656
11162.050781
11084.347656
11051.845703
11075.125000
11011.449219
10994.122070
11041.030273
11012.848633
10998.943359
11061.643555
11007.984375
10962.454102
10990.853516
10938.125977
10865.866211
10888.137695
10901.144531
10957.231445
11027.522461
11021.376953
10959.819336
10967.539062
10969.332031
10997.370117
11078.804688
11106.854492
11064.407227
11075.576172
11088.099609
11060.453125
11081.944336
11011.919922
10994.782227
11028.236328
11054.348633
11039.990234
11092.721680
11076.169922
11010.910156
10965.122070
11018.302734
11015.577148
10962.563477
10946.377930
10994.058594
10967.604492
10987.878906
10918.839844
10946.637695
10895.051758
10954.122070
10985.197266
10904.850586
10960.224609
10967.266602
10924.484375
11006.351562
11035.391602
11041.592773
11025.541992
10958.050781
10922.639648
10916.021484
10944.515625
10921.367188
10985.875977
11019.939453
11025.563477
10985.267578
11036.318359
11012.732422
11021.299805
11060.735352
11095.722656
11094.914062
11106.211914
11053.689453
11014.783203
11010.528320
10960.920898
10952.830078
10994.547852
11027.231445
11113.936523
11154.124023
11120.563477
11154.980469
11143.117188
11148.008789
11133.639648
11184.199219
11231.800781
11162.554688
11241.129883
11281.529297
11237.653320
11165.697266
11077.905273
11058.905273
10946.438477
10852.959961
10949.728516
11156.137695
11322.295898
11396.554688
11239.452148
11146.491211
11030.041016
10861.803711
10739.959961
10740.717773
10778.984375
10785.255859
10875.566406
10919.465820
11003.833008
10992.931641
10954.179688
10875.388672
10877.532227
10932.568359
10920.665039
10871.770508
10929.373047
10991.020508
11060.974609
11080.898438
11019.246094
11004.686523
10967.618164
10951.757812
10953.155273
11022.835938
11018.292969
11015.589844
11007.807617
11035.576172
11001.202148
10958.330078
10974.700195
11035.180664
11036.431641
11054.545898
11087.481445
11056.564453
11079.864258
11057.728516
11068.508789
11059.085938
11127.863281
11156.879883
11150.981445
11142.909180
11087.725586
11057.533203
11037.430664
11027.954102
11046.083984
11022.616211
11062.528320
11058.708008
10993.117188
11031.973633
11044.974609
11011.311523
11085.192383
11151.568359
11145.668945
11162.276367
11152.315430
11142.421875
11084.588867
11066.315430
11058.447266
11049.360352
11011.779297
11093.378906
11116.966797
11096.070312
11064.838867
11059.430664
10984.643555
11006.010742
11044.831055
11066.767578
11003.983398
10980.051758
10903.638672
10834.321289
10865.908203
10974.278320
11071.705078
11141.664062
11188.708984
11161.918945
11102.060547
11056.297852
10988.428711
10977.421875
10969.081055
10968.604492
11031.456055
10998.971680
11013.864258
11042.751953
11034.703125
11003.302734
11011.995117
11000.831055
10913.468750
10956.096680
11004.501953
11064.503906
11083.626953
11074.971680
11066.802734
11017.486328
11009.883789
10995.730469
11010.682617
10971.941406
11003.717773
10996.478516
11001.639648
11098.668945
11112.358398
11111.827148
11085.497070
11113.808594
11105.740234
11006.569336
10989.144531
11011.226562
10973.543945
10930.147461
10951.968750
11000.958008
10952.613281
10945.373047
10973.146484
10980.848633
10960.782227
10974.831055
10993.086914
11019.159180
10998.248047
11038.999023
11029.161133
11068.442383
11088.948242
11123.190430
11083.145508
11044.639648
11077.954102
11056.956055
11038.229492
11072.557617
11027.136719
11042.400391
11082.031250
11073.137695
11049.294922
11093.968750
11087.844727
11061.628906
11060.453125
11022.749023
11047.684570
11066.140625
11080.053711
11082.930664
11073.973633
11058.421875
11026.722656
11070.526367
11069.936523
11022.767578
11063.432617
11088.744141
11067.529297
11084.904297
11114.407227
11074.768555
11061.566406
11096.632812
11056.911133
11044.788086
11045.665039
11059.532227
10980.531250
11004.099609
11061.550781
11049.320312
11162.063477
11180.310547
11183.991211
11082.477539
11078.191406
11059.028320
11030.458008
11093.041992
11112.629883
11120.742188
11121.295898
11051.532227
10979.743164
10960.543945
11023.677734
10972.738281
10955.949219
11015.983398
11058.989258
11024.888672
11083.122070
11056.850586
11073.190430
11036.037109
10987.255859
11004.094727
11003.010742
11058.925781
11163.941406
11177.883789
11159.345703
11115.649414
10997.810547
10998.996094
11002.895508
11022.004883
11108.966797
11129.227539
11199.564453
11156.579102
11148.457031
11082.791992
11056.151367
11065.044922
11081.103516
11057.388672
11128.940430
11169.100586
11149.105469
11127.145508
11171.847656
11179.454102
11197.655273
11167.558594
11115.280273
11063.376953
11090.110352
11070.896484
11054.484375
11022.210938
11041.524414
11006.756836
11021.320312
11040.920898
11066.734375
11120.809570
11207.858398
11192.388672
11159.920898
11150.583984
11117.589844
11061.487305
11076.751953
11073.166992
11056.234375
11063.805664
11106.070312
11101.756836
11155.182617
11179.454102
11174.729492
11182.352539
11191.488281
11059.019531
10992.889648
10969.501953
10942.956055
10932.484375
11030.965820
11031.797852
11050.768555
11081.226562
11104.790039
11047.139648
11090.927734
11095.548828
11031.226562
11016.332031
10978.959961
10935.385742
10944.101562
11018.517578
11003.692383
10987.913086
10970.950195
10955.500977
10902.189453
10968.344727
11039.676758
11057.006836
11047.649414
11076.191406
11005.962891
11005.356445
11014.567383
11037.380859
11079.291992
11003.825195
10989.481445
11023.597656
11064.050781
11026.281250
11040.559570
11027.077148
10985.068359
10972.128906
10976.914062
10953.064453
10975.436523
10984.500977
11075.219727
11072.356445
11077.125000
11049.679688
11043.172852
11073.192383
11150.985352
11197.517578
11159.576172
11057.250977
11084.004883
11065.803711
11058.310547
11017.687500
11048.870117
11086.357422
11135.622070
11087.951172
11113.678711
11221.187500
11287.609375
11291.988281
11247.174805
11116.056641
11012.863281
10944.966797
10936.753906
10911.267578
10970.211914
11007.931641
11022.101562
11062.621094
11014.822266
11003.255859
10966.853516
10965.708984
10902.236328
10902.437500
10923.185547
10986.068359
11047.360352
11002.031250
10996.654297
11005.481445
10988.006836
11022.438477
11050.623047
11015.808594
10995.055664
10956.475586
10968.757812
10967.571289
10975.071289
10920.950195
10889.061523
10878.405273
10894.623047
10937.197266
11007.767578
11034.150391
11006.029297
11014.654297
11001.885742
10988.470703
10953.916016
10950.552734
10973.729492
10941.665039
11009.634766
11079.207031
11103.337891
11073.398438
11076.760742
11038.930664
10976.797852
11009.235352
11096.533203
11107.161133
11063.601562
11053.825195
11023.448242
11019.788086
11029.335938
11045.513672
11068.080078
11071.449219
11086.550781
11122.639648
11151.492188
11096.411133
11010.579102
10996.699219
10977.944336
10937.880859
10971.539062
11010.614258
10985.768555
10979.965820
11032.683594
11055.050781
11093.033203
11087.112305
11168.446289
11198.390625
11164.673828
11129.527344
11043.703125
10973.360352
10956.391602
10940.848633
11023.716797
11055.508789
11041.591797
10995.217773
10949.694336
10884.928711
10865.794922
10901.064453
10945.082031
11038.928711
11101.998047
11131.306641
11136.551758
11047.074219
11015.041016
11009.825195
10983.566406
11019.357422
11048.043945
11055.728516
11010.174805
10992.503906
10992.276367
11014.353516
11024.433594
11058.860352
11070.968750
10995.414062
11017.597656
11027.299805
10991.172852
10987.593750
11026.330078
10993.884766
10939.458984
10968.506836
10992.264648
10979.762695
11014.098633
11048.392578
11135.791992
11103.003906
11114.526367
11077.103516
11012.206055
10985.782227
10998.299805
10977.815430
10984.572266
11020.732422
11038.116211
11107.301758
11108.634766
11094.348633
11131.105469
11077.777344
10998.420898
10990.124023
10989.874023
11063.035156
11072.951172
11080.222656
11057.609375
11101.543945
11102.237305
11121.784180
11098.147461
11035.134766
11026.566406
11065.529297
11068.192383
11052.739258
11080.397461
11140.756836
11177.548828
11193.813477
11193.646484
11244.498047
11185.144531
11211.381836
11208.388672
11148.039062
11103.922852
11046.882812
10978.562500
10958.400391
10956.305664
10972.115234
10959.875977
10973.566406
10998.827148
11023.375000
10971.406250
11029.471680
11076.611328
11144.935547
11173.944336
11147.454102
11094.587891
11070.330078
11068.698242
11030.574219
11043.703125
11040.916016
11063.648438
11048.339844
11030.539062
11018.186523
10983.837891
10973.252930
10967.568359
11002.708008
11058.363281
11071.927734
11076.989258
11108.121094
11060.307617
11088.825195
11100.248047
11104.199219
11085.367188
11145.486328
11196.751953
11206.593750
11183.981445
11149.306641
11071.196289
10984.944336
11040.933594
11002.080078
11007.016602
11011.375000
11015.144531
11019.492188
11094.302734
11134.582031
11152.850586
11126.325195
11084.541016
11086.543945
11012.591797
11033.281250
11066.297852
11077.441406
11103.649414
11107.275391
11098.339844
11039.833008
11074.855469
11077.271484
11099.527344
11119.222656
11179.452148
11156.041016
11143.442383
11084.578125
11053.625000
11038.351562
11063.929688
11125.919922
11148.948242
11141.431641
11147.435547
11051.347656
11050.494141
11046.360352
11043.156250
11026.407227
11039.713867
11079.083984
11055.917969
11085.807617
11161.545898
11169.432617
11137.931641
11170.128906
11169.166016
11111.081055
11113.927734
11076.949219
10980.583008
10951.271484
10918.668945
10959.927734
10968.659180
10968.477539
11016.974609
10977.915039
11041.513672
11095.849609
11105.924805
11095.978516
11144.629883
11188.266602
11182.598633
11177.086914
11173.576172
11144.984375
11067.970703
11006.070312
11034.899414
11040.489258
11051.008789
11086.589844
11136.119141
11135.406250
11174.629883
11199.197266
11212.010742
11186.531250
11207.674805
11166.363281
11116.355469
11149.166016
11138.835938
11184.572266
11133.059570
11107.507812
11155.767578
11167.898438
11141.853516
11182.763672
11313.522461
11362.743164
11323.385742
11271.770508
11138.536133
11020.486328
10916.814453
10833.550781
10793.054688
10829.993164
10893.927734
10986.397461
10928.075195
10925.458984
10976.637695
11050.541992
11096.016602
11108.774414
11164.668945
11185.068359
11174.307617
11215.440430
11148.392578
11136.358398
11072.622070
11044.594727
11018.949219
10969.752930
11048.019531
11114.360352
11119.583984
11089.194336
11069.245117
11097.267578
11051.666992
11115.703125
11085.321289
11073.812500
11002.599609
11008.936523
11114.068359
11183.482422
11187.576172
11148.617188
11133.041992
11043.182617
11014.216797
11022.505859
11076.717773
11040.451172
10979.603516
11037.336914
11102.950195
11121.275391
11129.246094
11080.953125
11021.885742
11019.051758
11053.958984
11145.024414
11084.521484
11026.807617
11044.948242
11042.039062
11066.763672
11116.653320
11168.550781
11156.204102
11238.160156
11177.519531
11151.440430
11148.430664
11208.106445
11166.819336
11144.114258
11123.403320
11061.046875
11030.234375
11056.264648
11059.759766
11052.458008
11088.533203
11074.968750
11014.247070
11071.969727
11074.850586
11101.088867
11139.888672
11167.331055
11175.874023
11171.083984
11136.382812
11060.010742
11054.503906
11072.496094
11080.848633
11142.126953
11146.574219
11112.063477
11100.533203
11127.889648
11168.966797
11160.458008
11151.355469
11110.889648
11166.035156
11191.652344
11168.300781
11163.267578
11147.328125
11097.813477
11132.184570
11183.764648
11151.177734
11101.200195
11017.728516
10952.121094
10951.418945
10934.511719
11009.030273
11009.342773
11020.230469
```
