## Supplementary material for "Functional connectivity across the human subcortical auditory system using an autoregressive matrix-Gaussian copula graphical model approach with partial correlations": Code: roi-15_mean_ts.txt

```
10987.827148
10936.375977
10904.462891
10901.037109
10902.487305
10901.759766
10892.566406
10889.085938
10888.086914
10902.707031
10900.963867
10901.769531
10882.616211
10867.499023
10861.620117
10875.803711
10879.701172
10906.950195
10937.942383
10939.334961
10949.753906
10931.973633
10932.522461
10952.672852
10932.360352
10894.329102
10903.337891
10894.776367
10898.848633
10942.068359
10934.914062
10923.760742
10902.782227
10880.745117
10859.630859
10872.750000
10874.267578
10872.195312
10878.041992
10859.027344
10871.218750
10894.195312
10916.145508
10936.889648
10937.448242
10934.815430
10918.875000
10890.438477
10856.692383
10848.046875
10865.326172
10908.648438
10909.440430
10905.747070
10910.426758
10906.226562
10866.173828
10846.196289
10822.294922
10802.098633
10784.218750
10778.804688
10781.254883
10782.391602
10800.375977
10809.411133
10819.332031
10830.954102
10834.661133
10844.566406
10874.687500
10882.052734
10876.406250
10876.973633
10877.310547
10867.029297
10843.721680
10835.467773
10853.257812
10874.394531
10885.667969
10895.937500
10877.114258
10856.751953
10849.429688
10843.481445
10864.330078
10871.127930
10869.896484
10859.012695
10859.616211
10864.721680
10883.036133
10884.323242
10885.568359
10855.350586
10821.545898
10804.578125
10809.477539
10826.600586
10828.658203
10838.730469
10833.712891
10821.735352
10801.119141
10806.378906
10816.549805
10817.716797
10812.507812
10814.485352
10825.575195
10829.324219
10845.210938
10869.387695
10899.521484
10930.175781
10912.699219
10954.629883
10935.295898
10879.245117
10824.949219
10775.083984
10738.230469
10672.956055
10782.117188
10874.802734
11008.410156
10975.208984
10917.804688
10797.973633
10686.147461
10645.750977
10619.308594
10605.308594
10592.889648
10579.013672
10595.401367
10629.730469
10694.392578
10743.459961
10767.924805
10803.915039
10835.866211
10862.606445
10876.168945
10888.186523
10896.581055
10891.554688
10879.907227
10854.525391
10862.545898
10865.048828
10853.074219
10866.877930
10877.066406
10872.447266
10862.145508
10847.687500
10838.589844
10853.660156
10871.073242
10902.362305
10907.518555
10894.851562
10882.024414
10879.750977
10886.250977
10889.263672
10905.502930
10933.138672
10931.449219
10937.564453
10932.868164
10945.247070
10941.802734
10929.520508
10926.060547
10934.048828
10923.351562
10926.789062
10914.912109
10906.750000
10893.372070
10883.158203
10878.811523
10877.168945
10896.077148
10890.711914
10900.859375
10929.467773
10939.484375
10968.048828
10962.984375
10928.335938
10895.694336
10874.519531
10873.609375
10872.503906
10880.212891
10883.405273
10874.415039
10872.610352
10875.375977
10884.656250
10879.472656
10882.208984
10880.562500
10870.838867
10855.663086
10834.517578
10816.662109
10793.416992
10800.584961
10813.060547
10863.421875
10904.884766
10911.397461
10908.506836
10884.907227
10887.835938
10881.037109
10875.087891
10882.046875
10872.892578
10885.045898
10881.001953
10894.665039
10929.698242
10913.496094
10884.930664
10858.568359
10852.137695
10852.066406
10855.737305
10879.076172
10885.334961
10894.175781
10900.451172
10880.540039
10875.953125
10864.798828
10874.337891
10864.301758
10856.151367
10844.125977
10823.910156
10829.569336
10861.919922
10897.087891
10892.697266
10890.962891
10877.158203
10823.393555
10803.850586
10801.022461
10810.186523
10785.687500
10778.077148
10783.416016
10809.731445
10836.204102
10862.769531
10863.304688
10863.896484
10867.163086
10860.493164
10870.088867
10892.578125
10892.913086
10873.076172
10843.367188
10839.365234
10858.007812
10887.762695
10913.067383
10928.520508
10923.577148
10901.888672
10873.973633
10852.220703
10832.843750
10824.420898
10829.210938
10831.854492
10849.544922
10862.746094
10864.783203
10859.631836
10866.367188
10882.576172
10882.499023
10883.860352
10870.104492
10868.474609
10862.574219
10872.079102
10879.326172
10899.278320
10900.780273
10894.608398
10875.361328
10857.090820
10853.270508
10854.923828
10873.730469
10864.292969
10868.116211
10864.764648
10851.348633
10865.089844
10882.825195
10873.809570
10865.955078
10856.046875
10840.398438
10853.587891
10868.044922
10892.321289
10893.931641
10883.529297
10880.846680
10877.304688
10896.627930
10909.966797
10912.578125
10899.317383
10907.541992
10914.980469
10894.980469
10889.625977
10880.355469
10841.922852
10816.277344
10832.178711
10852.582031
10854.103516
10885.510742
10910.400391
10916.982422
10915.201172
10918.596680
10917.520508
10921.417969
10935.016602
10954.620117
10960.730469
10955.072266
10956.452148
10938.000977
10923.880859
10927.338867
10897.295898
10891.534180
10908.469727
10932.479492
10933.150391
10932.052734
10921.069336
10941.061523
10978.301758
10993.860352
10965.054688
10930.757812
10931.331055
10917.644531
10914.725586
10926.511719
10925.469727
10906.604492
10891.746094
10881.882812
10900.036133
10907.965820
10892.615234
10886.003906
10896.897461
10900.105469
10882.327148
10852.912109
10867.055664
10868.320312
10901.214844
10921.561523
10929.316406
10908.729492
10889.679688
10879.040039
10863.219727
10835.394531
10861.500977
10881.831055
10910.975586
10947.255859
10950.948242
10977.053711
10981.409180
10980.939453
10963.282227
10951.690430
10904.458008
10868.381836
10863.269531
10869.035156
10901.375000
10907.732422
10873.446289
10850.146484
10852.199219
10862.143555
10865.965820
10873.777344
10866.711914
10850.535156
10852.857422
10863.751953
10861.469727
10855.848633
10864.902344
10836.670898
10824.612305
10828.177734
10831.538086
10853.819336
10890.659180
10881.110352
10923.286133
10921.556641
10917.706055
10861.121094
10812.054688
10774.115234
10776.391602
10794.950195
10812.621094
10851.261719
10884.937500
10881.539062
10844.248047
10828.621094
10797.263672
10793.267578
10818.732422
10813.104492
10792.129883
10782.132812
10812.297852
10857.217773
10892.706055
10910.366211
10916.334961
10898.155273
10862.340820
10841.127930
10808.384766
10765.881836
10769.012695
10778.789062
10781.881836
10787.958984
10783.656250
10796.160156
10815.127930
10828.850586
10842.049805
10961.041016
10955.504883
10952.066406
10932.839844
10881.480469
10813.022461
10763.108398
10727.750977
10728.388672
10760.602539
10775.067383
10781.926758
10792.655273
10822.875977
10840.634766
10835.168945
10847.899414
10822.483398
10795.097656
10769.733398
10771.123047
10786.391602
10809.082031
10805.793945
10836.022461
10843.529297
10814.358398
10803.104492
10810.497070
10800.133789
10792.517578
10825.291992
10861.046875
10874.228516
10879.486328
10909.535156
10893.905273
10903.194336
10904.183594
10924.970703
10939.769531
10932.665039
10924.532227
10916.031250
10888.887695
10848.434570
10825.371094
10824.872070
10832.691406
10827.006836
10828.368164
10834.406250
10826.081055
10814.539062
10801.295898
10792.473633
10806.360352
10842.404297
10900.084961
10915.061523
10882.821289
10858.003906
10817.641602
10799.771484
10807.762695
10824.419922
10832.771484
10829.044922
10822.250000
10818.969727
10820.765625
10791.212891
10767.718750
10741.441406
10748.691406
10751.917969
10768.066406
10775.037109
10773.837891
10774.487305
10770.519531
10766.378906
10760.644531
10774.317383
10714.428711
10696.608398
10708.653320
10719.225586
10729.516602
10744.327148
10747.373047
10774.081055
10788.879883
10777.105469
10758.798828
10744.969727
10727.834961
10718.396484
10719.719727
10721.609375
10722.445312
10719.653320
10730.181641
10743.633789
10740.887695
10729.255859
10730.966797
10749.391602
10759.280273
10767.914062
10756.531250
10725.697266
10704.891602
10710.885742
10735.656250
10766.541016
10813.625000
10839.551758
10832.346680
10809.964844
10796.566406
10788.977539
10762.879883
10749.638672
10735.866211
10714.463867
10699.498047
10708.290039
10728.415039
10745.069336
10770.958008
10792.845703
10802.513672
10791.775391
10753.399414
10745.187500
10758.837891
10751.829102
10727.470703
10725.335938
10734.677734
10767.138672
10800.076172
10812.360352
10815.173828
10815.685547
10786.244141
10734.036133
10697.180664
10676.321289
10676.738281
10679.879883
10680.522461
10682.088867
10698.000000
10710.791992
10709.351562
10688.440430
10681.094727
10692.763672
10726.861328
10746.351562
10767.161133
10769.051758
10762.126953
10736.487305
10712.203125
10703.105469
10693.246094
10694.553711
10725.969727
10772.451172
10814.890625
10814.303711
10800.806641
10766.613281
10743.694336
10734.674805
10719.806641
10716.543945
10716.094727
10711.403320
10721.340820
10727.378906
10733.737305
10733.731445
10737.195312
10728.926758
10719.625977
10730.254883
10734.002930
10750.784180
10763.023438
10773.265625
10763.584961
10744.819336
10730.073242
10717.554688
10699.905273
10667.052734
10671.826172
10707.583008
10744.410156
10756.679688
10748.159180
10750.870117
10757.461914
10743.695312
10737.093750
10734.431641
10752.164062
10753.894531
10753.440430
10743.302734
10776.376953
10818.983398
10823.452148
10798.532227
10761.714844
10749.494141
10747.166992
10745.658203
10748.450195
10760.485352
10763.662109
10752.559570
10741.850586
10729.735352
10737.554688
10762.172852
10788.891602
10819.125000
10839.749023
10851.984375
10838.148438
10811.824219
10802.464844
10779.781250
10781.504883
10785.768555
10795.109375
10804.525391
10806.098633
10815.981445
10849.210938
10848.944336
10824.066406
10790.525391
10780.857422
10756.487305
10750.188477
10778.646484
10806.673828
10830.103516
10854.044922
10854.211914
10848.826172
10830.410156
10788.878906
10751.322266
10742.991211
10754.770508
10793.439453
10828.403320
10856.702148
10856.189453
10836.608398
10795.725586
10781.367188
10801.597656
10807.235352
10774.050781
10757.754883
10761.240234
10790.029297
10791.459961
10815.445312
10824.151367
10834.619141
10833.310547
10815.348633
10800.721680
10757.057617
10764.500977
10774.343750
10812.608398
10841.416016
10844.126953
10802.483398
10771.070312
10781.677734
10784.086914
10808.952148
10813.227539
10813.343750
10822.553711
10822.020508
10813.369141
10796.161133
10782.717773
10756.214844
10765.835938
10770.495117
10775.885742
10784.261719
10820.341797
10849.858398
10848.034180
10851.489258
10835.739258
10844.415039
10851.889648
10868.977539
10929.161133
10972.995117
10927.405273
10886.760742
10847.219727
10783.449219
10705.846680
10656.675781
10643.979492
10646.766602
10667.593750
10715.522461
10751.174805
10760.554688
10777.217773
10780.757812
10768.125977
10748.891602
10746.275391
10725.634766
10803.127930
10806.500977
10817.041016
10812.089844
10776.329102
10760.216797
10738.458984
10729.873047
10739.903320
10763.909180
10765.172852
10771.593750
10800.166992
10839.931641
10890.334961
10907.726562
10920.895508
10923.611328
10899.472656
10913.498047
10946.681641
10932.121094
10937.632812
10912.566406
10899.629883
10880.974609
10837.569336
10824.234375
10831.082031
10833.901367
10836.839844
10857.616211
10879.355469
10893.947266
10872.644531
10834.445312
10817.227539
10820.946289
10819.293945
10818.836914
10832.611328
10847.550781
10854.394531
10857.690430
10861.834961
10883.733398
10884.502930
10854.077148
10851.479492
10866.944336
10887.678711
10882.077148
10863.457031
10847.757812
10846.510742
10837.339844
10854.831055
10853.147461
10862.261719
10883.513672
10895.177734
10903.539062
10876.737305
10848.980469
10829.184570
10816.580078
10843.973633
10876.343750
10894.544922
10875.848633
10847.550781
10832.742188
10837.873047
10863.972656
10887.431641
10906.617188
10929.227539
10931.193359
10895.364258
10864.910156
10856.826172
10854.645508
10854.155273
10870.475586
10886.813477
10872.783203
10884.373047
10885.843750
10870.287109
10868.494141
10862.899414
10866.467773
10877.737305
10866.221680
10836.677734
10825.654297
10846.492188
10831.682617
10821.832031
10805.349609
10780.270508
10783.958008
10793.988281
```
