## Supplementary material for "Functional connectivity across the human subcortical auditory system using an autoregressive matrix-Gaussian copula graphical model approach with partial correlations": Code: roi-00_mean_ts.txt

```
10231.474609
10156.862305
10145.872070
10123.044922
10115.399414
10114.444336
10116.825195
10100.800781
10123.968750
10139.864258
10105.530273
10084.435547
10074.613281
10074.371094
10082.641602
10080.124023
10121.708984
10171.083984
10188.319336
10211.517578
10192.463867
10163.541992
10151.799805
10150.826172
10176.884766
10167.158203
10175.828125
10199.870117
10197.829102
10176.453125
10171.423828
10173.879883
10190.706055
10191.081055
10186.671875
10197.085938
10197.693359
10205.209961
10203.438477
10199.471680
10195.907227
10193.998047
10162.276367
10174.569336
10177.372070
10195.861328
10174.610352
10159.851562
10152.408203
10147.877930
10131.715820
10121.520508
10115.388672
10121.200195
10114.887695
10127.708984
10129.277344
10137.041992
10117.987305
10116.491211
10125.780273
10124.211914
10131.324219
10133.364258
10145.586914
10145.052734
10155.696289
10144.788086
10151.088867
10144.069336
10145.617188
10133.630859
10129.592773
10118.375977
10114.223633
10105.947266
10112.538086
10096.372070
10088.566406
10091.481445
10104.460938
10089.647461
10073.208984
10072.166016
10077.193359
10087.907227
10094.333984
10081.402344
10088.220703
10098.672852
10123.634766
10121.749023
10097.621094
10087.458984
10079.038086
10066.100586
10080.338867
10077.528320
10080.851562
10107.164062
10110.685547
10138.464844
10118.882812
10103.163086
10077.809570
10094.008789
10101.409180
10106.395508
10098.205078
10094.862305
10112.129883
10122.700195
10096.390625
10094.598633
10082.834961
10085.991211
10086.068359
10083.513672
10064.265625
10071.006836
10063.248047
10061.754883
10071.952148
10054.040039
10064.984375
10063.240234
10058.703125
10057.121094
10048.590820
10067.034180
10094.641602
10086.204102
10098.142578
10098.470703
10081.736328
10062.308594
10053.709961
10051.164062
10052.523438
10074.058594
10117.585938
10137.509766
10115.800781
10062.825195
10050.686523
10022.993164
10017.218750
10048.124023
10058.167969
10069.378906
10049.165039
10053.150391
10039.345703
10037.098633
10045.739258
10058.842773
10085.268555
10110.353516
10106.636719
10130.802734
10118.694336
10107.658203
10088.181641
10084.120117
10083.839844
10085.414062
10079.093750
10095.625000
10118.747070
10120.592773
10133.404297
10157.730469
10144.848633
10119.114258
10148.136719
10134.087891
10125.301758
10133.649414
10135.661133
10146.342773
10157.701172
10176.577148
10162.764648
10148.372070
10136.991211
10097.135742
10085.694336
10078.063477
10091.865234
10096.423828
10077.895508
10109.578125
10122.225586
10113.140625
10082.142578
10080.340820
10093.081055
10087.266602
10076.855469
10090.371094
10118.525391
10116.125977
10127.094727
10144.879883
10130.000000
10102.902344
10081.510742
10076.157227
10068.941406
10066.608398
10083.101562
10087.505859
10067.521484
10079.852539
10094.773438
10088.280273
10091.460938
10087.505859
10073.109375
10050.307617
10065.534180
10072.453125
10082.242188
10087.374023
10116.567383
10137.337891
10167.936523
10176.640625
10147.072266
10128.369141
10142.334961
10147.299805
10130.473633
10135.442383
10140.734375
10126.593750
10143.346680
10149.147461
10130.479492
10091.272461
10102.945312
10126.881836
10145.855469
10146.546875
10148.364258
10139.452148
10128.691406
10130.111328
10130.869141
10107.757812
10100.900391
10112.703125
10097.068359
10101.049805
10122.146484
10132.535156
10152.466797
10151.797852
10169.476562
10142.232422
10130.522461
10130.738281
10135.088867
10130.741211
10132.009766
10141.385742
10149.561523
10162.720703
10181.045898
10197.668945
10205.798828
10210.585938
10195.005859
10153.814453
10168.386719
10283.652344
10357.516602
10317.062500
10229.057617
10211.788086
10146.016602
10236.969727
10210.423828
10160.156250
10141.458984
10105.880859
10049.047852
10062.166992
10090.968750
10109.739258
10113.585938
10145.150391
10155.950195
10142.701172
10134.886719
10132.690430
10131.538086
10114.547852
10138.548828
10145.165039
10139.796875
10139.001953
10179.482422
10151.718750
10120.124023
10113.212891
10117.958984
10136.647461
10131.420898
10139.569336
10175.495117
10172.121094
10132.745117
10112.703125
10126.261719
10132.523438
10109.967773
10121.118164
10137.208984
10138.498047
10114.494141
10117.745117
10129.386719
10139.767578
10136.875000
10149.901367
10143.783203
10136.680664
10146.976562
10155.701172
10180.596680
10176.951172
10159.133789
10158.176758
10164.161133
10148.559570
10130.226562
10120.922852
10101.651367
10093.737305
10115.700195
10119.637695
10123.212891
10106.731445
10095.723633
10117.159180
10110.748047
10100.133789
10120.813477
10124.334961
10137.756836
10155.631836
10142.653320
10118.145508
10118.055664
10110.852539
10108.224609
10130.174805
10145.938477
10147.713867
10154.982422
10146.518555
10160.544922
10143.767578
10149.811523
10158.835938
10173.969727
10187.000977
10206.593750
10195.599609
10171.442383
10167.044922
10191.227539
10192.415039
10174.507812
10168.416016
10163.886719
10145.179688
10137.143555
10166.237305
10166.834961
10167.576172
10178.078125
10191.074219
10170.858398
10157.628906
10180.609375
10181.448242
10177.715820
10170.533203
10174.390625
10206.966797
10193.270508
10194.863281
10175.908203
10160.417969
10153.472656
10135.177734
10109.537109
10102.677734
10115.649414
10128.895508
10133.484375
10159.306641
10140.253906
10141.363281
10133.722656
10130.816406
10142.085938
10144.318359
10166.876953
10155.877930
10130.690430
10131.647461
10113.725586
10098.773438
10096.515625
10130.248047
10187.643555
10217.619141
10223.801758
10261.569336
10311.321289
10244.628906
10260.186523
10253.188477
10224.502930
10199.230469
10182.945312
10170.612305
10175.896484
10169.659180
10191.300781
10201.987305
10213.768555
10231.544922
10234.687500
10238.954102
10223.283203
10246.421875
10236.981445
10216.113281
10203.902344
10228.221680
10255.791992
10250.575195
10255.855469
10221.481445
10186.546875
10174.047852
10169.531250
10153.659180
10168.803711
10195.032227
10161.810547
10157.492188
10170.665039
10172.989258
10176.588867
10159.050781
10148.998047
10129.522461
10130.655273
10144.317383
10143.369141
10164.663086
10168.655273
10155.458984
10162.640625
10162.827148
10163.666992
10177.533203
10161.409180
10169.109375
10148.166016
10170.925781
10185.303711
10193.840820
10200.615234
10206.800781
10218.459961
10200.651367
10201.303711
10228.062500
10226.352539
10229.428711
10230.486328
10202.090820
10174.525391
10172.132812
10191.951172
10197.208984
10167.192383
10151.810547
10129.369141
10117.228516
10141.470703
10170.613281
10162.470703
10185.657227
10206.470703
10215.518555
10213.367188
10195.246094
10152.761719
10133.039062
10149.760742
10190.580078
10221.850586
10256.917969
10252.009766
10201.789062
10162.777344
10178.944336
10203.427734
10214.653320
10223.458008
10192.163086
10154.391602
10135.298828
10117.845703
10111.800781
10120.822266
10124.631836
10152.181641
10163.642578
10166.002930
10184.762695
10197.815430
10183.168945
10141.308594
10134.875000
10157.786133
10158.982422
10191.604492
10232.019531
10250.295898
10264.273438
10290.886719
10241.155273
10287.408203
10258.544922
10272.112305
10240.276367
10185.821289
10116.279297
10100.771484
10110.515625
10113.459961
10131.036133
10159.133789
10202.325195
10191.116211
10187.649414
10177.830078
10156.359375
10141.958008
10188.113281
10179.933594
10173.508789
10163.894531
10148.514648
10141.774414
10127.374023
10154.079102
10224.777344
10265.425781
10256.660156
10243.509766
10198.774414
10155.665039
10139.995117
10179.897461
10219.274414
10250.137695
10270.414062
10307.627930
10348.458008
10377.099609
10383.023438
10363.682617
10332.594727
10298.182617
10246.815430
10174.550781
10136.567383
10130.724609
10120.576172
10119.848633
10116.879883
10127.116211
10128.936523
10128.205078
10138.956055
10152.064453
10200.661133
10221.332031
10211.211914
10179.324219
10148.603516
10135.386719
10126.743164
10142.534180
10173.274414
10186.210938
10205.363281
10206.853516
10184.838867
10159.175781
10173.563477
10165.180664
10152.958008
10162.474609
10172.132812
10154.137695
10199.270508
10230.896484
10227.834961
10195.590820
10136.500000
10144.425781
10236.711914
10208.776367
10130.870117
10109.644531
10119.301758
10073.745117
10022.070312
9995.232422
9985.483398
9997.753906
10039.834961
10057.450195
10097.510742
10101.184570
10114.368164
10117.815430
10130.641602
10120.810547
10126.035156
10116.184570
10124.026367
10155.007812
10168.459961
10203.047852
10239.813477
10239.344727
10237.280273
10226.012695
10189.602539
10167.066406
10162.995117
10184.611328
10187.327148
10202.555664
10244.012695
10239.054688
10226.801758
10212.187500
10187.116211
10183.257812
10201.511719
10232.672852
10232.604492
10207.991211
10189.112305
10170.971680
10167.622070
10160.590820
10160.321289
10164.535156
10183.678711
10190.914062
10204.247070
10206.023438
10155.911133
10144.109375
10149.785156
10146.349609
10145.551758
10153.659180
10152.183594
10143.168945
10141.129883
10162.843750
10197.310547
10218.614258
10198.807617
10184.461914
10145.641602
10125.516602
10119.632812
10110.992188
10118.670898
10126.235352
10135.076172
10136.272461
10154.650391
10176.365234
10193.408203
10176.545898
10138.606445
10122.719727
10131.387695
10084.986328
10122.524414
10127.548828
10148.345703
10186.632812
10184.419922
10161.155273
10137.999023
10134.462891
10129.085938
10118.998047
10129.285156
10145.371094
10170.825195
10176.678711
10209.300781
10216.993164
10194.682617
10176.831055
10174.301758
10176.338867
10195.397461
10164.739258
10153.254883
10205.019531
10225.991211
10202.494141
10166.083984
10146.107422
10183.228516
10171.761719
10119.317383
10083.739258
10045.935547
10048.963867
10058.903320
10069.321289
10082.390625
10111.682617
10113.955078
10106.824219
10097.340820
10120.279297
10115.597656
10129.116211
10164.692383
10169.661133
10154.774414
10124.899414
10116.477539
10116.046875
10106.898438
10112.778320
10119.949219
10116.220703
10083.907227
10199.292969
10238.141602
10218.928711
10213.006836
10234.073242
10294.806641
10151.151367
10161.143555
10300.291016
10268.174805
10212.486328
10200.593750
10203.555664
10189.758789
10222.653320
10251.973633
10266.536133
10278.509766
10281.144531
10257.613281
10248.546875
10223.657227
10228.018555
10212.498047
10235.999023
10202.007812
10204.067383
10218.095703
10213.577148
10234.151367
10261.710938
10235.401367
10222.242188
10194.834961
10191.309570
10186.958984
10181.827148
10199.119141
10204.124023
10185.859375
10205.785156
10203.264648
10194.971680
10186.959961
10212.283203
10270.285156
10291.537109
10283.096680
10252.420898
10240.398438
10239.372070
10241.151367
10250.635742
10262.472656
10294.615234
10323.698242
10335.312500
10351.609375
10320.927734
10254.208984
10163.327148
10119.810547
10121.779297
10146.181641
10167.210938
10167.505859
10170.889648
10192.289062
10185.798828
10193.188477
10230.325195
10299.210938
10355.897461
10334.105469
10289.059570
10197.147461
10119.831055
10082.024414
10120.233398
10147.343750
10159.288086
10188.814453
10187.287109
10189.952148
10175.617188
10171.450195
10164.280273
10154.805664
10151.432617
10117.296875
10156.368164
10164.658203
10165.750000
10140.282227
10119.201172
10128.294922
10130.572266
10122.838867
10123.633789
10110.916016
10117.117188
10120.850586
10143.316406
10169.421875
10204.992188
10213.540039
10179.917969
10141.880859
10153.580078
10178.631836
10168.795898
10182.971680
10188.308594
10182.674805
10195.422852
10209.396484
10206.716797
10209.943359
10222.525391
10207.889648
10197.434570
10156.190430
10173.202148
10179.914062
10181.655273
10201.758789
10224.867188
10225.222656
10201.597656
10229.328125
10255.887695
10235.039062
10220.121094
10200.659180
10176.797852
10179.107422
10220.136719
10215.379883
10217.753906
10211.127930
```
