## Supplementary material for "Functional connectivity across the human subcortical auditory system using an autoregressive matrix-Gaussian copula graphical model approach with partial correlations": Code: roi-01_mean_ts.txt

```
9952.330078
9887.779297
9859.298828
9869.485352
9832.571289
9813.550781
9834.409180
9816.268555
9827.227539
9819.876953
9794.961914
9801.503906
9783.063477
9805.404297
9810.268555
9798.070312
9804.929688
9826.680664
9811.622070
9821.892578
9828.543945
9843.246094
9852.928711
9848.903320
9852.144531
9869.646484
9838.801758
9880.453125
9866.233398
9918.937500
9885.902344
9900.558594
9895.740234
9891.750000
9879.145508
9877.747070
9899.465820
9914.334961
9912.703125
9891.487305
9838.039062
9880.192383
9824.178711
9806.875000
9879.333984
9851.041016
9860.565430
9880.514648
9839.420898
9827.573242
9818.908203
9790.675781
9837.126953
9825.069336
9845.360352
9842.915039
9864.064453
9878.113281
9816.879883
9834.684570
9826.789062
9834.038086
9808.464844
9812.917969
9801.795898
9815.627930
9883.254883
9892.639648
9890.388672
9870.029297
9846.494141
9777.192383
9777.696289
9755.896484
9759.625977
9752.345703
9713.446289
9706.447266
9752.864258
9779.187500
9773.491211
9789.864258
9770.997070
9803.509766
9804.913086
9779.237305
9724.246094
9751.825195
9794.183594
9831.471680
9811.731445
9823.507812
9795.521484
9732.631836
9748.833984
9709.277344
9703.187500
9739.840820
9762.930664
9795.312500
9793.183594
9800.912109
9775.775391
9775.544922
9732.276367
9708.685547
9731.144531
9758.044922
9755.228516
9740.007812
9727.288086
9744.872070
9723.450195
9737.786133
9708.146484
9740.386719
9752.299805
9688.573242
9701.689453
9719.244141
9713.144531
9716.158203
9696.954102
9716.526367
9704.698242
9712.274414
9687.250977
9690.364258
9713.513672
9680.305664
9703.277344
9732.003906
9742.860352
9699.032227
9711.749023
9659.789062
9666.193359
9632.691406
9663.145508
9697.380859
9728.491211
9757.023438
9729.541016
9666.687500
9638.815430
9658.272461
9617.826172
9679.701172
9678.988281
9717.947266
9720.909180
9724.196289
9735.020508
9695.812500
9688.927734
9711.934570
9697.295898
9750.446289
9755.625977
9786.500977
9786.023438
9805.150391
9770.738281
9722.731445
9744.992188
9756.130859
9746.900391
9747.741211
9774.680664
9794.846680
9812.366211
9801.483398
9814.723633
9803.841797
9767.693359
9742.958984
9703.530273
9656.670898
9685.354492
9736.180664
9745.714844
9778.444336
9737.868164
9727.530273
9746.252930
9714.116211
9673.012695
9676.180664
9648.379883
9650.950195
9646.956055
9677.264648
9712.443359
9691.397461
9707.685547
9663.708984
9692.640625
9624.034180
9632.011719
9598.427734
9655.946289
9715.625977
9740.786133
9719.959961
9682.946289
9630.592773
9592.065430
9608.781250
9667.170898
9658.890625
9659.227539
9673.930664
9638.325195
9689.794922
9708.439453
9715.723633
9670.015625
9654.136719
9672.209961
9645.619141
9677.984375
9715.321289
9701.249023
9679.285156
9715.372070
9741.689453
9763.601562
9762.644531
9749.271484
9719.253906
9688.056641
9706.155273
9645.100586
9663.389648
9695.539062
9675.615234
9637.259766
9655.646484
9687.138672
9641.153320
9677.372070
9684.698242
9701.602539
9714.618164
9742.610352
9770.956055
9731.328125
9736.020508
9708.463867
9723.587891
9683.698242
9670.242188
9668.501953
9676.486328
9681.789062
9743.750000
9759.604492
9765.553711
9759.435547
9730.558594
9699.705078
9695.775391
9687.370117
9704.495117
9645.841797
9699.390625
9696.659180
9764.445312
9788.735352
9823.648438
9781.176758
9750.776367
9705.478516
9726.933594
9755.053711
9888.288086
10001.203125
10026.372070
9960.197266
9915.433594
9877.044922
9908.869141
9830.610352
9786.038086
9776.614258
9697.070312
9592.691406
9589.313477
9641.342773
9679.601562
9659.608398
9666.239258
9669.511719
9630.055664
9615.678711
9647.928711
9683.084961
9642.235352
9645.902344
9617.667969
9649.580078
9713.744141
9715.969727
9682.774414
9660.173828
9652.978516
9654.985352
9702.751953
9710.944336
9711.750000
9759.587891
9718.539062
9709.135742
9682.875000
9673.658203
9702.277344
9673.610352
9650.223633
9680.659180
9691.573242
9653.280273
9656.211914
9702.428711
9705.374023
9720.247070
9715.657227
9734.976562
9709.369141
9686.694336
9727.486328
9755.363281
9730.229492
9723.034180
9755.231445
9713.723633
9736.639648
9698.635742
9678.103516
9632.091797
9653.147461
9661.178711
9668.822266
9682.299805
9667.592773
9682.208984
9712.195312
9703.367188
9684.184570
9706.762695
9703.820312
9703.807617
9689.057617
9697.852539
9679.486328
9696.284180
9716.170898
9697.750000
9711.895508
9678.709961
9681.434570
9676.943359
9662.051758
9700.638672
9690.249023
9699.127930
9742.038086
9775.584961
9791.200195
9798.932617
9765.360352
9748.847656
9749.617188
9766.544922
9781.202148
9760.314453
9757.895508
9719.297852
9746.325195
9698.452148
9714.472656
9712.842773
9668.287109
9666.166016
9672.606445
9698.280273
9675.904297
9672.772461
9711.856445
9705.977539
9680.424805
9688.663086
9739.608398
9754.365234
9745.145508
9744.236328
9709.632812
9661.456055
9631.927734
9631.707031
9614.396484
9606.542969
9645.961914
9684.389648
9706.411133
9694.101562
9680.014648
9669.904297
9704.209961
9708.925781
9691.298828
9678.877930
9649.377930
9637.832031
9652.936523
9654.452148
9615.837891
9614.671875
9612.957031
9649.548828
9691.420898
9749.269531
9843.465820
9839.292969
9852.776367
9939.334961
9879.293945
9856.906250
9767.086914
9673.918945
9665.138672
9626.122070
9685.856445
9738.890625
9749.850586
9757.643555
9739.086914
9730.377930
9745.000000
9725.889648
9735.971680
9734.757812
9741.801758
9712.361328
9759.782227
9805.191406
9798.046875
9789.421875
9776.057617
9707.408203
9661.995117
9642.725586
9675.169922
9683.854492
9704.258789
9731.455078
9708.013672
9704.240234
9691.738281
9661.307617
9693.245117
9673.981445
9649.961914
9613.632812
9652.590820
9663.351562
9640.120117
9639.241211
9687.957031
9660.004883
9687.282227
9703.549805
9729.877930
9699.576172
9645.498047
9705.574219
9688.812500
9665.516602
9656.062500
9675.167969
9736.860352
9772.125977
9764.173828
9731.237305
9691.815430
9699.551758
9682.633789
9701.968750
9727.580078
9694.117188
9693.981445
9742.324219
9763.974609
9732.702148
9721.043945
9717.443359
9669.865234
9653.901367
9672.733398
9695.999023
9679.038086
9730.864258
9747.604492
9785.806641
9751.846680
9735.041992
9705.835938
9679.224609
9727.675781
9773.497070
9745.632812
9747.247070
9757.886719
9713.233398
9718.497070
9771.769531
9746.447266
9733.837891
9695.060547
9652.366211
9609.773438
9592.447266
9578.247070
9582.553711
9619.049805
9652.582031
9675.416016
9662.320312
9675.973633
9757.139648
9754.721680
9705.238281
9710.981445
9702.114258
9668.093750
9652.957031
9748.222656
9753.710938
9875.593750
9958.707031
9851.834961
9977.823242
9971.457031
9920.388672
9845.552734
9738.877930
9673.192383
9617.240234
9593.500000
9625.284180
9633.709961
9690.189453
9720.539062
9685.202148
9679.823242
9602.245117
9591.455078
9594.583984
9640.270508
9640.826172
9685.546875
9656.245117
9678.747070
9651.893555
9624.134766
9634.958984
9709.648438
9747.862305
9756.129883
9740.615234
9691.511719
9637.661133
9603.261719
9639.935547
9669.576172
9676.551758
9738.882812
9757.650391
9790.913086
9859.780273
9897.629883
9897.217773
9857.340820
9840.064453
9720.708984
9634.029297
9578.597656
9584.166992
9613.459961
9594.277344
9597.902344
9643.447266
9597.140625
9621.281250
9661.310547
9687.325195
9732.873047
9765.336914
9757.343750
9713.200195
9690.358398
9678.128906
9642.551758
9674.224609
9635.927734
9660.583008
9651.119141
9672.803711
9711.807617
9686.210938
9679.700195
9671.444336
9662.263672
9671.649414
9759.467773
9794.760742
9818.196289
9911.994141
9926.247070
9855.453125
9825.596680
9749.513672
9775.131836
9863.130859
9849.729492
9773.965820
9784.158203
9682.755859
9561.000000
9478.420898
9421.916016
9477.453125
9504.055664
9508.817383
9568.182617
9585.645508
9620.932617
9658.933594
9636.565430
9635.398438
9630.012695
9595.652344
9590.290039
9647.266602
9669.678711
9695.891602
9689.258789
9716.279297
9725.553711
9697.889648
9661.999023
9624.873047
9632.948242
9667.635742
9671.567383
9696.534180
9711.976562
9771.354492
9762.412109
9742.145508
9747.924805
9746.020508
9728.575195
9746.613281
9787.726562
9717.667969
9743.023438
9740.358398
9683.691406
9684.630859
9678.714844
9732.157227
9686.334961
9730.861328
9724.041016
9711.792969
9661.163086
9647.968750
9634.000977
9634.477539
9697.218750
9701.093750
9720.004883
9702.793945
9714.022461
9716.583984
9763.874023
9798.674805
9772.879883
9773.097656
9731.530273
9650.392578
9651.119141
9644.614258
9642.400391
9671.674805
9705.173828
9721.288086
9739.547852
9756.031250
9769.313477
9747.007812
9692.150391
9703.987305
9689.963867
9692.701172
9702.330078
9728.340820
9727.886719
9772.810547
9758.025391
9718.834961
9670.975586
9643.602539
9669.249023
9660.754883
9707.011719
9739.179688
9758.379883
9804.385742
9774.734375
9766.165039
9707.749023
9692.163086
9693.631836
9752.617188
9801.830078
9784.007812
9745.358398
9880.805664
9929.558594
9868.351562
9870.802734
9874.792969
9875.246094
9789.895508
9657.622070
9555.679688
9473.404297
9482.544922
9528.509766
9558.868164
9588.812500
9623.475586
9633.093750
9626.580078
9632.548828
9629.162109
9656.316406
9678.981445
9702.958008
9706.173828
9708.610352
9691.337891
9670.647461
9669.282227
9672.750977
9669.727539
9679.080078
9685.064453
9694.759766
9756.441406
9825.043945
9831.450195
9876.451172
9936.570312
9965.576172
9946.450195
9925.150391
9925.404297
9923.450195
9854.329102
9797.993164
9726.476562
9676.987305
9662.764648
9681.571289
9726.536133
9719.264648
9725.969727
9714.791016
9691.762695
9702.068359
9681.344727
9684.873047
9686.112305
9669.291992
9694.316406
9682.558594
9701.258789
9692.654297
9689.960938
9698.915039
9670.875977
9617.134766
9641.706055
9612.174805
9618.421875
9654.041016
9646.171875
9643.482422
9691.448242
9650.475586
9662.307617
9672.299805
9705.390625
9765.803711
9797.771484
9782.277344
9713.849609
9710.511719
9690.228516
9668.194336
9616.740234
9614.900391
9693.208008
9728.178711
9804.326172
9877.041016
9879.028320
9792.590820
9714.436523
9644.752930
9577.240234
9570.442383
9598.154297
9596.263672
9599.958984
9632.168945
9622.643555
9651.369141
9718.759766
9850.890625
9883.109375
9912.097656
9919.190430
9796.535156
9670.089844
9581.467773
9584.632812
9622.393555
9666.854492
9691.503906
9737.744141
9760.312500
9709.120117
9683.820312
9686.772461
9661.458984
9641.064453
9644.951172
9701.408203
9685.890625
9750.341797
9736.475586
9706.566406
9682.307617
9665.058594
9644.250000
9624.129883
9608.036133
9638.128906
9651.367188
9680.448242
9692.167969
9754.213867
9712.683594
9710.861328
9667.206055
9654.687500
9668.843750
9659.784180
9661.413086
9686.666016
9688.073242
9719.323242
9714.187500
9748.932617
9731.738281
9714.772461
9672.288086
9648.836914
9641.280273
9651.625000
9676.834961
9681.811523
9697.750977
9720.344727
9708.560547
9705.067383
9726.002930
9748.839844
9754.675781
9733.671875
9677.043945
9640.478516
9668.060547
9676.348633
9700.203125
9676.803711
9679.455078
```
