## Supplementary material for "Functional connectivity across the human subcortical auditory system using an autoregressive matrix-Gaussian copula graphical model approach with partial correlations": Code: roi-02_mean_ts.txt

```
10892.190430
10811.166016
10787.211914
10768.001953
10757.302734
10764.099609
10757.902344
10751.817383
10769.160156
10798.092773
10775.693359
10744.896484
10716.727539
10727.708984
10722.831055
10721.104492
10770.861328
10788.437500
10835.526367
10839.273438
10854.617188
10839.458008
10841.841797
10845.260742
10847.656250
10830.330078
10809.430664
10811.995117
10808.288086
10809.872070
10794.613281
10809.939453
10818.206055
10831.691406
10832.385742
10839.828125
10839.559570
10823.250977
10828.250977
10826.437500
10806.406250
10815.396484
10816.506836
10814.916992
10835.698242
10845.011719
10809.970703
10811.016602
10788.902344
10773.377930
10789.425781
10774.328125
10748.828125
10760.802734
10764.195312
10764.002930
10766.118164
10769.346680
10774.228516
10758.552734
10796.843750
10788.368164
10769.983398
10790.866211
10780.083008
10787.332031
10788.068359
10781.927734
10745.177734
10766.840820
10780.526367
10764.293945
10756.651367
10749.752930
10741.917969
10742.102539
10756.155273
10727.920898
10737.075195
10756.877930
10737.265625
10720.564453
10720.445312
10703.805664
10710.530273
10717.669922
10715.207031
10716.338867
10739.675781
10743.685547
10750.618164
10741.295898
10719.008789
10690.160156
10687.799805
10681.871094
10671.875977
10679.508789
10677.446289
10699.365234
10732.624023
10748.111328
10732.269531
10697.762695
10691.983398
10701.473633
10700.850586
10689.763672
10698.522461
10705.552734
10730.380859
10698.209961
10702.768555
10689.584961
10684.239258
10691.205078
10682.565430
10671.556641
10667.184570
10700.593750
10654.163086
10665.635742
10683.952148
10656.339844
10660.894531
10665.409180
10652.823242
10657.283203
10665.592773
10670.814453
10676.251953
10673.038086
10693.909180
10681.832031
10674.539062
10669.661133
10658.775391
10655.223633
10665.560547
10685.899414
10723.963867
10744.242188
10725.793945
10700.840820
10680.804688
10661.011719
10663.151367
10667.733398
10685.617188
10703.747070
10695.546875
10690.265625
10700.877930
10684.029297
10698.965820
10707.663086
10730.551758
10730.859375
10741.202148
10742.777344
10756.146484
10753.137695
10730.430664
10712.774414
10717.246094
10709.513672
10696.261719
10699.585938
10726.296875
10756.426758
10751.846680
10770.180664
10768.242188
10768.721680
10744.842773
10734.009766
10727.414062
10713.715820
10717.302734
10734.461914
10748.029297
10760.684570
10742.425781
10716.800781
10704.313477
10684.082031
10656.489258
10630.695312
10642.560547
10636.271484
10649.254883
10665.665039
10668.900391
10666.149414
10671.449219
10633.094727
10650.476562
10667.604492
10640.003906
10641.194336
10658.927734
10673.986328
10677.503906
10676.730469
10660.935547
10634.263672
10622.143555
10614.107422
10639.049805
10625.362305
10649.407227
10665.164062
10659.298828
10649.222656
10651.768555
10669.283203
10646.859375
10656.922852
10646.121094
10627.687500
10627.150391
10647.550781
10639.848633
10641.431641
10661.154297
10689.165039
10710.149414
10711.740234
10707.619141
10709.193359
10695.546875
10696.251953
10690.633789
10682.408203
10687.614258
10692.086914
10666.466797
10674.202148
10689.100586
10657.255859
10654.511719
10642.682617
10660.160156
10656.716797
10670.836914
10672.120117
10682.284180
10673.254883
10668.375000
10658.095703
10630.294922
10633.934570
10648.578125
10642.243164
10636.189453
10663.283203
10668.482422
10659.334961
10665.370117
10660.641602
10639.831055
10645.837891
10660.978516
10669.624023
10650.713867
10664.575195
10672.571289
10685.013672
10697.212891
10718.496094
10730.153320
10714.285156
10696.130859
10667.678711
10639.347656
10741.607422
10820.955078
10763.960938
10784.066406
10663.574219
10663.920898
10791.666016
10798.453125
10748.604492
10705.192383
10633.150391
10590.921875
10558.061523
10574.317383
10603.613281
10614.481445
10619.087891
10617.953125
10625.622070
10622.881836
10633.461914
10657.678711
10650.046875
10649.208984
10652.365234
10665.671875
10660.913086
10653.230469
10659.852539
10665.161133
10630.296875
10638.867188
10665.788086
10676.405273
10682.083008
10721.593750
10721.641602
10712.502930
10680.960938
10665.554688
10672.068359
10667.030273
10659.087891
10658.027344
10660.727539
10647.174805
10636.635742
10657.390625
10680.766602
10706.478516
10715.992188
10715.818359
10693.517578
10683.096680
10699.508789
10728.116211
10722.361328
10718.905273
10732.765625
10737.018555
10717.289062
10708.308594
10679.577148
10664.014648
10690.633789
10685.057617
10683.428711
10688.075195
10677.649414
10672.293945
10668.049805
10691.916992
10671.139648
10675.261719
10682.335938
10697.988281
10707.110352
10686.000977
10682.651367
10646.426758
10656.186523
10666.304688
10670.686523
10667.637695
10690.472656
10695.891602
10688.345703
10693.194336
10709.676758
10697.221680
10699.321289
10745.982422
10735.598633
10747.428711
10737.664062
10724.904297
10741.010742
10735.112305
10751.657227
10736.314453
10710.225586
10680.892578
10686.182617
10684.046875
10694.364258
10703.638672
10702.222656
10701.169922
10704.980469
10711.612305
10702.541016
10685.120117
10725.031250
10721.291992
10728.990234
10716.567383
10761.827148
10789.436523
10780.144531
10771.312500
10747.519531
10710.781250
10677.241211
10660.065430
10664.803711
10660.497070
10683.702148
10693.923828
10684.919922
10697.608398
10700.916992
10679.516602
10676.507812
10680.078125
10678.453125
10662.812500
10670.185547
10666.748047
10656.939453
10646.547852
10642.134766
10654.243164
10662.343750
10726.054688
10742.885742
10697.190430
10537.591797
10547.899414
10653.064453
10711.393555
10694.531250
10663.075195
10629.203125
10597.305664
10611.878906
10609.243164
10633.018555
10632.689453
10664.124023
10676.262695
10683.091797
10688.248047
10709.792969
10684.468750
10695.783203
10685.561523
10699.255859
10663.602539
10682.179688
10727.186523
10714.231445
10684.342773
10687.356445
10659.869141
10622.903320
10631.417969
10650.381836
10663.962891
10648.045898
10648.059570
10635.629883
10638.429688
10646.913086
10656.896484
10662.638672
10637.536133
10636.203125
10625.121094
10643.714844
10661.578125
10666.441406
10657.875977
10663.988281
10661.967773
10653.921875
10659.406250
10666.008789
10654.737305
10636.721680
10666.361328
10690.128906
10693.309570
10718.973633
10714.524414
10725.355469
10730.625977
10723.981445
10707.258789
10692.933594
10694.002930
10707.749023
10704.708008
10691.521484
10680.264648
10682.446289
10688.123047
10718.580078
10692.513672
10674.825195
10651.051758
10650.845703
10647.498047
10670.058594
10681.055664
10677.339844
10712.262695
10725.102539
10735.205078
10713.799805
10693.020508
10646.645508
10651.052734
10690.182617
10727.039062
10710.008789
10688.714844
10689.011719
10672.890625
10668.902344
10712.301758
10725.941406
10725.902344
10701.296875
10668.651367
10634.710938
10624.861328
10618.903320
10611.834961
10609.614258
10626.111328
10645.974609
10645.960938
10656.813477
10679.354492
10675.035156
10665.340820
10633.636719
10642.183594
10648.583008
10637.344727
10571.722656
10680.386719
10748.517578
10768.438477
10515.330078
10657.725586
10708.482422
10725.493164
10734.105469
10688.579102
10612.293945
10590.063477
10595.834961
10610.511719
10608.216797
10629.804688
10652.331055
10631.493164
10637.278320
10649.022461
10641.200195
10611.708008
10621.720703
10629.612305
10605.501953
10609.344727
10603.383789
10614.206055
10594.119141
10634.816406
10678.209961
10718.496094
10718.861328
10684.234375
10643.422852
10623.678711
10597.618164
10623.141602
10665.869141
10696.277344
10715.500977
10755.382812
10770.561523
10800.440430
10834.369141
10856.887695
10841.333008
10797.798828
10754.537109
10654.241211
10597.930664
10589.636719
10600.299805
10577.088867
10569.222656
10597.621094
10597.834961
10604.336914
10621.322266
10658.164062
10669.200195
10705.569336
10706.191406
10658.951172
10631.599609
10609.053711
10606.418945
10619.525391
10655.773438
10668.193359
10662.674805
10662.921875
10638.500000
10633.980469
10628.844727
10635.941406
10656.372070
10568.386719
10539.654297
10630.350586
10706.058594
10660.026367
10705.063477
10681.786133
10645.241211
10601.816406
10456.869141
10588.419922
10649.450195
10605.480469
10595.215820
10576.437500
10533.832031
10485.305664
10467.505859
10494.350586
10513.376953
10534.640625
10551.970703
10554.574219
10583.554688
10576.045898
10575.099609
10574.588867
10584.027344
10585.094727
10574.705078
10601.784180
10626.560547
10646.170898
10660.778320
10701.631836
10694.849609
10697.680664
10669.250000
10647.232422
10630.882812
10654.063477
10658.371094
10671.158203
10685.408203
10710.565430
10704.504883
10697.077148
10684.979492
10689.519531
10685.934570
10686.009766
10700.435547
10703.329102
10693.041016
10704.688477
10690.892578
10697.590820
10682.030273
10661.011719
10693.416016
10714.077148
10723.277344
10682.790039
10671.285156
10662.509766
10662.965820
10673.710938
10671.828125
10651.890625
10633.150391
10650.239258
10647.236328
10653.008789
10690.021484
10716.554688
10692.630859
10670.655273
10655.220703
10645.490234
10636.929688
10652.060547
10650.544922
10639.933594
10648.455078
10656.826172
10656.161133
10662.143555
10683.714844
10679.031250
10655.840820
10654.658203
10679.073242
10649.694336
10615.193359
10661.365234
10683.286133
10713.191406
10721.137695
10713.847656
10654.518555
10661.040039
10655.714844
10649.216797
10646.252930
10667.319336
10686.978516
10695.677734
10693.243164
10681.884766
10696.407227
10697.454102
10667.302734
10680.396484
10573.610352
10624.508789
10660.165039
10719.923828
10558.877930
10533.571289
10597.731445
10698.192383
10717.455078
10682.612305
10640.170898
10600.922852
10583.958984
10577.508789
10573.486328
10595.608398
10607.364258
10617.237305
10619.631836
10635.642578
10610.566406
10610.199219
10608.334961
10624.778320
10642.505859
10668.876953
10679.358398
10651.186523
10648.560547
10656.297852
10667.027344
10647.033203
10638.130859
10659.586914
10670.815430
10617.661133
10571.428711
10578.557617
10620.151367
10570.791992
10421.909180
10441.542969
10622.398438
10677.737305
10670.905273
10642.697266
10614.570312
10602.582031
10573.788086
10571.504883
10586.721680
10615.404297
10628.918945
10625.641602
10623.534180
10608.461914
10628.680664
10630.460938
10628.026367
10654.948242
10647.644531
10641.381836
10641.067383
10640.368164
10651.521484
10639.533203
10648.443359
10640.292969
10592.291992
10581.514648
10599.662109
10603.489258
10621.208008
10651.280273
10631.852539
10644.208008
10633.810547
10624.693359
10599.966797
10641.286133
10686.979492
10698.555664
10679.545898
10655.013672
10658.072266
10635.512695
10621.588867
10607.275391
10618.744141
10650.864258
10660.264648
10700.522461
10701.903320
10697.116211
10660.485352
10591.780273
10548.537109
10528.735352
10551.339844
10580.974609
10571.937500
10570.125000
10568.045898
10568.599609
10533.530273
10519.848633
10611.249023
10716.754883
10758.998047
10709.268555
10642.035156
10566.422852
10509.956055
10530.137695
10557.344727
10574.102539
10584.794922
10581.778320
10587.306641
10577.404297
10570.677734
10576.325195
10571.559570
10565.065430
10551.804688
10603.852539
10573.411133
10582.354492
10588.561523
10582.037109
10573.799805
10598.379883
10576.859375
10567.454102
10542.694336
10552.556641
10537.498047
10561.764648
10598.263672
10633.511719
10624.196289
10617.921875
10591.783203
10601.370117
10616.408203
10613.005859
10615.478516
10614.988281
10648.701172
10673.922852
10664.053711
10669.154297
10650.537109
10661.632812
10650.812500
10632.429688
10627.646484
10644.058594
10643.486328
10624.530273
10620.867188
10649.575195
10656.858398
10663.685547
10703.257812
10710.394531
10695.977539
10672.639648
10640.675781
10641.146484
10636.600586
10643.931641
10659.195312
10655.789062
10658.793945
```
