## Supplementary material for "Functional connectivity across the human subcortical auditory system using an autoregressive matrix-Gaussian copula graphical model approach with partial correlations": Code: roi-03_mean_ts.txt

```
10779.254883
10684.142578
10637.606445
10672.623047
10696.542969
10675.950195
10634.546875
10665.073242
10702.254883
10699.972656
10701.029297
10635.437500
10612.323242
10644.757812
10581.368164
10617.315430
10710.909180
10625.733398
10695.518555
10684.189453
10701.112305
10709.225586
10760.398438
10736.239258
10728.981445
10715.652344
10731.786133
10753.089844
10747.463867
10734.381836
10693.065430
10728.875977
10717.322266
10731.472656
10758.744141
10762.381836
10737.615234
10811.971680
10842.583984
10774.208008
10718.016602
10637.010742
10696.137695
10714.652344
10725.364258
10705.368164
10692.952148
10693.468750
10709.350586
10698.665039
10673.445312
10629.325195
10681.629883
10688.675781
10676.713867
10657.244141
10681.610352
10660.552734
10652.116211
10658.370117
10721.621094
10707.827148
10691.722656
10714.919922
10657.684570
10734.655273
10777.966797
10773.941406
10771.842773
10771.908203
10735.444336
10641.663086
10643.987305
10613.708008
10591.303711
10594.058594
10544.167969
10513.094727
10610.552734
10656.238281
10645.336914
10675.708008
10680.247070
10649.973633
10659.949219
10627.002930
10575.735352
10598.409180
10691.749023
10730.319336
10711.433594
10701.773438
10670.856445
10640.419922
10617.726562
10569.283203
10542.045898
10536.312500
10623.595703
10657.992188
10675.905273
10675.581055
10644.560547
10644.657227
10641.145508
10623.761719
10550.309570
10580.783203
10603.440430
10614.165039
10591.459961
10609.189453
10582.642578
10517.294922
10573.101562
10611.404297
10611.192383
10574.318359
10578.508789
10601.518555
10554.722656
10562.912109
10569.462891
10507.561523
10518.208008
10525.402344
10580.837891
10553.168945
10555.620117
10579.448242
10507.715820
10633.187500
10672.313477
10592.998047
10556.698242
10559.193359
10515.989258
10530.239258
10472.922852
10577.604492
10583.547852
10658.625000
10617.131836
10562.461914
10577.708008
10544.668945
10532.880859
10548.091797
10627.542969
10633.655273
10676.942383
10692.582031
10729.739258
10691.965820
10707.826172
10702.222656
10693.489258
10680.787109
10706.041016
10730.716797
10762.094727
10741.087891
10711.703125
10662.906250
10704.217773
10699.879883
10706.713867
10695.332031
10732.353516
10717.865234
10769.186523
10799.562500
10789.495117
10727.784180
10711.025391
10664.142578
10608.231445
10521.809570
10550.237305
10619.700195
10671.655273
10672.171875
10666.450195
10637.463867
10646.739258
10578.792969
10574.677734
10555.854492
10526.203125
10544.423828
10539.797852
10581.455078
10547.626953
10552.882812
10520.837891
10500.158203
10450.457031
10532.498047
10422.703125
10446.041992
10525.311523
10600.306641
10658.582031
10624.096680
10596.915039
10541.300781
10478.639648
10499.013672
10534.327148
10547.907227
10528.330078
10590.151367
10556.810547
10630.629883
10641.280273
10655.932617
10604.867188
10572.255859
10523.114258
10572.812500
10572.527344
10552.316406
10547.902344
10589.089844
10648.011719
10672.139648
10665.184570
10709.331055
10728.751953
10687.573242
10672.682617
10646.353516
10615.808594
10590.130859
10651.899414
10612.001953
10587.703125
10588.955078
10610.722656
10536.679688
10555.578125
10572.102539
10591.729492
10656.085938
10707.166016
10703.946289
10722.222656
10688.248047
10671.399414
10664.621094
10641.847656
10584.719727
10572.290039
10547.958984
10553.443359
10637.053711
10613.392578
10640.710938
10579.309570
10559.632812
10511.030273
10558.477539
10600.051758
10599.537109
10592.637695
10550.493164
10578.871094
10584.320312
10660.097656
10707.626953
10719.385742
10675.614258
10615.975586
10657.644531
10634.097656
10825.787109
10896.004883
10902.100586
10923.808594
10807.451172
10679.149414
10797.894531
10722.264648
10651.020508
10621.969727
10510.387695
10473.842773
10451.694336
10475.196289
10518.376953
10482.975586
10485.732422
10445.194336
10475.489258
10472.222656
10468.567383
10524.187500
10533.655273
10542.540039
10527.109375
10571.040039
10580.930664
10600.440430
10518.174805
10505.892578
10455.530273
10487.849609
10539.896484
10550.799805
10614.002930
10621.272461
10625.700195
10615.971680
10598.730469
10569.410156
10588.899414
10537.602539
10524.519531
10528.100586
10528.163086
10490.583984
10516.184570
10567.637695
10592.851562
10620.034180
10601.780273
10576.033203
10555.814453
10566.637695
10568.612305
10547.620117
10562.610352
10572.905273
10602.848633
10616.251953
10605.708008
10564.213867
10570.547852
10534.886719
10491.926758
10495.024414
10538.628906
10571.240234
10535.060547
10562.972656
10580.171875
10582.221680
10517.995117
10525.041992
10565.544922
10626.795898
10565.767578
10563.027344
10553.540039
10546.290039
10560.957031
10580.331055
10555.100586
10545.370117
10530.437500
10526.878906
10532.505859
10525.625000
10523.050781
10545.607422
10599.950195
10665.993164
10661.339844
10667.932617
10637.676758
10649.520508
10604.054688
10677.270508
10660.972656
10634.951172
10592.137695
10522.591797
10521.783203
10520.314453
10565.222656
10545.722656
10475.177734
10479.808594
10513.947266
10542.539062
10503.890625
10454.520508
10557.084961
10547.530273
10519.221680
10555.353516
10575.094727
10664.930664
10688.072266
10622.370117
10575.783203
10514.144531
10490.274414
10446.105469
10426.580078
10430.578125
10463.609375
10440.809570
10476.429688
10500.137695
10512.404297
10488.098633
10510.983398
10558.837891
10494.204102
10512.531250
10564.342773
10528.907227
10537.589844
10548.423828
10545.215820
10523.152344
10493.474609
10507.898438
10498.067383
10642.905273
10484.950195
10610.686523
10686.768555
10805.826172
10730.879883
10687.688477
10592.062500
10475.278320
10460.634766
10445.076172
10556.223633
10554.408203
10596.850586
10565.431641
10602.003906
10570.805664
10583.131836
10546.042969
10569.964844
10573.226562
10587.604492
10529.357422
10573.005859
10613.016602
10606.232422
10590.212891
10607.806641
10586.033203
10569.224609
10508.051758
10504.317383
10483.113281
10482.186523
10554.517578
10547.046875
10503.283203
10529.612305
10460.857422
10500.895508
10517.019531
10492.892578
10496.722656
10456.794922
10462.559570
10471.604492
10465.592773
10475.589844
10527.257812
10489.165039
10548.315430
10531.075195
10458.376953
10473.516602
10526.804688
10527.691406
10507.608398
10550.142578
10485.115234
10548.432617
10604.149414
10622.825195
10603.587891
10564.892578
10552.129883
10506.862305
10525.262695
10588.687500
10558.128906
10538.764648
10586.555664
10567.336914
10573.905273
10540.058594
10556.662109
10567.821289
10516.826172
10417.581055
10441.928711
10467.145508
10488.328125
10561.473633
10563.168945
10533.753906
10551.910156
10495.920898
10458.350586
10533.383789
10544.437500
10523.122070
10528.875977
10541.286133
10492.952148
10531.580078
10565.483398
10558.479492
10559.398438
10553.925781
10512.816406
10449.126953
10419.062500
10383.953125
10354.112305
10402.375977
10409.236328
10449.167969
10458.716797
10485.703125
10576.517578
10553.887695
10615.814453
10598.752930
10598.990234
10574.811523
10553.002930
10472.815430
10578.844727
10691.550781
10734.408203
10343.171875
10716.822266
10729.725586
10688.210938
10703.586914
10612.379883
10522.652344
10476.802734
10409.128906
10447.449219
10465.796875
10472.145508
10566.625977
10466.610352
10419.964844
10399.192383
10369.396484
10365.088867
10404.867188
10414.817383
10433.972656
10452.688477
10429.621094
10412.831055
10389.736328
10425.555664
10489.303711
10547.465820
10573.730469
10537.569336
10518.677734
10494.309570
10429.250000
10430.421875
10490.996094
10511.546875
10568.277344
10536.223633
10569.703125
10626.522461
10674.387695
10699.493164
10678.501953
10716.556641
10656.612305
10528.769531
10440.940430
10386.180664
10354.761719
10437.069336
10431.379883
10427.337891
10451.005859
10462.180664
10498.047852
10450.077148
10525.276367
10582.693359
10576.837891
10536.039062
10510.353516
10471.634766
10463.348633
10459.514648
10493.262695
10460.393555
10460.935547
10516.129883
10506.748047
10455.201172
10454.802734
10483.305664
10488.828125
10499.078125
10488.062500
10589.385742
10625.540039
10652.819336
10695.238281
10670.082031
10647.450195
10507.950195
10308.216797
10614.216797
10732.289062
10654.665039
10660.634766
10538.084961
10452.077148
10341.751953
10255.261719
10228.387695
10293.107422
10310.098633
10370.825195
10364.735352
10457.591797
10452.837891
10428.569336
10453.027344
10433.340820
10427.559570
10410.158203
10407.763672
10440.269531
10446.241211
10478.668945
10537.645508
10579.151367
10530.670898
10533.523438
10477.087891
10410.702148
10442.822266
10484.300781
10458.914062
10439.913086
10520.010742
10570.743164
10569.955078
10547.621094
10530.670898
10543.685547
10558.815430
10564.668945
10485.841797
10509.196289
10514.562500
10501.006836
10493.505859
10488.510742
10509.832031
10530.504883
10533.275391
10486.982422
10484.701172
10494.613281
10425.152344
10461.862305
10441.221680
10487.861328
10491.286133
10481.613281
10512.557617
10470.923828
10539.212891
10535.927734
10556.438477
10608.121094
10609.132812
10551.832031
10515.068359
10518.373047
10468.038086
10518.653320
10501.158203
10531.533203
10571.488281
10553.892578
10565.955078
10591.751953
10593.570312
10548.443359
10569.430664
10612.975586
10601.134766
10601.958008
10553.188477
10589.671875
10666.620117
10651.479492
10627.533203
10538.809570
10466.049805
10512.424805
10511.405273
10525.727539
10611.030273
10609.455078
10625.443359
10576.148438
10561.488281
10553.778320
10557.421875
10553.408203
10568.018555
10557.649414
10615.379883
10666.526367
10823.842773
10713.046875
10613.837891
10695.360352
10750.425781
10764.371094
10645.589844
10523.685547
10408.700195
10350.109375
10351.145508
10409.908203
10444.898438
10436.317383
10455.930664
10445.394531
10466.728516
10453.097656
10517.434570
10489.041992
10531.350586
10576.796875
10629.975586
10617.629883
10620.260742
10614.778320
10564.578125
10525.309570
10521.552734
10521.310547
10550.046875
10666.812500
10595.350586
10543.166992
10612.412109
10613.239258
10700.350586
10604.179688
10578.017578
10753.185547
10777.345703
10740.573242
10705.530273
10621.797852
10520.376953
10521.204102
10472.565430
10478.292969
10527.436523
10472.503906
10431.602539
10463.691406
10520.233398
10468.943359
10462.401367
10499.211914
10536.625977
10501.525391
10498.904297
10532.177734
10528.209961
10521.341797
10494.982422
10499.620117
10456.119141
10388.229492
10327.853516
10362.270508
10415.114258
10452.999023
10463.902344
10404.230469
10423.694336
10396.067383
10429.844727
10451.697266
10497.345703
10562.210938
10572.069336
10466.907227
10437.546875
10515.690430
10489.610352
10443.995117
10452.753906
10428.836914
10480.395508
10498.582031
10575.609375
10652.095703
10656.742188
10619.844727
10521.652344
10430.408203
10339.089844
10318.453125
10329.862305
10425.184570
10334.207031
10371.312500
10393.621094
10411.082031
10473.490234
10588.895508
10674.537109
10728.708984
10731.415039
10587.525391
10460.688477
10342.796875
10351.246094
10372.326172
10408.404297
10463.516602
10481.236328
10496.398438
10500.548828
10495.775391
10450.620117
10426.858398
10415.600586
10414.585938
10463.242188
10466.242188
10601.723633
10672.986328
10656.211914
10602.915039
10607.150391
10502.110352
10491.629883
10446.443359
10453.503906
10460.488281
10526.901367
10531.992188
10607.113281
10550.209961
10524.669922
10500.391602
10405.561523
10407.181641
10435.867188
10426.269531
10473.085938
10526.966797
10544.011719
10450.649414
10498.280273
10514.652344
10511.513672
10457.548828
10487.572266
10487.375977
10429.949219
10445.308594
10455.560547
10421.100586
10467.412109
10453.414062
10483.305664
10491.539062
10544.929688
10585.129883
10539.937500
10496.757812
10502.142578
10461.564453
10417.022461
10491.434570
10466.856445
10473.368164
```
