## Supplementary material for "Functional connectivity across the human subcortical auditory system using an autoregressive matrix-Gaussian copula graphical model approach with partial correlations": Code: roi-04_mean_ts.txt

```
7926.013672
7726.716797
7689.226074
7833.511719
7752.973633
7919.358398
7724.865234
7821.257812
7887.625488
7804.458984
7920.239258
7755.043945
7867.929199
7948.227051
7839.605957
7778.762695
7985.112305
7714.835938
7817.393555
7755.897461
7740.274414
7909.250977
7697.805664
7827.267578
7950.156250
7772.582031
7829.854492
7777.790039
7861.113281
7685.291992
7858.495117
7819.014648
7653.964844
7615.417969
7771.514648
7819.475586
7892.058594
7773.289551
7915.691406
7739.507324
8062.057617
7914.826172
7715.439941
7666.175781
7782.067383
7970.863281
7612.598633
7884.888672
7942.820801
7945.457031
7773.825195
7643.593750
7938.826660
7827.986816
7930.313965
7857.363281
7694.495117
7722.354492
7625.572754
7822.937500
7735.171875
7668.118164
7848.043945
7769.684570
7642.505371
7737.238281
7804.135254
7703.605469
7743.972168
7808.049805
7737.416992
7896.055664
7820.255859
7642.835938
8014.089844
7496.434570
7945.174805
7735.867188
7545.580566
7906.631836
7879.801758
7839.043457
7685.464844
7855.612793
7619.691406
7831.187988
7772.920898
7507.097656
7850.869141
7772.681152
7808.604004
7769.698730
7696.165039
7963.642578
7713.527344
7666.776855
7779.447266
7904.789062
7784.604492
7741.019531
7748.431641
7873.619141
7624.184570
7798.873047
7875.428223
7722.795410
7839.500488
7754.271484
7648.937988
7691.498047
7706.396973
7724.364746
7771.491211
7892.791016
7888.629883
7722.602051
7646.733398
7778.498047
7848.863281
7797.655273
7781.112793
7725.653320
7841.784180
7741.558594
7809.612305
7616.594727
7758.832031
7749.432617
7617.457520
7788.823730
7685.730957
7711.657227
7814.751953
7694.597656
7706.333008
7708.895020
7809.797852
7795.454102
7568.552734
7763.325684
7820.806641
7713.985352
7792.377930
7694.861328
7593.988281
7608.101562
7741.436523
7626.459473
7847.098633
7714.789062
7602.488281
7669.979492
7864.510742
7603.678711
7749.274902
7697.283203
7887.534180
7796.052734
7684.141113
7729.511230
7767.115234
7690.900391
7791.701660
7697.118164
7780.768555
7749.992188
7692.006836
7983.322266
7723.268555
7919.999023
7766.797852
7799.140625
7683.415039
7759.758789
7826.551758
7678.341797
7801.266113
7716.029297
7837.920410
7760.572754
7785.911133
7788.510742
7740.630859
7578.846680
7678.279297
7675.147461
7629.600586
7591.229004
7490.129883
7708.912109
7651.853516
7673.764648
7597.138184
7762.645508
7815.706055
7679.181641
7679.312500
7743.149414
7593.459961
7626.000977
7625.460938
7537.708008
7803.685547
7590.909668
7580.669922
7933.295898
7820.967285
7683.977051
7615.474609
7910.339844
7673.046875
7752.394043
7804.904785
7574.581055
7862.478027
7865.378906
7799.446289
7756.478516
7746.863281
7729.870117
7670.599609
7697.386719
7739.031250
7576.262695
7832.680664
7953.491211
7783.577148
7697.823242
7810.726074
7618.897461
7751.324219
7499.260742
7709.891602
7657.313477
7824.495117
7836.431641
7832.838867
7777.742676
7950.301270
7767.093750
7603.339844
7730.067383
7776.386719
7658.163086
7761.792969
7562.781250
7929.120117
7697.710938
7794.482910
7887.893555
7555.787109
7722.656250
7617.653320
7651.230957
7688.905273
7689.600586
7835.092285
7560.985352
7542.884277
7827.065430
7973.729004
7705.976074
7587.611816
7610.789062
7565.993652
7601.141602
7649.219238
7570.794922
7509.314453
7651.307617
8008.895508
7751.432129
7670.282227
7548.457031
8077.778320
7764.631836
7506.699707
7703.330566
7779.220703
8028.135254
8169.002930
7886.643066
7782.185059
7830.051270
7582.795410
7774.325195
7726.031250
7590.902344
7776.127930
7847.121582
7846.045898
7871.197266
7640.506348
7629.100098
7649.317383
7671.061523
7552.312500
7816.243164
7735.821289
7595.837891
7698.204102
7736.660156
7664.628906
7726.548828
7645.945312
7546.860352
7726.017578
7545.382812
7732.235840
7631.122559
7563.615234
7479.141602
7840.712402
7847.317871
7783.250977
7783.632324
7834.125977
7807.303711
7717.468750
7752.546875
7779.163086
7708.589844
7472.020508
7678.061523
7786.231934
7785.140625
7766.336914
7496.102539
7639.502930
7728.672363
7612.330078
7789.258301
7555.813477
7700.840820
7718.204102
7748.725098
7815.667969
7687.250000
7772.940430
7685.753906
7827.875488
7738.245117
7760.253906
7566.521973
7635.917969
7631.699219
7845.375977
7732.634766
7745.737305
7626.180664
7715.922363
7628.760742
7645.369141
7662.936523
7823.023926
7513.635254
7499.074219
7849.033203
7828.477539
7555.423828
7833.841797
7634.597656
7658.304199
7671.808594
7564.338867
7569.197266
7555.399414
7567.251953
7819.052734
7935.764648
7907.389648
7889.246582
7688.020508
7709.658203
7733.453125
7410.788086
7742.440430
7741.493652
7758.922363
7778.638184
7735.004883
7639.214844
7624.183594
7643.561523
7723.730469
7713.116211
7822.412598
7777.526367
7806.641113
7758.780273
7713.774902
7655.835938
7616.121094
7712.909180
7573.225098
7734.387695
7724.826172
7813.326172
7834.206055
7803.507812
7784.486328
7586.265625
7734.264648
7604.363281
7594.675781
7640.660156
7662.240234
7595.479492
7675.644531
7858.558594
7676.778809
7437.341797
7754.197266
7646.892090
7597.362305
7679.499023
7809.513672
7703.200195
7771.575684
7723.271484
7633.541504
8116.642090
7756.639648
7517.725586
7777.210938
7584.692383
7613.390625
7746.116699
7622.203125
7523.077637
7574.897461
7545.801758
7487.813477
7712.829102
7839.470215
7926.534668
7612.614258
7816.671875
7625.911133
7549.867188
7686.096191
7711.854492
7727.356934
7534.360352
7634.065430
7641.927734
7569.329590
7538.302734
7641.549316
7341.660156
7530.692871
7597.384766
7570.909668
7510.515625
7536.930664
7721.248047
7792.261719
7536.093750
7741.502930
7640.580078
7625.997070
7581.845703
7523.662598
7596.670410
7638.708008
7552.056641
7573.055664
7638.669922
7514.774414
7755.881836
7570.384766
7764.233887
7796.369141
7723.018066
7461.812500
7542.219727
7820.087402
7775.895996
7674.283203
7734.843262
7497.819336
7592.174805
7630.104004
7608.965820
7699.569824
7793.492188
7758.519043
7536.180664
7519.633789
7749.358398
7449.880371
7491.668945
7654.830078
7810.730957
7548.520508
7582.312988
7635.086914
7582.719727
7438.022949
7550.595703
7516.321289
7512.916504
7498.019531
7567.606445
7724.101562
7562.850586
7425.301758
7513.979492
7600.312500
7907.478516
7698.220215
7541.121094
7596.413574
7563.925781
7490.266113
7801.583008
7416.967773
7626.743164
7749.353516
7598.938477
7525.568359
7419.305664
7577.636719
7360.930176
7702.605469
7515.920898
7588.355469
7533.907227
7649.967285
7496.735352
7614.870605
7486.912109
7811.472168
7621.552734
7788.880859
7857.516602
7924.166992
7732.245117
8114.254883
7878.581055
7799.261230
7701.975586
7711.562500
7537.863281
7600.093750
7608.909180
7662.720703
7546.614258
7789.735352
7466.071289
7562.582520
7585.029785
7505.391602
7714.945801
7360.208496
7547.979492
7532.188477
7504.090820
7336.687012
7440.475586
7326.894043
7574.675293
7305.161133
7556.644531
7339.161133
7590.547363
7469.542969
7557.821289
7405.521484
7511.769043
7609.697266
7525.271484
7533.636230
7737.546875
7552.301270
7462.242188
7342.722656
7378.169922
7542.049316
7496.228027
7656.433594
7750.795898
7818.547852
7760.208496
7629.228516
7530.016602
7619.428223
7644.890625
7566.601562
7626.015625
7550.879883
7511.126953
7739.323730
7600.305664
7641.878906
7696.690430
7659.407227
7788.960938
7446.019531
7696.660156
7519.533203
7534.596191
7569.251465
7524.045898
7476.245117
7652.367676
7499.844727
7465.960938
7712.890625
7544.728516
7526.835938
7786.710449
7615.567383
7358.602539
7850.664062
7705.173828
7526.759766
7735.422852
7952.230469
7890.352051
7683.001953
7927.453125
7635.495117
7188.591797
7558.889648
7482.771484
7459.039062
7506.208008
7378.202148
7336.240723
7378.850586
7377.957031
7489.937500
7460.201660
7504.194336
7295.274902
7473.130859
7260.223633
7305.143555
7312.658691
7439.416504
7418.851562
7507.564453
7494.440430
7651.934570
7619.691406
7640.963867
7640.560547
7410.179688
7625.179688
7444.279297
7411.510742
7439.813477
7535.076172
7508.017090
7728.030762
7513.648438
7506.323730
7402.955078
7352.257812
7559.875000
7441.933594
7438.145508
7503.460938
7660.302246
7568.241211
7410.720215
7464.059570
7317.552734
7356.185547
7593.387695
7292.974609
7405.940430
7466.845703
7608.901367
7366.671875
7361.549316
7532.380371
7528.705078
7347.151367
7306.511719
7466.204102
7145.294922
7592.961914
7346.430664
7565.389648
7367.522461
7458.817383
7429.384766
7365.122559
7513.069336
7389.419922
7497.226074
7498.112793
7318.991211
7455.901855
7429.595215
7482.288086
7388.560059
7361.405762
7386.763672
7596.014160
7590.042969
7513.556641
7315.759766
7334.991211
7500.256836
7550.129883
7375.988281
7327.103516
7356.251465
7442.134766
7432.216797
7431.974609
7463.415039
7585.258789
7185.232422
7286.386719
7511.293945
7540.941406
7527.175781
7275.101562
7622.961914
7431.295410
7278.459961
7459.236816
7540.604980
7637.204102
7788.051758
7542.557617
7553.568359
7537.628418
7683.331055
7785.426758
7702.550781
7541.374512
7462.655273
7361.203125
7439.867188
7424.093262
7332.842773
7417.837891
7351.087891
7522.872559
7447.600586
7448.272461
7443.213867
7363.242188
7487.581055
7543.511719
7491.725586
7457.461914
7503.675781
7432.031250
7693.232910
7579.811523
7450.413086
7438.925781
7321.263672
7538.500000
7483.956055
8018.835938
7822.591309
7761.880859
7870.858398
7487.038086
7446.839844
7636.771484
7552.885742
7775.695801
7374.482422
7547.857422
7487.132812
7445.787109
7513.752930
7486.012207
7515.232422
7604.666992
7495.565430
7486.367676
7666.403320
7457.881836
7461.980469
7473.893555
7530.491211
7729.476562
7538.211914
7411.370605
7481.634766
7576.809570
7578.987305
7735.760742
7721.645020
7613.494141
7577.372070
7591.495605
7336.634766
7472.047363
7403.947266
7476.613281
7476.878906
7443.801758
7491.165039
7504.383301
7499.616211
7426.131836
7519.833008
7672.654297
7520.846680
7400.967773
7512.247559
7594.641602
7479.978516
7407.178711
7420.515625
7427.279297
7558.133789
7707.469727
7506.028320
7579.971680
7736.006836
7824.986328
7667.612305
7524.892578
7639.869141
7498.011719
7720.387695
7667.516113
7562.813965
7565.663086
7705.819824
8050.362793
7882.703125
7937.391602
7812.073242
7756.524414
7811.427246
7701.837402
7802.352539
7807.646484
7760.210938
7703.761719
7591.781738
7570.842285
7738.518066
7800.812500
7758.873047
7955.520996
7712.545410
7701.556641
7400.516602
7591.976562
7478.255371
7464.357422
7621.929688
7648.309570
7559.757812
7520.277344
7407.716797
7508.281738
7578.029785
7407.204102
7573.085938
7628.713867
7639.752441
7767.293945
7452.858398
7646.482910
7559.463867
7497.053711
7586.676270
7585.608398
7593.239258
7486.417969
7662.404297
7653.474609
7644.880859
7566.968750
7568.796875
7674.546875
7499.432617
7563.710938
7491.763672
7692.390137
7774.947266
7783.524414
7622.885742
7694.229492
7771.912109
7549.075195
7620.369141
7604.328125
7519.667969
7544.885254
7641.911133
7623.711914
7615.444336
7598.708984
7489.869141
7520.633789
```
