## Supplementary material for "Functional connectivity across the human subcortical auditory system using an autoregressive matrix-Gaussian copula graphical model approach with partial correlations": Code: roi-05_mean_ts.txt

```
9323.592773
9551.088867
9408.200195
9568.400391
9326.725586
9419.997070
9406.266602
9625.512695
9672.622070
9410.307617
9350.019531
9539.888672
9551.257812
9492.799805
9248.507812
9499.011719
9787.023438
9468.437500
9609.683594
9344.690430
9356.514648
9598.114258
9521.205078
9608.591797
9637.288086
9468.500000
9452.189453
9320.129883
9528.462891
9546.541992
9496.310547
9288.336914
9532.087891
9395.663086
9559.964844
9602.116211
9586.050781
9498.247070
9518.553711
9394.599609
9634.892578
9493.996094
9708.937500
9451.334961
9413.227539
9414.302734
9514.444336
9413.350586
9482.936523
9444.535156
9489.144531
9551.658203
9230.357422
9372.219727
9442.458008
9376.356445
9368.155273
9553.465820
9527.490234
9610.122070
9447.832031
9609.903320
9608.849609
9510.270508
9353.235352
9407.542969
9545.787109
9709.655273
9436.516602
9510.567383
9662.101562
9510.569336
9489.250977
9501.873047
9544.287109
9350.860352
9652.126953
9525.331055
9635.686523
9577.548828
9641.526367
9545.803711
9700.553711
9234.861328
9501.919922
9500.160156
9563.484375
9487.970703
9518.754883
9665.116211
9578.107422
9553.185547
9348.460938
9474.185547
9467.260742
9571.099609
9371.179688
9417.312500
9428.561523
9535.760742
9490.313477
9578.631836
9517.337891
9438.918945
9562.976562
9408.820312
9628.704102
9497.897461
9696.251953
9526.724609
9405.172852
9408.654297
9481.018555
9480.515625
9414.641602
9519.231445
9556.382812
9662.183594
9404.926758
9556.025391
9496.174805
9443.169922
9658.840820
9495.915039
9425.701172
9592.103516
9524.775391
9528.406250
9526.436523
9507.197266
9531.166016
9555.392578
9517.172852
9560.499023
9550.411133
9299.825195
9556.711914
9237.892578
9588.890625
9619.285156
9409.045898
9522.426758
9447.772461
9445.288086
9633.673828
9688.475586
9628.406250
9394.960938
9415.592773
9328.238281
9549.558594
9545.126953
9452.301758
9549.566406
9322.786133
9234.875977
9326.258789
9467.346680
9702.658203
9498.256836
9474.452148
9383.483398
9566.047852
9742.291016
9522.255859
9435.217773
9523.710938
9351.150391
9342.898438
9471.246094
9409.604492
9497.650391
9551.020508
9589.971680
9610.992188
9487.137695
9433.367188
9493.158203
9420.674805
9371.355469
9536.843750
9660.318359
9545.091797
9657.709961
9370.045898
9265.526367
9483.209961
9394.734375
9316.140625
9437.263672
9635.570312
9307.624023
9364.350586
9296.316406
9384.836914
9448.796875
9538.945312
9565.335938
9512.966797
9540.260742
9557.565430
9371.205078
9297.236328
9502.867188
9384.179688
9395.171875
9551.798828
9492.740234
9457.638672
9510.968750
9522.511719
9438.136719
9666.825195
9410.269531
9345.326172
9569.636719
9425.253906
9438.924805
9314.712891
9296.312500
9409.402344
9560.226562
9397.549805
9267.413086
9508.124023
9592.560547
9670.969727
9546.668945
9443.180664
9359.960938
9379.072266
9440.993164
9405.534180
9346.890625
9306.080078
9581.304688
9506.063477
9491.164062
9493.290039
9478.449219
9514.877930
9458.444336
9672.626953
9296.760742
9371.459961
9279.431641
9440.012695
9530.778320
9497.845703
9260.920898
9380.642578
9443.573242
9418.433594
9660.450195
9482.049805
9499.557617
9433.167969
9445.400391
9292.295898
9425.824219
9474.589844
9405.285156
9506.429688
9258.020508
9428.741211
9483.992188
9454.857422
9590.588867
9225.767578
9550.188477
9487.620117
9737.504883
9518.769531
9440.189453
9432.144531
9525.768555
9317.782227
9460.008789
9454.641602
9338.173828
8984.497070
9194.430664
9454.443359
9555.114258
9543.689453
9579.094727
9357.250000
9478.684570
9480.171875
9373.416992
9332.299805
9393.716797
9445.200195
9342.243164
9306.859375
9355.499023
9275.465820
9504.702148
9427.279297
9447.967773
9498.459961
9298.343750
9318.830078
9089.237305
9292.244141
9304.104492
9402.594727
9410.172852
9466.786133
9526.456055
9373.890625
9231.645508
9488.669922
9493.603516
9385.190430
9177.942383
9390.298828
9396.120117
9409.108398
9337.917969
9265.378906
9403.820312
9260.034180
9572.437500
9218.308594
9410.839844
9152.272461
9233.677734
9483.648438
9372.883789
9342.835938
9192.716797
9400.326172
9317.603516
9287.720703
9217.542969
9166.642578
9350.604492
9312.206055
9251.533203
9398.378906
9429.454102
9355.934570
9278.425781
9368.152344
9210.486328
9377.033203
9356.041992
9484.964844
9578.695312
9359.145508
9287.939453
9532.885742
9573.992188
9432.079102
9514.855469
9643.332031
9469.272461
9152.446289
9138.916992
9359.350586
9349.394531
9326.679688
9293.329102
9316.952148
9460.398438
9371.243164
9385.653320
9464.575195
9284.850586
9443.746094
9345.513672
9411.933594
9356.583008
9377.174805
9406.103516
9494.189453
9325.388672
9450.279297
9220.113281
9470.368164
9370.293945
9373.836914
9418.196289
9106.103516
9283.014648
9525.886719
9166.582031
9501.008789
9225.300781
9275.070312
9279.798828
9162.733398
9265.698242
9478.875977
9341.367188
9339.304688
9422.909180
9203.525391
9276.075195
9227.312500
9477.292969
9365.899414
9355.249023
9257.458984
9300.609375
9478.530273
9432.865234
9319.785156
9379.064453
9453.992188
9304.737305
9481.972656
9360.635742
9238.125977
9342.965820
9432.821289
9304.666016
9437.585938
9351.353516
9421.563477
9078.809570
9312.645508
9565.216797
9440.250977
9410.272461
9363.414062
9474.359375
9622.938477
8973.649414
9285.262695
9447.174805
9280.782227
9430.060547
9656.777344
9491.440430
9274.491211
9415.805664
9554.529297
9301.855469
9309.412109
9366.320312
9439.073242
9294.774414
9631.265625
9656.090820
9527.398438
9573.095703
9477.657227
9468.991211
9418.495117
9566.497070
9458.165039
9295.179688
9330.914062
9516.165039
9414.004883
9431.143555
9461.541992
9642.892578
9314.451172
9317.759766
9344.285156
9466.077148
9364.032227
9323.366211
9432.359375
9526.760742
9503.136719
9681.830078
9259.016602
9627.722656
9569.466797
9415.096680
9404.933594
9491.419922
9432.424805
9488.501953
9505.127930
9638.665039
9560.810547
9466.792969
9431.000977
9687.050781
9570.217773
9566.289062
9551.884766
9507.851562
9394.463867
9788.306641
9315.403320
9330.916016
9619.416016
9371.483398
9500.788086
9505.474609
9557.453125
9602.208008
9506.879883
9450.759766
9341.549805
9438.774414
9424.630859
9480.146484
9440.472656
9387.694336
9433.450195
9308.116211
9458.092773
9631.011719
9554.865234
9028.444336
9463.123047
9322.484375
9450.847656
9462.822266
9447.080078
9327.189453
9347.416992
9519.989258
9530.561523
9412.515625
9370.548828
9431.300781
9249.321289
9376.350586
9530.166016
9306.677734
9271.755859
9303.289062
9028.883789
9430.507812
9354.523438
9343.235352
9562.200195
9341.543945
9509.041992
9070.665039
9164.464844
9239.065430
9509.224609
9402.455078
9474.394531
9303.609375
9286.727539
9469.087891
9384.991211
9367.927734
9480.917969
9357.932617
9013.103516
9381.560547
9397.279297
9229.771484
9285.555664
9554.997070
9395.959961
9293.416016
9142.286133
9385.578125
9359.184570
9256.580078
9278.731445
9436.735352
9401.662109
9363.644531
9520.475586
9438.416016
9307.907227
9348.865234
9243.099609
9363.032227
9433.241211
9138.745117
9042.323242
9457.695312
9292.312500
9153.400391
9294.659180
9037.583984
9361.217773
9351.416016
9386.787109
9283.930664
9329.883789
9269.899414
9174.770508
9253.797852
9399.108398
9367.945312
9403.083984
9327.064453
9195.224609
9452.077148
9323.436523
9128.147461
9327.794922
9392.483398
9502.349609
9234.116211
9313.155273
9610.501953
9194.126953
9167.731445
9442.507812
9248.692383
9194.676758
9514.760742
9543.146484
9301.069336
9467.083984
9072.026367
9342.948242
9258.445312
9075.430664
9325.656250
9193.435547
9173.601562
9321.033203
9488.335938
9586.393555
8980.433594
9443.811523
9545.023438
9554.518555
9545.430664
9475.319336
9423.580078
9612.773438
9576.538086
9245.821289
9292.452148
9209.900391
9241.434570
9272.312500
9343.541992
9151.242188
9449.762695
9360.268555
9300.065430
9354.562500
9216.230469
9370.343750
9200.871094
9270.854492
9356.859375
9363.442383
9414.323242
9326.932617
9190.473633
9316.579102
9301.579102
9361.114258
9193.733398
9385.508789
9434.083984
9375.253906
9366.476562
9574.859375
9406.957031
9214.426758
9371.844727
9188.605469
9464.062500
9557.915039
9412.514648
9339.049805
9337.706055
9421.737305
9445.759766
9371.732422
9207.278320
9589.999023
9418.541992
9286.458008
9424.577148
9545.451172
9518.609375
9509.309570
9520.753906
9372.484375
9336.062500
9348.491211
9491.684570
9328.626953
9245.916016
9347.196289
9345.583008
9584.699219
9459.050781
9698.455078
9427.398438
9489.659180
9544.065430
9438.785156
9243.408203
9254.850586
9493.001953
9256.652344
9221.396484
9430.070312
9623.457031
9512.779297
9505.725586
9460.151367
9290.530273
9426.508789
9247.173828
9535.730469
9166.775391
9236.228516
9567.572266
9473.072266
9334.296875
9562.291016
9460.865234
9533.353516
9354.440430
9344.552734
9441.991211
9440.010742
9142.226562
9488.336914
9262.267578
9554.419922
9026.986328
9491.314453
9318.541992
9388.737305
9467.529297
9267.818359
9393.662109
9290.491211
9423.495117
9512.169922
9155.241211
9478.979492
9414.178711
9302.021484
9390.035156
9343.192383
9397.786133
9304.731445
9106.761719
9291.301758
9295.063477
9324.031250
9408.112305
9349.733398
9313.492188
9364.411133
9703.787109
9353.068359
9397.127930
9272.759766
9399.174805
9184.732422
9340.798828
9219.461914
9392.346680
9162.158203
9213.677734
9379.134766
9098.915039
9312.981445
9369.679688
8985.558594
9122.075195
9446.732422
9355.336914
9455.193359
9193.511719
9110.077148
9202.154297
9511.766602
9361.259766
9203.204102
9520.820312
9180.351562
9380.306641
9378.006836
9274.050781
9157.526367
9271.054688
9104.497070
9126.442383
9439.380859
9275.021484
9366.276367
9233.681641
9475.361328
9417.376953
9414.701172
9504.925781
9300.213867
9262.750977
9196.957031
9335.242188
9210.642578
9450.394531
9133.392578
9021.077148
9223.089844
9407.554688
9028.879883
9314.728516
9427.745117
9329.320312
9123.042969
9326.965820
9248.594727
9181.311523
9289.219727
9204.906250
9544.165039
9375.170898
9133.874023
9323.872070
9213.098633
9145.373047
9037.487305
9059.042969
9180.807617
9488.764648
9287.557617
9053.022461
9217.897461
9068.281250
9305.422852
8965.678711
9100.964844
9067.075195
9169.926758
9113.220703
9323.723633
8977.027344
9185.351562
9026.796875
9100.064453
8968.942383
9122.599609
9029.970703
9182.716797
8935.052734
9504.286133
9214.526367
9375.149414
9278.682617
9340.922852
9395.476562
9573.530273
9555.650391
9612.510742
9547.372070
9592.532227
9357.754883
9258.218750
9255.906250
9364.627930
9183.267578
9357.986328
9264.404297
9224.208984
9244.642578
9357.138672
9586.447266
9223.116211
9364.350586
9332.075195
9347.471680
9427.266602
9194.712891
9299.995117
9100.991211
9205.263672
9140.684570
9318.067383
9419.764648
9112.710938
9293.226562
9248.100586
9469.448242
9067.985352
9310.572266
9287.410156
9321.529297
9168.633789
9363.266602
9389.333984
9224.333008
9431.395508
9342.374023
9365.394531
9435.835938
9108.049805
9224.662109
9351.974609
9091.515625
9354.020508
9292.911133
```
