## Supplementary material for "Functional connectivity across the human subcortical auditory system using an autoregressive matrix-Gaussian copula graphical model approach with partial correlations": Code: roi-06_mean_ts.txt

```
9552.242188
9544.522461
9336.656250
9628.692383
9643.277344
9616.744141
9662.539062
9816.329102
9830.326172
9648.820312
9753.960938
9563.611328
9376.312500
9546.318359
9414.375000
9437.344727
9603.623047
9542.515625
9538.090820
9520.012695
9476.823242
9690.933594
9542.232422
9435.439453
9383.888672
9402.352539
9456.459961
9582.548828
9561.259766
9706.672852
9755.523438
9711.976562
9631.421875
9587.744141
9522.076172
9486.208984
9403.175781
9419.576172
9395.458008
9659.068359
9645.994141
9655.816406
9651.739258
9593.830078
9772.470703
9492.948242
9396.573242
9378.729492
9498.463867
9397.711914
9503.761719
9662.750000
9451.068359
9466.254883
9604.674805
9513.763672
9624.752930
9421.620117
9505.411133
9430.454102
9541.117188
9536.000977
9656.876953
9506.716797
9779.177734
9340.624023
9490.680664
9664.634766
9768.843750
9600.330078
9749.318359
9600.910156
9449.712891
9547.715820
9351.968750
9161.323242
9680.302734
9673.439453
9753.194336
9714.757812
9620.070312
9538.623047
9573.827148
9347.576172
9399.775391
9557.859375
9648.420898
9741.382812
9823.177734
9587.099609
9487.175781
9549.520508
9507.263672
9491.000000
9527.573242
9912.945312
9730.392578
9666.009766
9848.404297
9694.701172
9818.244141
9539.546875
9445.298828
9454.705078
9525.640625
9660.427734
9668.721680
9775.984375
9864.422852
9655.096680
9454.025391
9666.022461
9488.284180
9760.166992
9624.566406
9806.449219
9698.039062
9419.980469
9401.965820
9704.984375
9763.402344
9788.973633
9618.219727
9620.796875
9610.960938
9698.792969
9795.583984
9716.289062
9410.448242
9525.453125
9613.177734
9630.664062
9765.804688
9630.167969
9223.031250
9558.675781
9587.157227
9664.110352
9549.984375
9660.335938
9431.536133
9447.395508
9631.509766
9459.847656
9699.095703
9676.188477
9620.441406
9477.843750
9546.609375
9611.578125
9678.002930
9726.411133
9799.854492
9608.861328
9514.544922
9561.453125
9723.025391
9539.267578
9524.966797
9800.992188
9628.049805
9658.722656
9802.710938
9651.375977
9749.543945
9900.081055
9568.673828
9816.240234
9690.077148
9475.282227
9419.629883
9501.098633
9514.450195
9959.812500
9486.187500
9593.270508
9792.778320
9696.046875
9667.164062
9613.233398
9550.454102
9693.818359
9674.951172
9606.656250
9427.826172
9522.250977
9531.065430
9450.544922
9648.828125
9527.780273
9471.343750
9602.104492
9613.638672
9797.509766
9858.718750
9858.524414
9847.364258
9687.632812
9669.369141
9629.988281
9585.313477
9762.272461
9617.634766
9522.138672
9523.455078
9527.390625
9558.771484
9628.766602
9584.423828
9722.475586
9665.156250
9660.131836
9367.275391
9454.719727
9602.693359
9522.410156
9642.882812
9598.578125
9741.343750
9614.262695
9550.972656
9629.226562
9627.535156
9571.691406
9617.821289
9630.765625
9499.525391
9607.848633
9465.442383
9659.969727
9347.514648
9606.008789
9535.041992
9458.146484
9459.286133
9719.052734
9542.072266
9709.814453
9500.875000
9736.021484
9509.555664
9331.091797
9617.384766
9660.974609
9888.105469
9693.455078
9730.363281
9500.104492
9867.351562
9710.165039
9580.508789
9587.996094
9648.663086
9684.519531
9620.896484
9616.291016
9524.332031
9472.423828
9569.066406
9458.363281
9432.383789
9635.693359
9660.114258
9616.404297
9596.119141
9650.328125
9680.157227
9486.680664
9428.826172
9430.624023
9768.779297
9647.309570
9467.425781
9550.166016
9511.000000
9745.504883
9805.621094
9719.458984
9800.426758
9532.863281
9655.824219
9752.238281
9617.262695
10015.326172
9869.572266
9708.868164
9588.604492
9618.994141
9627.193359
9749.704102
9598.228516
9437.958008
9427.563477
9457.049805
9414.985352
9291.918945
9357.859375
9419.244141
9646.106445
9675.345703
9500.074219
9610.224609
9633.421875
9512.288086
9593.016602
9559.837891
9541.124023
9317.848633
9444.021484
9509.929688
9693.807617
9623.972656
9633.953125
9685.536133
9529.257812
9531.863281
9643.218750
9513.801758
9459.511719
9629.656250
9551.458984
9402.917969
9495.319336
9463.912109
9296.359375
9369.779297
9360.238281
9375.960938
9328.407227
9464.527344
9269.089844
9408.815430
9452.891602
9465.045898
9456.541016
9330.522461
9440.675781
9459.928711
9719.094727
9559.611328
9593.601562
9620.582031
9640.864258
9677.844727
9609.561523
9691.677734
9622.872070
9644.607422
9739.830078
9580.429688
9560.001953
9574.566406
9753.272461
9461.631836
9728.491211
9695.056641
9686.978516
9589.074219
9497.581055
9565.460938
9723.685547
9380.464844
9635.493164
9457.429688
9355.766602
9419.496094
9336.386719
9471.683594
9499.594727
9554.712891
9390.960938
9544.676758
9529.375977
9586.884766
9614.363281
9607.188477
9573.118164
9612.573242
9619.134766
9562.302734
9611.977539
9799.426758
9581.051758
9667.728516
9692.812500
9705.033203
9530.741211
9627.842773
9381.703125
9509.437500
9413.804688
9464.461914
9533.975586
9635.060547
9509.661133
9476.117188
9541.291016
9497.459961
9469.094727
9773.400391
9479.299805
9487.468750
9567.063477
9483.736328
9592.771484
9414.741211
9480.437500
9512.394531
9550.162109
9698.979492
9519.248047
9394.068359
9451.280273
9437.839844
9564.364258
9486.021484
9542.848633
9628.920898
9542.101562
9558.312500
9534.795898
9557.994141
9420.389648
9614.329102
9380.288086
9682.415039
9595.772461
9483.291992
9480.131836
9288.294922
9403.610352
9318.805664
9214.465820
9303.044922
9361.039062
9444.371094
9329.000000
9369.518555
9271.583984
9299.631836
9191.242188
9381.432617
9270.699219
9310.124023
9444.783203
9553.685547
9490.062500
9461.535156
9407.920898
9282.765625
9184.101562
9234.257812
9186.294922
9132.046875
9257.564453
9225.820312
9237.217773
9457.023438
9498.868164
9417.941406
9242.921875
9140.453125
9225.223633
9201.665039
9300.314453
9109.823242
9238.576172
9200.767578
9229.246094
9177.949219
9460.330078
9329.681641
9514.484375
9370.108398
9324.248047
9445.589844
9269.544922
9326.174805
9197.297852
9208.516602
9091.314453
9227.337891
9093.832031
9300.033203
9347.107422
9632.822266
9531.945312
9389.810547
9193.322266
9248.362305
9315.651367
9227.520508
9235.320312
9236.310547
9292.756836
9345.187500
9622.923828
9438.580078
9564.393555
9426.690430
9362.757812
9200.234375
9228.555664
9225.513672
9143.377930
9197.208984
9130.058594
9244.804688
9564.991211
9467.592773
9443.020508
9131.507812
9215.755859
9281.215820
9182.424805
9379.849609
9150.011719
9443.836914
9360.122070
9281.331055
9237.851562
9391.424805
9332.598633
9113.060547
9108.435547
9340.560547
9339.361328
9196.635742
9065.541016
9071.432617
9270.960938
9114.707031
9265.659180
9312.910156
9356.531250
9599.906250
9254.996094
9390.857422
9789.849609
10000.939453
9223.793945
9504.140625
9556.876953
9575.385742
9828.247070
9564.311523
9446.585938
9308.310547
9333.051758
9269.137695
9382.438477
9231.511719
9207.809570
9277.139648
9108.457031
9217.455078
9184.488281
9249.260742
9169.554688
9172.375000
9217.839844
9148.283203
9254.063477
9171.966797
9199.837891
9309.686523
9424.994141
9384.271484
9262.843750
9293.091797
9283.205078
9160.341797
9150.595703
9273.357422
9470.544922
9337.218750
9368.128906
9314.541992
9282.256836
9284.358398
9183.121094
9278.468750
9089.081055
9342.609375
9360.026367
9511.958984
9781.022461
9532.103516
9250.900391
9234.179688
9420.606445
9475.886719
9357.400391
9342.836914
9202.169922
9312.753906
9276.630859
9345.077148
9211.535156
9241.800781
9433.839844
9461.953125
9477.101562
9331.261719
9436.308594
9599.955078
9352.562500
9483.302734
9473.945312
9402.532227
9317.287109
9402.267578
9363.093750
9258.156250
9278.987305
9537.331055
9513.668945
9683.627930
9755.087891
9467.263672
9820.671875
9995.234375
9043.808594
9588.738281
9664.193359
9545.829102
9529.076172
9539.750000
9353.870117
9254.042969
9195.167969
9160.791016
9124.142578
8975.837891
9056.826172
9074.253906
9170.648438
8946.548828
9094.840820
9025.733398
9294.020508
9244.528320
9136.621094
9288.226562
9336.429688
9314.898438
9305.332031
9158.884766
9227.208984
9097.843750
9195.943359
9146.995117
8957.672852
9077.581055
9382.283203
9517.851562
9424.945312
9296.928711
9453.792969
9380.967773
9202.212891
9134.988281
9165.732422
9493.564453
9528.675781
9425.436523
9487.040039
9389.502930
9338.718750
9205.131836
9169.894531
9192.520508
9422.779297
9734.010742
9375.347656
9573.754883
9277.350586
9319.127930
9353.413086
9340.535156
9072.888672
9266.560547
9193.650391
9232.200195
9285.870117
9360.813477
9553.596680
9451.798828
9195.507812
9381.187500
9408.989258
9184.268555
9345.681641
9115.812500
9072.365234
9097.857422
9011.912109
8993.155273
9280.847656
9336.557617
9406.380859
9540.734375
9312.464844
9254.025391
9178.636719
9185.940430
9230.220703
9349.314453
9346.076172
9334.700195
9335.888672
9308.233398
9267.457031
9093.132812
9226.842773
9113.533203
9343.568359
9140.888672
9388.156250
9423.739258
9441.552734
9352.669922
9297.603516
9229.263672
9100.638672
9250.578125
9378.046875
9398.361328
9503.752930
9335.300781
9503.868164
9353.981445
9464.979492
9466.302734
9493.792969
9340.309570
9307.636719
9138.463867
9123.974609
9043.953125
9149.101562
9173.824219
9120.333984
8973.292969
8937.763672
9120.345703
9031.194336
9101.648438
9294.656250
9290.795898
9322.417969
9343.766602
9386.953125
9354.275391
9381.385742
9412.485352
9282.345703
9230.818359
9191.765625
9191.435547
9528.368164
9877.779297
9759.984375
9522.396484
9672.875977
9558.251953
9483.670898
9541.108398
9595.994141
9488.304688
9209.768555
9302.008789
9285.849609
9230.761719
9178.898438
9078.195312
9507.541992
9443.274414
9477.261719
9276.417969
9248.627930
9198.693359
9236.980469
9182.210938
9433.269531
9379.263672
9226.360352
9194.000000
9202.077148
9346.119141
9438.250000
9334.862305
9452.795898
9404.028320
9181.067383
9362.342773
9302.004883
9236.554688
9242.987305
9048.941406
9229.633789
9105.949219
9128.472656
9208.543945
9186.792969
9310.304688
9452.399414
9379.136719
9288.568359
9298.075195
9365.578125
9387.463867
9231.611328
9265.458984
9189.452148
9259.990234
9161.134766
9235.640625
9391.710938
9439.857422
9455.974609
9420.302734
9297.089844
9343.899414
9313.391602
9472.669922
9358.781250
9256.895508
9344.811523
9288.052734
9210.282227
9115.500977
9546.041992
9357.034180
9450.263672
9391.335938
9492.881836
9368.984375
9359.449219
9420.693359
9246.144531
9229.208008
9202.767578
9473.707031
9487.689453
9412.164062
9521.337891
9492.726562
9303.800781
9304.213867
9400.167969
9201.043945
9258.033203
9103.683594
9228.501953
9316.423828
9201.734375
9259.691406
9188.500000
9103.884766
9240.880859
9258.615234
9169.697266
9417.969727
9479.858398
9439.450195
9467.787109
9332.959961
9292.373047
9252.813477
9329.154297
9410.547852
9360.187500
9409.255859
9381.429688
9406.208984
9177.131836
9321.142578
9411.428711
9613.139648
9577.675781
9418.701172
9206.316406
9281.023438
9275.900391
9343.698242
9457.252930
9435.344727
9258.676758
9389.892578
9430.172852
9255.919922
9189.142578
9357.209961
9339.192383
9374.780273
9457.392578
9475.758789
9286.232422
9276.829102
```
