## Supplementary material for "Functional connectivity across the human subcortical auditory system using an autoregressive matrix-Gaussian copula graphical model approach with partial correlations": Code: roi-07_mean_ts.txt

```
10064.493164
9948.512695
9990.729492
10132.803711
10010.718750
10059.297852
10134.815430
10085.875000
10105.067383
10093.856445
10124.683594
10122.031250
9980.771484
9949.425781
9836.408203
9910.313477
10103.319336
10057.626953
10261.572266
10053.072266
10027.691406
10110.657227
10127.477539
10035.250977
10040.235352
9996.515625
10088.750977
10092.750977
10135.125000
10143.915039
10136.907227
10111.643555
10096.245117
10061.710938
10106.716797
10145.499023
9985.321289
9955.405273
10030.015625
10104.347656
10140.938477
10228.106445
10251.180664
10135.079102
10170.710938
10051.295898
10002.324219
10008.136719
10088.816406
9987.450195
9946.035156
10077.152344
10100.136719
10056.701172
10002.899414
10133.038086
10143.255859
9926.711914
9992.553711
10021.930664
10079.682617
10085.351562
10079.676758
10058.004883
9999.586914
9980.001953
9963.144531
10179.725586
10126.321289
10119.720703
10223.880859
10056.648438
9912.829102
10079.438477
9951.423828
9953.405273
10099.278320
10147.719727
10179.980469
10114.302734
10097.761719
10142.903320
10063.218750
9985.540039
9968.127930
10199.707031
10128.847656
10053.727539
10125.658203
10146.533203
10149.902344
9996.982422
9953.964844
9994.632812
10010.622070
10153.204102
10095.764648
10158.683594
10103.268555
10118.164062
10114.430664
10189.416992
9976.260742
10002.709961
9968.275391
9973.454102
10049.903320
10037.957031
10144.041016
10016.355469
10020.881836
9959.405273
10087.018555
10023.303711
10134.369141
9969.796875
10139.233398
9980.449219
10027.596680
10013.569336
10093.872070
10024.633789
10110.037109
10015.071289
10117.728516
9947.665039
10188.936523
10050.888672
9943.178711
10161.544922
10215.562500
9966.704102
10099.568359
9924.454102
9979.651367
9898.867188
10003.466797
9893.730469
9878.229492
10086.584961
10111.389648
9979.542969
10023.195312
9951.858398
10037.152344
10014.274414
10006.761719
10036.649414
10043.541016
10106.883789
10031.755859
10125.202148
10173.996094
10053.294922
10020.825195
10064.833008
10126.921875
10205.443359
10121.503906
10047.023438
10061.172852
10144.958984
10210.790039
10131.534180
10098.346680
10082.922852
10137.524414
10023.808594
10064.925781
10041.514648
10014.096680
10139.518555
10058.172852
10152.714844
10085.424805
10046.657227
10111.116211
10233.659180
10130.372070
10080.083008
10134.174805
10176.344727
10111.026367
9952.634766
10072.613281
9951.039062
10010.209961
9984.299805
9846.973633
9961.016602
10004.483398
10044.675781
10150.971680
10079.163086
9952.150391
10037.003906
10000.714844
9969.105469
9916.796875
10035.503906
10072.056641
10054.043945
9941.921875
9961.158203
10054.454102
9983.282227
9927.768555
9975.533203
9892.103516
10157.419922
10053.748047
9926.169922
9965.301758
9854.976562
9896.365234
10023.061523
10104.925781
10141.209961
9959.630859
9949.550781
10024.413086
9974.460938
10014.636719
9958.791016
10102.232422
10028.319336
9911.038086
10034.404297
9922.553711
9928.127930
9913.824219
9842.324219
9987.069336
9904.792969
10012.308594
10133.393555
10004.809570
10083.969727
10103.785156
9960.702148
9992.483398
9820.115234
9832.053711
10014.394531
10034.194336
9901.777344
9987.877930
10049.644531
9968.088867
10038.801758
9853.463867
9954.684570
10003.542969
9945.046875
9872.858398
10029.330078
10093.211914
9854.566406
9923.347656
9948.918945
9924.660156
9914.552734
9998.183594
10018.472656
9887.937500
10058.985352
9923.498047
9931.378906
9887.233398
10008.785156
10113.874023
10127.888672
9874.088867
10248.430664
9965.825195
10157.607422
10298.954102
10339.298828
10212.101562
10117.954102
10133.714844
10108.133789
10132.133789
10164.950195
10118.577148
10035.972656
9844.112305
10028.330078
10057.717773
9904.561523
10080.902344
9908.288086
9890.444336
9807.465820
9830.803711
9858.263672
9852.500977
9786.155273
10016.619141
9972.144531
9932.398438
9924.018555
10032.384766
10049.844727
9965.540039
9960.667969
9945.206055
9925.155273
10004.186523
10069.590820
9986.496094
9968.568359
9897.784180
10043.508789
10014.274414
10022.691406
9908.794922
9979.588867
9949.665039
9746.359375
9918.958008
9866.287109
9916.214844
9887.329102
9869.824219
9973.022461
9923.081055
9863.619141
9836.758789
9987.987305
9916.971680
9874.284180
9869.909180
9915.787109
10012.331055
9822.958984
10056.375977
10090.038086
9993.570312
10045.249023
10028.091797
10141.103516
9931.627930
9965.175781
9990.022461
10026.061523
9938.813477
10182.181641
9998.071289
9967.517578
10026.630859
9974.855469
9840.025391
9988.383789
9945.166992
9874.225586
9935.126953
10064.005859
10006.116211
9937.859375
9981.088867
9992.984375
9917.788086
9908.114258
9763.209961
9908.082031
9795.812500
10107.711914
9953.270508
10028.616211
10081.019531
9909.191406
10017.830078
10088.344727
9927.288086
10127.698242
9913.432617
10004.425781
10018.837891
10000.061523
10002.782227
9852.163086
10114.056641
10009.958984
10026.786133
9927.030273
9846.490234
9905.506836
9782.738281
10003.271484
9872.362305
9847.343750
9828.696289
9872.512695
9965.096680
10064.152344
10181.206055
9997.495117
10017.082031
9919.883789
9961.690430
9987.093750
10025.127930
10023.030273
10003.111328
9851.393555
10059.952148
9810.305664
10027.287109
10004.591797
9923.147461
9911.274414
9927.313477
9792.970703
9798.006836
9877.150391
10062.214844
9895.547852
9862.699219
9974.164062
10025.586914
9744.008789
10103.023438
10076.360352
9979.345703
10013.859375
10015.099609
9924.003906
9859.103516
9867.805664
9812.394531
9902.016602
9898.475586
9986.610352
10040.321289
9936.344727
9888.506836
9935.054688
9917.669922
9942.504883
9805.844727
9737.553711
9876.858398
10062.558594
10037.663086
9882.415039
9963.451172
9954.525391
9934.360352
10062.043945
9830.946289
9830.365234
9834.941406
9741.289062
9774.416016
9834.852539
9790.541016
9916.889648
9935.006836
9869.540039
9813.599609
9768.555664
9757.084961
9959.670898
9920.106445
9858.811523
9840.753906
9793.304688
9854.461914
9963.469727
10083.683594
9864.750977
9952.099609
9785.196289
9867.316406
9997.255859
9827.302734
9879.969727
9805.479492
9793.991211
9850.583984
9869.521484
9885.714844
10068.564453
9960.022461
9952.403320
10033.701172
9782.110352
9927.934570
9918.194336
9939.190430
9894.088867
9850.938477
9961.253906
9895.455078
9853.710938
10022.725586
9909.626953
9972.673828
9879.167969
9862.430664
9671.370117
9741.413086
9927.024414
9846.014648
9821.436523
9870.397461
9981.258789
10121.402344
9904.207031
10062.971680
9876.834961
10043.993164
9915.042969
9943.047852
9840.003906
9835.437500
9878.141602
9958.012695
9920.668945
9938.516602
9967.675781
9721.886719
9842.374023
9841.062500
9851.314453
9815.453125
9963.750977
9878.136719
9868.684570
9791.608398
9968.414062
9949.962891
10023.748047
9920.572266
10073.360352
9888.856445
10110.390625
10308.562500
10359.088867
10002.681641
9993.223633
10215.189453
10000.164062
10004.418945
9946.603516
9964.246094
9951.922852
9964.248047
9932.150391
9888.459961
9990.500977
9921.449219
9897.163086
9908.887695
9830.955078
9793.983398
9596.806641
9669.874023
9764.545898
9696.897461
9682.108398
9699.853516
9835.140625
9702.844727
9721.604492
9830.592773
9952.475586
9839.014648
9762.674805
9981.824219
9808.953125
9837.421875
9968.343750
9743.927734
9781.339844
9831.537109
9810.233398
9941.628906
9857.535156
9920.172852
9954.899414
10082.750977
9978.225586
9880.811523
9987.885742
9967.421875
9872.170898
10018.130859
9808.813477
9860.494141
9860.665039
9781.483398
9979.909180
9773.386719
9940.675781
9908.855469
9857.602539
9939.282227
9912.131836
9804.374023
9914.808594
10004.987305
9934.767578
9978.845703
9915.878906
10023.385742
9912.476562
9851.420898
9999.886719
10009.356445
9980.921875
9890.751953
10033.802734
10004.765625
10142.321289
10119.359375
10019.094727
10125.097656
10053.549805
10077.324219
10259.959961
9870.884766
10169.583008
9903.862305
10095.138672
9891.428711
9937.905273
9735.474609
9699.478516
9798.133789
9772.837891
9666.702148
9680.910156
9661.503906
9746.408203
9562.813477
9690.858398
9726.917969
9712.202148
9747.375000
9735.220703
9767.536133
9777.532227
9788.406250
9778.211914
9837.396484
9736.521484
9834.849609
9812.124023
9685.480469
9840.813477
9670.538086
9710.714844
9858.995117
9952.812500
9915.295898
9737.160156
9976.210938
9861.519531
9925.871094
9850.473633
9923.965820
9897.891602
10012.467773
9907.552734
9907.135742
9858.062500
9847.541016
9869.741211
9748.534180
9891.456055
10002.406250
9984.224609
9927.268555
9882.404297
9764.357422
9899.027344
9941.756836
9719.093750
9860.675781
9894.171875
9758.395508
9652.186523
9920.461914
9821.144531
9871.768555
9823.621094
9716.576172
9709.197266
9944.747070
9789.708008
9774.221680
9828.829102
9638.912109
9841.672852
9708.738281
9717.700195
9847.159180
9738.917969
9896.113281
9834.871094
9769.651367
9756.465820
9838.095703
9815.694336
9783.806641
9894.386719
9862.761719
9980.105469
9898.670898
9754.469727
9869.614258
9781.134766
9792.446289
9614.545898
9714.833008
9710.128906
9744.167969
9825.887695
9833.777344
9837.292969
9855.463867
9887.673828
9705.246094
9787.000977
9828.378906
9845.758789
10044.643555
10000.633789
10039.694336
9700.246094
9940.152344
9960.163086
9974.326172
9905.966797
9776.417969
9742.227539
9745.881836
9769.019531
9778.332031
9591.842773
9646.399414
9790.127930
9716.306641
9774.782227
9643.469727
9790.859375
9634.136719
9673.303711
9908.625977
9698.464844
9849.780273
9764.280273
9863.881836
9876.227539
9859.441406
9823.866211
9790.076172
9735.040039
9845.366211
9921.785156
9934.822266
9969.658203
9852.795898
9860.511719
9638.855469
9840.176758
9994.010742
9907.566406
9895.991211
9702.491211
9801.972656
9743.209961
9739.781250
9744.243164
9732.624023
9865.766602
9768.594727
9710.027344
9794.162109
9738.649414
9749.509766
9719.741211
9757.265625
9699.704102
9553.642578
9662.477539
9855.305664
9754.788086
9815.783203
9720.199219
9691.902344
9871.621094
9777.463867
9785.886719
9701.002930
9890.204102
9620.481445
9784.863281
9675.586914
9620.452148
9632.670898
9630.257812
9766.494141
9794.666016
9681.249023
9877.651367
9741.107422
9835.995117
9714.644531
9639.172852
9731.355469
9827.473633
9872.821289
9704.506836
9696.873047
9902.496094
9821.758789
9786.559570
9956.405273
9867.725586
9841.517578
9685.059570
9799.265625
9739.787109
9801.402344
9680.030273
9816.308594
9784.706055
9736.725586
9598.950195
10108.092773
10138.337891
10090.575195
10007.996094
9878.170898
9803.941406
9810.833008
9725.283203
9835.068359
9766.357422
9603.963867
9672.929688
9907.664062
9808.261719
10019.981445
9816.244141
9826.458984
9843.286133
9648.486328
9708.747070
9735.491211
9966.287109
9781.264648
9818.748047
9760.436523
9988.497070
9815.652344
9532.190430
9703.447266
9719.198242
9652.125000
9722.122070
9822.954102
9829.122070
9708.718750
9771.536133
9704.791992
9668.049805
9805.488281
9641.180664
9796.424805
10020.475586
9797.582031
9890.680664
9816.210938
9900.322266
9815.452148
9903.819336
9841.917969
9769.813477
9911.149414
9921.660156
9622.994141
9820.825195
9908.676758
9869.373047
9755.871094
9844.036133
9830.504883
9757.108398
9797.981445
9894.514648
9793.422852
9827.618164
9793.920898
9719.153320
9854.456055
9843.119141
```
