## Supplementary material for "Functional connectivity across the human subcortical auditory system using an autoregressive matrix-Gaussian copula graphical model approach with partial correlations": Code: roi-08_mean_ts.txt

```
11430.586914
11215.422852
11052.744141
10927.075195
10902.647461
10969.153320
11038.721680
11076.580078
11037.524414
10995.017578
10937.260742
11039.398438
11140.908203
11079.303711
11084.950195
11071.037109
10962.072266
10986.361328
10904.882812
10808.518555
10794.624023
11119.603516
11068.195312
11193.155273
11331.657227
11074.577148
10994.433594
10962.244141
10997.813477
11043.312500
11082.710938
10947.388672
10986.902344
10899.010742
11039.742188
11126.277344
11324.513672
10996.101562
10969.939453
10998.000977
10904.354492
11050.537109
11058.928711
10951.314453
10995.894531
11258.663086
11146.738281
11202.114258
10979.920898
10895.372070
10982.251953
10970.628906
10887.503906
11057.093750
11096.674805
11002.917969
10944.346680
10989.219727
11046.382812
10875.979492
10878.581055
10969.779297
11109.688477
10992.827148
11178.604492
11298.043945
11026.532227
11009.740234
11079.579102
11047.248047
11026.111328
11172.173828
11279.743164
11286.683594
11198.972656
11010.958984
11055.937500
10927.147461
10991.753906
11096.805664
11069.637695
11107.872070
11143.675781
11186.378906
10953.900391
11016.105469
10953.548828
10987.311523
11086.282227
11025.200195
11098.016602
11068.201172
10978.350586
10808.333984
10858.820312
11009.303711
10927.119141
10990.616211
11035.458984
10948.251953
10923.217773
11024.867188
11083.244141
10881.319336
10902.150391
10945.791992
10922.352539
10934.415039
10935.481445
10958.710938
11151.493164
10912.801758
10962.947266
10949.040039
10962.972656
10904.131836
10849.731445
11082.454102
10935.491211
10782.201172
10960.566406
10898.236328
10925.018555
11049.912109
10888.982422
10932.137695
10903.798828
10911.949219
10994.507812
11016.606445
10886.051758
10881.643555
10884.975586
10924.758789
10997.771484
11001.757812
10864.830078
10821.061523
10965.998047
10902.844727
10864.415039
10956.839844
10994.366211
10920.856445
10854.295898
10914.863281
10983.757812
11049.279297
10910.663086
10891.614258
10868.829102
10926.574219
10922.920898
10793.145508
10804.142578
10740.808594
10782.294922
10691.687500
10776.045898
10874.665039
10906.698242
10840.989258
10999.335938
10987.271484
10924.854492
11011.185547
10934.168945
11057.364258
11040.614258
11001.601562
10952.906250
10834.083008
10865.241211
10993.568359
10923.829102
10891.690430
10958.613281
10932.549805
10903.887695
10966.917969
10951.655273
10958.652344
10993.535156
11045.565430
10985.220703
11107.819336
10922.630859
10943.392578
10977.449219
10905.563477
10824.668945
10929.467773
10848.674805
10924.935547
10842.899414
11001.197266
10718.836914
10819.855469
10908.494141
10770.833008
10724.181641
10755.302734
10819.263672
10640.928711
10758.232422
10667.787109
10679.573242
10762.306641
10818.663086
10926.585938
11036.612305
11047.534180
11050.454102
10837.649414
10759.022461
10883.653320
10776.631836
10812.332031
10803.119141
10882.841797
10757.472656
10757.876953
10765.440430
10719.458008
10836.528320
10822.211914
11053.407227
10979.871094
10974.053711
11027.994141
10979.534180
10860.010742
11013.496094
10724.820312
10746.006836
10907.082031
10924.208984
10851.443359
10878.524414
10963.877930
10869.780273
10825.086914
10820.555664
10687.628906
10733.277344
10734.916992
11012.102539
10981.309570
10885.840820
10834.708984
10969.924805
10885.920898
10911.176758
10954.637695
11062.478516
10895.951172
10892.711914
10866.575195
10844.069336
10867.648438
11060.388672
10886.821289
10948.773438
11074.696289
10876.624023
10899.799805
10838.804688
10944.931641
10822.849609
10798.376953
10951.375000
10970.521484
10718.353516
10646.014648
11045.628906
10934.465820
11017.416992
10919.416992
11052.622070
11051.881836
10997.604492
10854.096680
10854.436523
11003.010742
10894.893555
10891.645508
10784.552734
10784.558594
10606.777344
10633.516602
10632.666016
10784.075195
10682.773438
10740.747070
10889.219727
10700.958984
10688.403320
10845.714844
10698.114258
10690.069336
10766.410156
10766.540039
10675.541016
10646.509766
10857.063477
10752.720703
10698.357422
10754.627930
10827.190430
10747.653320
10588.880859
10590.392578
10702.478516
10696.166016
10728.341797
10736.614258
10880.489258
10916.621094
10867.111328
10881.397461
10917.794922
10687.469727
10749.231445
10680.686523
10690.836914
10643.449219
10708.704102
10744.094727
10688.678711
10786.910156
10767.612305
10704.582031
10701.258789
10710.835938
10798.047852
10760.577148
10808.615234
10770.138672
10807.123047
10816.862305
10912.811523
10821.607422
10804.491211
10852.841797
10914.852539
10801.267578
10851.058594
10844.114258
10807.368164
10807.654297
10789.714844
10679.097656
10731.785156
10893.331055
10803.450195
10787.983398
10848.462891
10985.085938
10816.564453
10770.358398
10975.279297
10893.183594
10869.031250
10950.820312
10884.466797
10708.549805
10796.001953
10837.457031
10836.158203
10841.326172
10871.967773
10873.016602
10855.233398
10943.894531
10927.654297
10935.914062
10774.678711
10787.162109
10897.532227
10712.094727
10728.292969
10812.188477
10936.766602
10832.744141
10939.769531
10974.468750
11037.414062
10873.926758
10936.519531
10862.208008
10881.617188
11010.544922
10981.121094
10795.958008
10892.459961
10863.630859
10941.663086
10842.800781
10899.631836
11016.206055
10822.237305
10968.238281
10916.474609
10889.055664
10785.059570
10871.893555
10863.346680
10742.497070
10872.568359
10875.594727
10884.665039
10922.483398
10960.970703
10760.549805
10771.858398
10784.191406
10705.205078
10830.252930
10883.113281
10914.041016
10852.468750
10805.458984
11004.632812
10824.144531
11039.252930
10986.263672
11076.290039
11113.707031
11002.416992
10921.333008
11052.425781
10878.405273
10835.572266
10847.185547
11049.706055
11221.385742
11024.586914
11023.800781
11212.940430
10986.783203
10850.279297
10898.175781
10830.632812
10833.480469
10935.708008
11112.174805
10946.568359
10952.210938
11050.559570
11017.435547
10942.255859
11012.846680
11240.107422
11220.647461
10993.918945
11111.780273
10836.429688
10987.883789
11160.206055
11041.933594
10930.886719
11060.531250
10976.499023
11099.408203
11019.722656
11236.691406
11142.871094
10925.830078
10894.981445
10846.416992
10972.824219
10953.503906
11071.950195
10876.062500
10912.539062
10984.091797
10882.042969
11039.481445
11075.231445
11168.444336
11092.063477
11064.440430
10988.566406
10987.979492
11019.150391
11092.582031
11088.198242
10977.264648
10920.560547
11078.700195
11147.460938
11107.423828
10886.191406
10974.654297
10946.869141
10976.544922
11090.831055
10992.305664
11056.207031
11077.872070
10899.574219
10807.023438
11057.177734
11100.458984
11110.342773
11142.452148
11006.112305
10983.452148
11050.939453
11079.933594
10981.730469
10896.321289
11016.084961
11048.483398
11140.373047
11237.366211
11224.961914
11097.818359
11073.665039
10989.270508
11052.979492
10874.502930
10953.436523
10976.177734
10830.125977
10945.662109
10885.694336
10841.763672
10890.471680
10856.612305
10915.841797
10850.552734
10721.737305
10840.764648
10937.534180
11056.714844
10788.044922
10754.635742
10956.647461
11385.211914
10897.318359
10990.071289
11180.488281
11151.966797
11095.476562
11203.905273
10957.376953
10829.532227
10791.955078
10925.767578
11034.301758
11079.069336
11062.025391
10992.393555
10923.250977
10981.124023
11086.272461
11062.358398
10972.462891
11011.908203
10796.659180
10720.562500
10852.357422
10805.886719
10768.452148
10907.001953
10882.400391
10932.018555
10839.665039
10866.876953
10852.519531
11010.449219
10844.492188
10852.494141
10868.157227
10835.805664
10839.886719
10893.090820
10879.814453
10797.531250
10789.313477
11017.023438
11129.843750
11038.929688
11005.539062
11070.108398
11072.512695
11041.687500
11011.795898
10829.605469
10948.080078
10786.169922
10875.104492
11002.950195
11170.080078
11151.861328
11038.732422
11011.669922
10815.197266
10680.287109
10802.694336
10953.325195
10831.895508
10906.579102
10914.768555
10854.104492
10929.206055
10890.581055
10972.715820
10923.360352
10863.259766
11004.558594
10941.607422
11053.804688
10971.903320
10928.063477
11036.388672
10912.041016
10881.400391
11131.172852
11055.541992
10947.013672
10647.644531
11069.793945
11083.576172
10929.246094
10996.547852
11031.541992
10872.158203
10795.594727
10830.812500
10796.274414
10822.191406
10940.387695
10874.652344
10875.791016
10791.666016
10585.971680
10745.771484
10642.013672
10649.956055
10847.246094
10893.892578
10874.693359
10857.575195
10762.545898
10704.581055
10849.270508
10999.847656
11020.594727
11112.306641
11217.332031
10930.261719
10948.107422
10857.216797
10914.592773
10784.964844
10924.524414
11021.235352
10980.549805
11103.369141
11188.943359
10952.314453
10974.480469
11125.615234
10987.111328
10954.438477
11131.107422
11126.735352
11129.490234
11348.789062
11042.112305
10932.326172
11090.187500
11121.137695
10955.292969
11051.180664
11039.148438
11136.853516
11272.778320
11088.935547
11033.541992
10923.230469
10938.997070
10905.365234
11042.013672
11010.464844
10951.241211
10886.891602
10853.335938
10973.486328
10876.111328
10875.622070
11098.514648
11030.091797
11132.533203
11116.159180
10908.882812
10749.513672
10812.585938
10791.455078
10898.672852
10859.116211
10808.280273
10679.999023
10753.805664
10731.428711
10911.547852
11074.829102
10971.748047
10972.474609
11032.802734
10938.144531
10912.934570
10864.025391
10999.375000
10818.699219
10787.699219
10829.674805
10904.050781
10968.126953
10749.346680
10966.378906
11032.802734
10895.791016
10863.710938
10847.678711
10898.018555
10767.660156
10700.427734
11004.670898
11002.997070
10962.783203
11127.564453
11102.694336
10828.044922
10913.922852
10914.482422
10723.520508
10761.387695
10764.389648
10803.366211
10947.774414
10819.574219
10779.373047
10781.229492
10699.185547
10651.687500
10690.410156
10744.097656
10744.134766
10774.677734
10852.284180
10682.060547
10952.674805
10942.363281
11061.875000
10828.583008
10753.184570
10749.964844
10600.857422
10995.038086
10804.865234
10891.989258
10843.603516
10952.709961
10994.774414
10852.656250
11086.048828
11183.001953
11196.165039
10997.595703
11047.594727
11006.019531
10838.548828
10816.674805
10872.209961
10777.255859
10765.788086
10942.663086
10866.715820
10746.069336
10718.220703
10916.988281
10964.877930
10872.353516
11088.434570
10938.927734
10904.701172
10823.169922
10852.337891
10888.410156
10869.891602
10937.787109
10862.696289
10948.730469
10896.221680
10727.037109
10902.204102
10985.869141
10916.333984
10875.310547
10830.374023
10920.508789
10733.097656
10744.198242
10849.344727
10877.822266
10932.032227
10930.835938
10996.425781
10874.672852
10829.843750
10810.347656
10805.570312
10743.270508
10778.163086
10790.486328
10878.343750
10830.493164
10814.886719
10939.159180
10863.420898
10832.293945
10963.474609
10963.639648
10680.827148
10777.777344
10818.154297
10806.771484
10973.551758
10947.815430
10857.264648
10764.410156
10976.023438
10839.144531
10983.295898
11042.237305
10869.976562
10915.037109
10995.823242
10915.576172
10758.117188
10903.451172
10788.737305
10813.940430
10885.507812
10908.330078
10885.779297
10758.788086
10971.069336
10888.795898
10806.112305
10841.131836
11060.191406
10959.560547
10966.998047
10996.306641
11060.259766
10849.394531
10864.886719
10935.138672
10741.612305
10728.354492
10911.811523
10871.024414
10851.282227
10985.727539
10958.035156
10901.437500
10940.937500
10901.934570
10783.477539
10819.305664
10936.233398
11118.937500
11138.033203
11067.244141
10951.756836
10980.902344
11109.205078
10924.785156
11040.905273
11143.892578
11085.358398
11000.570312
10961.590820
10944.556641
10978.599609
10949.616211
11107.349609
11146.366211
10893.472656
10873.251953
10950.769531
11031.253906
11003.164062
10957.080078
10923.221680
11035.849609
```
