## Supplementary material for "Functional connectivity across the human subcortical auditory system using an autoregressive matrix-Gaussian copula graphical model approach with partial correlations": Code: roi-09_mean_ts.txt

```
11150.201172
10949.135742
10790.958008
10824.360352
10965.558594
10956.964844
10927.477539
10966.738281
10939.218750
10927.354492
11000.937500
10998.778320
10975.875000
10993.469727
10906.669922
10729.248047
10876.940430
11024.622070
10912.886719
10789.330078
10854.758789
11001.196289
11132.928711
11082.021484
11042.510742
10815.785156
10825.134766
11043.075195
10906.165039
10904.564453
10975.012695
10915.215820
10914.788086
10913.596680
10969.965820
10991.543945
11096.154297
10849.320312
10863.163086
11021.294922
11027.868164
10993.288086
10938.584961
10926.333008
11018.326172
11104.558594
11071.521484
10963.585938
10869.899414
10877.669922
10872.347656
11112.409180
10900.258789
10901.303711
11045.868164
10913.895508
10976.220703
10904.965820
10885.939453
10912.291992
10804.123047
10870.529297
10970.059570
10918.753906
10990.535156
10908.267578
10852.055664
11050.965820
11034.514648
10920.537109
10958.540039
11014.756836
11047.025391
11049.065430
10883.034180
10830.116211
11102.574219
10943.587891
11034.412109
10900.729492
11071.601562
11090.208984
11078.575195
10989.438477
10859.090820
10883.471680
10874.721680
10997.369141
10881.658203
10898.690430
11093.218750
10875.869141
10865.020508
10800.886719
10899.236328
10889.709961
10952.491211
10922.410156
10959.569336
10927.298828
10967.438477
11023.702148
10875.875977
10716.748047
10861.066406
11018.330078
10953.076172
11005.306641
10919.779297
10936.271484
11068.097656
10886.212891
10889.573242
11000.915039
10961.322266
10796.626953
10873.261719
11007.829102
10805.777344
10910.249023
11009.785156
10927.762695
10973.910156
10863.696289
10974.758789
10925.610352
10890.708984
10876.767578
10942.633789
10892.509766
10934.177734
10928.684570
10874.138672
11027.979492
10837.534180
10866.532227
10859.302734
10860.054688
11032.665039
10924.146484
10851.804688
10916.350586
10907.509766
10943.313477
11002.566406
10971.528320
10864.766602
10973.782227
10890.873047
10931.011719
10985.497070
10967.148438
10836.785156
10869.012695
10812.398438
10826.610352
10911.302734
10766.081055
10785.858398
10842.369141
10910.490234
10915.739258
10837.071289
10900.291992
10973.851562
10866.594727
10905.121094
10998.686523
10884.893555
10948.739258
10812.655273
10835.873047
10859.903320
10939.613281
11002.042969
10861.327148
11000.337891
10939.003906
10933.065430
10853.361328
10877.159180
10971.533203
11019.590820
10904.648438
10795.625000
10956.062500
10743.279297
10779.422852
10891.663086
10764.273438
10695.075195
10943.425781
10941.525391
10889.255859
10886.937500
10969.212891
10853.757812
10825.499023
10842.049805
10823.249023
10873.175781
10920.485352
10826.938477
10808.647461
10762.492188
10713.040039
10808.209961
10800.938477
10774.743164
10907.500977
10900.678711
10940.545898
10915.311523
10688.334961
10765.628906
10775.787109
10921.559570
10913.159180
10913.958984
10860.125977
10814.748047
10765.597656
10840.207031
10897.468750
10757.907227
10902.656250
10922.686523
10870.034180
10829.267578
10959.853516
10751.375977
10835.535156
10879.657227
10691.049805
10821.599609
10799.335938
10788.303711
10901.215820
10866.978516
10929.803711
10892.541992
10857.157227
10785.527344
10892.066406
10869.944336
10918.726562
11091.055664
10950.634766
10846.145508
10851.610352
10810.076172
10848.389648
10907.750000
10925.065430
10858.009766
10805.278320
10846.128906
10739.108398
10739.635742
10906.486328
10805.491211
10822.028320
10962.227539
10943.349609
10872.505859
10958.801758
10906.184570
10849.997070
10722.522461
10751.917969
10941.902344
10935.909180
10843.581055
10754.350586
11127.685547
11111.299805
11062.633789
10957.301758
11145.136719
11082.708008
11139.491211
10948.243164
11020.053711
11141.952148
10963.833008
10884.022461
10973.591797
10907.874023
10778.586914
10800.043945
10836.239258
10915.134766
10719.726562
10773.176758
10893.795898
10758.852539
10772.625977
10837.535156
10940.954102
10878.696289
10915.273438
10907.148438
10798.789062
10722.434570
10989.186523
10943.702148
10966.474609
10901.690430
10954.731445
10906.112305
10745.700195
10810.183594
10714.256836
10949.268555
10901.751953
10942.443359
10936.523438
10903.431641
10876.514648
10938.714844
11061.326172
10797.699219
10813.552734
10843.064453
10866.456055
10853.378906
10758.066406
10913.021484
10846.827148
10795.956055
10896.720703
10880.208984
10905.477539
10953.756836
10955.308594
10877.243164
10929.237305
10940.106445
11002.137695
11066.642578
11137.781250
11060.641602
10900.916016
11036.366211
11072.321289
10978.531250
10898.233398
10911.602539
10953.968750
10962.434570
10956.653320
10827.272461
10819.944336
10887.508789
10922.972656
10902.007812
10962.342773
11031.962891
10979.428711
11012.127930
11011.862305
10749.683594
10973.135742
10908.607422
10847.246094
10828.707031
10780.607422
10995.376953
11010.876953
10999.106445
10916.502930
11035.632812
11036.309570
10959.055664
11025.239258
11025.875000
11044.435547
10956.690430
10936.756836
10824.123047
10783.899414
10916.177734
10993.030273
11091.583984
10986.229492
11094.092773
11041.394531
10999.563477
10887.230469
10929.819336
10885.055664
11112.743164
11051.127930
10944.749023
11040.458008
10955.152344
11092.803711
11060.937500
10992.583008
10978.667969
11111.781250
11021.895508
11100.767578
10966.100586
10967.347656
10940.451172
10863.094727
10847.119141
10937.850586
11011.681641
11019.416992
10913.766602
11077.535156
10933.875977
10860.034180
10943.475586
10878.349609
10994.030273
10974.279297
11036.666016
11049.150391
10746.616211
11084.345703
10939.697266
10937.349609
11025.634766
11049.816406
11026.041992
10934.780273
10790.634766
10909.686523
10926.262695
10866.041992
10872.800781
11062.938477
11153.955078
10948.708984
10946.950195
11008.399414
10878.707031
10845.183594
10852.769531
10957.952148
10835.916016
10833.281250
11010.170898
10956.672852
10859.572266
10959.809570
11004.981445
10884.458008
10951.560547
11139.895508
11092.990234
10983.047852
10992.142578
10875.492188
10986.155273
11020.235352
10887.898438
10912.881836
10886.011719
10972.076172
11061.325195
10991.689453
11108.250000
11018.111328
10831.802734
10794.214844
10902.456055
10915.851562
10784.007812
10988.573242
10933.331055
10910.107422
10916.244141
10972.148438
10895.009766
11045.770508
11064.476562
10953.487305
10845.135742
10980.867188
10945.975586
10932.153320
10892.884766
11021.574219
10949.843750
10924.506836
10984.273438
11058.666016
10974.251953
10917.970703
10867.706055
10859.751953
11048.292969
11160.997070
11057.654297
10994.650391
10920.798828
10876.431641
10906.038086
11004.968750
11072.343750
11088.541016
11090.155273
10857.266602
11042.737305
10978.989258
11022.454102
10895.468750
10814.882812
10919.235352
10996.613281
11054.582031
11212.915039
11071.074219
11171.086914
11045.394531
11052.232422
11033.181641
11005.479492
10999.706055
11022.877930
11020.374023
10885.022461
10985.271484
10869.105469
10878.517578
10884.941406
10825.957031
10923.124023
10962.685547
10910.534180
10889.924805
11117.589844
10947.839844
11027.443359
11060.070312
11249.233398
10984.509766
10968.830078
10988.579102
11079.038086
10933.519531
11047.303711
10925.231445
10866.825195
10864.183594
11006.253906
11075.145508
10961.368164
10932.457031
10989.021484
10993.009766
11013.341797
10951.440430
10981.199219
10891.253906
10860.191406
10841.540039
10821.690430
10791.248047
10831.860352
10893.469727
10959.625977
10966.037109
10955.483398
10878.752930
10784.438477
10886.836914
10944.445312
10929.483398
10982.850586
10950.886719
10927.159180
10850.008789
10931.271484
10876.641602
10870.273438
10773.845703
10831.794922
10873.705078
10957.501953
10921.628906
10945.333984
10937.759766
10874.759766
10901.677734
10911.084961
10947.970703
10828.767578
10920.208008
10987.267578
11093.967773
11067.858398
10881.032227
10896.164062
10908.488281
10895.540039
10900.362305
11041.815430
10972.936523
10974.957031
10906.555664
11038.395508
11109.614258
11065.653320
11144.082031
10988.721680
10854.737305
10978.094727
10993.982422
11030.795898
10834.799805
11059.800781
11020.103516
10928.237305
11003.055664
11119.112305
11106.294922
10966.957031
10824.534180
10969.875000
10959.579102
10913.000977
10847.592773
10880.354492
10842.259766
10806.173828
10750.775391
10857.503906
10849.552734
10955.709961
10840.934570
10671.467773
10665.593750
10666.538086
10735.850586
10711.345703
10683.717773
10950.933594
10901.207031
10834.990234
10986.042969
10811.785156
10848.111328
10844.396484
11064.512695
10935.733398
11017.220703
11022.808594
10736.827148
10914.691406
10793.749023
10977.053711
10865.123047
10910.812500
11030.559570
10987.216797
11116.842773
11096.912109
10849.197266
10952.898438
11167.611328
10974.367188
10923.819336
10918.805664
11110.447266
11058.332031
11036.602539
10891.592773
10958.954102
11020.889648
10879.108398
10919.837891
10938.256836
11045.468750
11016.667969
11100.493164
10905.733398
10871.969727
10866.479492
10876.596680
10920.539062
10976.490234
11010.987305
10873.162109
10872.327148
10916.365234
10903.375000
10891.090820
10849.068359
11055.610352
11028.315430
11014.664062
10866.961914
10973.459961
10933.505859
10882.781250
10914.207031
11077.909180
10969.553711
10832.571289
10788.232422
10802.116211
10887.006836
11117.506836
11136.766602
11004.168945
11070.645508
10879.730469
10852.041016
10979.773438
10928.461914
10829.294922
10827.294922
10812.616211
10846.083008
11116.740234
10951.472656
10850.132812
10968.954102
11131.014648
10962.164062
10943.667969
10947.200195
11018.437500
10927.458984
10853.980469
10990.532227
10958.502930
11095.335938
11123.970703
11185.168945
10920.490234
10992.761719
11025.494141
10792.093750
10863.954102
10914.417969
10850.978516
10937.968750
10963.163086
10864.666992
10931.646484
10760.581055
10699.009766
10904.635742
10916.915039
10860.664062
11030.091797
11062.617188
10891.282227
10891.154297
11004.108398
11074.763672
10917.510742
10797.327148
10784.727539
10791.769531
10925.239258
10769.898438
10920.568359
10884.523438
11070.439453
10971.478516
10943.949219
11072.487305
11091.429688
11094.282227
10931.634766
10937.440430
10936.960938
10999.131836
10895.188477
10899.493164
10951.244141
10925.059570
10939.200195
10871.639648
10903.191406
10797.364258
10869.450195
11004.628906
10954.290039
11068.144531
10918.702148
10897.022461
10966.157227
10913.759766
10912.716797
10893.876953
11029.287109
11043.886719
11020.238281
10886.269531
10958.375977
10987.524414
10967.512695
11075.918945
10910.947266
10917.230469
10929.529297
10975.059570
10929.263672
11064.366211
11073.059570
10989.510742
10921.678711
10896.686523
10982.978516
11058.238281
11017.888672
10969.391602
10876.457031
10923.580078
11047.648438
11084.040039
11044.003906
10950.955078
11031.948242
10948.231445
10953.981445
11074.708984
10903.811523
10947.573242
10936.683594
10868.315430
10964.960938
10957.100586
10955.056641
11058.774414
10934.631836
11049.675781
10886.797852
11081.372070
11058.130859
11016.750977
11000.955078
11130.414062
10944.916992
10821.467773
10929.974609
10965.564453
11080.500977
10997.438477
10908.589844
11072.386719
10901.725586
10891.137695
10809.351562
10840.238281
10844.103516
10942.250000
10948.355469
10890.172852
10890.916992
10985.944336
10803.903320
10952.666992
10817.872070
10758.219727
10785.994141
10951.158203
11016.658203
10962.715820
10889.780273
10855.416016
10960.287109
10969.728516
10951.189453
10775.824219
10845.675781
10926.333008
11147.051758
11132.560547
10973.862305
10945.323242
11035.672852
11074.408203
11040.974609
10983.972656
11093.448242
11016.824219
10944.652344
10972.856445
11036.138672
11002.132812
10977.050781
11014.354492
10871.812500
10905.836914
10961.429688
10977.199219
11064.994141
11076.909180
11025.676758
10977.115234
10927.061523
```
