## Supplementary material for "Functional connectivity across the human subcortical auditory system using an autoregressive matrix-Gaussian copula graphical model approach with partial correlations": Code: roi-10_mean_ts.txt

```
9407.811523
9345.535156
9321.170898
9344.377930
9300.251953
9382.824219
9287.789062
9322.580078
9312.532227
9292.008789
9240.669922
9280.689453
9396.459961
9295.401367
9297.381836
9454.613281
9215.178711
9330.583008
9392.776367
9246.757812
9267.897461
9323.270508
9293.086914
9369.804688
9259.794922
9296.049805
9452.701172
9462.311523
9368.694336
9304.279297
9392.957031
9251.710938
9340.140625
9237.934570
9437.166992
9409.699219
9414.184570
9474.173828
9467.442383
9427.498047
9414.547852
9388.762695
9328.425781
9273.672852
9468.876953
9422.163086
9363.874023
9430.230469
9398.360352
9271.696289
9377.672852
9287.778320
9239.898438
9400.756836
9274.489258
9281.740234
9270.112305
9268.730469
9374.212891
9231.744141
9317.036133
9379.024414
9369.370117
9324.583984
9304.679688
9396.107422
9378.666992
9403.723633
9404.348633
9443.382812
9395.102539
9323.009766
9359.634766
9326.730469
9381.382812
9252.007812
9365.447266
9313.997070
9382.207031
9226.758789
9337.653320
9371.151367
9436.319336
9408.722656
9195.723633
9401.386719
9378.178711
9341.849609
9384.083984
9409.435547
9425.099609
9494.212891
9281.395508
9410.030273
9394.224609
9412.668945
9396.338867
9313.352539
9441.537109
9378.800781
9306.563477
9524.434570
9444.420898
9288.316406
9357.224609
9415.629883
9396.019531
9450.238281
9310.620117
9483.860352
9457.541992
9357.168945
9351.177734
9441.044922
9253.499023
9304.316406
9375.800781
9390.205078
9317.338867
9333.545898
9246.141602
9316.749023
9375.908203
9370.050781
9304.187500
9326.711914
9246.424805
9333.392578
9334.391602
9349.656250
9294.238281
9370.941406
9379.757812
9142.020508
9311.526367
9286.934570
9359.293945
9306.820312
9341.224609
9325.197266
9289.019531
9339.089844
9322.107422
9266.322266
9298.844727
9286.097656
9304.632812
9320.106445
9257.181641
9314.406250
9273.120117
9295.965820
9360.317383
9373.633789
9372.085938
9362.789062
9295.808594
9353.237305
9373.996094
9359.895508
9371.038086
9411.992188
9425.111328
9383.930664
9406.461914
9336.626953
9465.125977
9416.248047
9365.751953
9424.507812
9432.214844
9387.205078
9412.985352
9381.870117
9362.201172
9337.307617
9329.286133
9359.631836
9273.819336
9345.478516
9443.536133
9400.939453
9445.257812
9393.989258
9334.333984
9458.711914
9354.007812
9287.834961
9394.926758
9438.643555
9284.422852
9202.285156
9415.097656
9360.463867
9297.550781
9348.163086
9323.024414
9269.190430
9304.426758
9229.720703
9337.987305
9366.492188
9295.994141
9295.888672
9309.633789
9373.994141
9282.858398
9390.451172
9387.857422
9331.753906
9400.895508
9347.461914
9437.882812
9298.780273
9296.064453
9284.341797
9336.507812
9229.045898
9280.647461
9249.273438
9259.040039
9321.395508
9355.611328
9223.449219
9340.611328
9342.201172
9292.759766
9262.082031
9380.362305
9273.122070
9357.995117
9349.854492
9368.271484
9287.403320
9432.233398
9572.871094
9453.492188
9285.414062
9320.828125
9315.043945
9285.082031
9258.975586
9180.925781
9255.925781
9202.335938
9383.599609
9367.432617
9325.996094
9455.594727
9373.648438
9315.476562
9381.066406
9242.876953
9312.147461
9375.616211
9360.414062
9382.414062
9378.508789
9375.064453
9334.507812
9422.584961
9329.289062
9235.248047
9321.123047
9413.229492
9348.561523
9330.378906
9409.142578
9267.996094
9459.828125
9449.286133
9316.458008
9411.097656
9361.482422
9629.146484
9358.521484
9318.574219
9332.225586
9376.889648
9576.076172
9547.055664
9313.391602
9442.954102
9424.192383
9417.311523
9279.130859
9300.444336
9246.624023
9210.774414
9338.722656
9417.446289
9356.209961
9330.042969
9349.245117
9455.045898
9299.176758
9315.074219
9298.922852
9330.386719
9254.185547
9219.180664
9376.756836
9351.312500
9329.068359
9363.290039
9189.449219
9264.148438
9260.941406
9287.105469
9316.915039
9229.238281
9368.046875
9332.729492
9279.932617
9241.540039
9251.756836
9340.764648
9364.183594
9231.368164
9312.454102
9192.432617
9318.389648
9156.877930
9351.415039
9317.926758
9268.987305
9251.108398
9155.458008
9253.774414
9327.273438
9338.146484
9285.905273
9158.670898
9363.597656
9261.127930
9271.126953
9188.855469
9393.740234
9368.908203
9321.470703
9261.814453
9326.860352
9356.333984
9348.142578
9321.543945
9343.891602
9264.834961
9370.386719
9131.704102
9271.899414
9253.717773
9376.439453
9205.850586
9463.977539
9162.698242
9273.204102
9323.101562
9344.258789
9293.895508
9334.404297
9413.884766
9363.561523
9303.750977
9221.297852
9342.847656
9317.205078
9283.754883
9475.873047
9402.408203
9381.499023
9278.024414
9410.204102
9357.972656
9355.107422
9286.008789
9272.642578
9347.285156
9373.050781
9291.272461
9327.924805
9404.381836
9411.553711
9322.439453
9288.808594
9244.470703
9286.622070
9221.582031
9300.024414
9276.816406
9343.882812
9306.298828
9332.579102
9238.869141
9291.524414
9284.041992
9400.889648
9310.793945
9301.670898
9296.557617
9269.508789
9262.565430
9358.645508
9311.321289
9383.644531
9205.136719
9261.958008
9291.664062
9351.607422
9381.539062
9300.107422
9438.324219
9323.039062
9396.185547
9245.255859
9219.822266
9194.324219
9327.095703
9268.480469
9265.628906
9320.709961
9236.651367
9179.972656
9287.589844
9361.780273
9212.635742
9322.407227
9189.745117
9189.077148
9089.661133
9131.857422
9354.260742
9302.416992
9264.792969
9291.636719
9190.058594
9216.631836
9206.936523
9226.708984
9216.479492
9169.879883
9269.459961
9191.157227
9217.105469
9164.547852
9194.902344
9168.742188
9279.349609
9371.500977
9284.257812
9138.464844
9304.826172
9217.261719
9272.076172
9230.256836
9179.536133
9154.044922
9135.179688
9185.901367
9226.833008
9215.305664
9230.878906
9212.417969
9168.974609
9160.736328
9210.819336
9232.050781
9223.666992
9120.413086
9197.835938
9090.501953
9302.064453
9309.565430
9140.571289
9204.488281
9211.303711
9315.266602
9196.967773
9192.203125
9156.662109
9107.511719
9205.423828
9193.991211
9211.623047
9342.867188
9248.942383
9139.732422
9235.294922
9259.007812
9238.113281
9121.351562
9093.621094
9191.213867
9214.541016
9164.789062
9219.033203
9182.799805
9170.710938
9222.974609
9130.432617
9234.447266
9059.257812
9234.370117
9334.922852
9139.701172
9234.703125
9248.660156
9324.844727
9243.999023
9281.241211
9196.570312
9167.020508
9084.615234
9224.020508
9102.700195
9148.179688
9175.739258
9159.901367
9167.767578
9122.376953
9159.698242
9200.708008
9015.321289
9064.066406
9071.091797
9122.254883
9106.707031
9116.499023
9132.541992
9212.052734
9163.506836
9028.592773
9150.238281
9141.170898
9113.691406
9234.904297
9133.112305
9168.304688
9239.969727
9275.054688
9381.210938
9222.792969
9440.557617
9369.910156
9372.850586
9309.813477
9116.226562
9212.106445
9328.431641
9133.427734
9202.906250
9215.174805
9226.973633
9237.638672
9296.577148
9187.510742
9218.686523
9210.354492
9171.647461
9194.739258
9102.505859
9262.642578
9319.705078
9221.454102
9129.613281
9019.359375
9077.329102
9298.183594
9166.195312
9147.525391
9135.200195
9236.083984
9142.328125
9237.596680
9244.405273
9205.232422
9077.242188
8986.825195
9224.135742
9162.670898
9094.256836
9124.570312
9229.170898
9127.826172
9120.171875
9247.501953
9149.553711
9182.088867
9229.217773
9115.619141
9237.510742
9200.046875
9187.638672
9106.519531
9212.144531
9219.236328
9237.663086
9163.852539
9125.394531
9199.189453
9353.122070
9126.602539
9158.882812
9294.098633
9172.973633
9143.520508
9196.662109
9222.375977
9183.995117
9200.199219
9166.123047
9196.107422
9194.909180
9197.179688
9304.297852
9201.123047
9384.073242
9275.411133
9216.184570
9312.251953
9200.918945
9248.250977
9342.159180
9346.391602
9391.984375
9315.722656
9475.232422
9211.348633
9111.936523
9151.304688
8975.678711
9046.338867
9106.184570
9064.045898
9116.901367
9114.636719
9311.492188
9117.779297
9200.382812
9221.819336
9132.813477
9233.919922
9252.484375
9248.645508
9140.710938
9148.727539
9206.070312
9197.095703
9204.482422
9130.540039
9181.139648
9278.949219
9096.835938
9259.716797
9164.266602
9138.472656
9154.848633
9187.663086
9255.244141
9189.628906
9157.781250
9171.382812
9216.249023
9255.015625
9181.852539
9268.856445
9210.199219
9169.699219
9150.670898
9255.318359
9128.969727
9240.419922
9143.541016
9141.555664
9167.147461
9135.882812
9149.328125
9168.300781
9219.613281
9090.221680
9194.092773
9130.008789
9166.297852
9052.980469
9149.705078
9004.831055
9177.485352
9194.878906
9210.527344
9212.607422
9148.814453
9067.686523
9173.961914
9111.102539
9177.515625
9111.590820
9174.239258
9197.735352
9089.522461
9218.816406
9122.607422
9090.218750
9154.274414
9159.986328
9100.225586
9209.219727
9168.246094
9186.782227
9092.276367
9145.873047
9266.094727
9164.936523
9070.977539
9178.242188
9101.836914
9132.551758
9211.397461
9207.005859
9166.879883
9119.148438
9250.010742
9285.744141
9276.061523
9160.666016
9175.788086
9170.680664
9123.437500
9245.090820
9217.907227
9150.577148
9218.279297
9222.335938
9243.416992
9337.747070
9231.496094
9337.561523
9230.751953
9215.372070
9200.982422
9074.061523
9227.096680
9129.561523
9157.605469
9164.654297
9151.700195
9269.105469
9146.710938
9161.363281
9087.152344
9127.822266
9100.518555
9238.868164
9159.920898
9190.632812
9175.933594
9211.794922
9191.395508
9191.379883
9157.639648
9205.336914
9153.499023
9084.633789
9147.566406
9209.770508
9184.491211
9132.100586
9221.773438
9349.895508
9188.176758
9255.779297
9146.507812
9202.711914
9183.188477
9200.515625
9129.288086
9089.430664
9136.897461
9117.489258
9238.525391
9141.136719
9187.005859
9045.262695
9151.677734
9080.589844
9089.911133
9092.040039
9140.164062
9149.902344
9170.010742
9111.557617
9171.232422
9244.914062
9196.425781
9118.630859
9085.142578
9214.356445
9083.230469
9145.926758
9170.492188
9172.249023
9101.014648
9123.185547
9199.930664
9052.559570
9068.950195
9146.819336
9029.987305
9134.549805
9068.851562
9256.617188
9132.516602
9081.086914
9180.338867
9113.592773
9077.383789
9040.238281
9135.341797
9047.629883
9099.826172
9205.633789
9123.329102
9110.110352
9055.852539
9088.580078
9084.300781
9091.457031
9102.167969
9027.321289
9058.579102
9091.253906
9190.907227
9101.690430
9064.373047
9209.595703
9286.248047
9198.282227
9228.399414
9112.721680
9277.406250
9164.864258
9080.437500
9147.201172
9153.869141
9141.298828
9140.800781
9154.256836
9154.767578
9182.173828
9284.644531
9023.833984
9113.828125
8971.152344
9117.629883
9203.829102
9171.053711
9241.904297
9174.782227
9115.769531
9093.407227
9125.183594
9180.289062
9139.213867
9165.465820
9111.334961
9068.225586
9027.447266
9214.637695
9115.425781
9175.559570
9115.493164
9085.445312
8935.454102
9196.271484
9217.386719
9139.767578
9192.895508
9270.706055
9171.510742
9218.141602
9098.498047
9237.776367
9142.292969
9209.359375
9230.851562
9133.346680
9090.139648
9135.047852
9171.409180
9102.797852
9099.026367
9277.385742
9071.321289
9151.701172
9221.960938
9119.830078
9146.827148
9059.807617
9183.282227
9098.668945
9147.305664
9203.074219
```
