## Supplementary material for "Functional connectivity across the human subcortical auditory system using an autoregressive matrix-Gaussian copula graphical model approach with partial correlations": Code: roi-11_mean_ts.txt

```
9181.780273
9138.119141
9152.683594
9232.431641
9322.227539
9237.431641
9191.722656
9155.722656
9162.474609
9219.397461
9236.983398
9246.785156
9213.692383
9181.083984
9245.515625
9267.109375
9197.808594
9240.003906
9353.905273
9318.625000
9127.942383
9281.933594
9297.234375
9291.414062
9265.878906
9159.303711
9277.933594
9314.743164
9367.746094
9294.543945
9355.735352
9158.334961
9195.896484
9253.703125
9248.054688
9250.014648
9286.231445
9300.548828
9366.116211
9205.641602
9256.756836
9196.666016
9204.054688
9214.661133
9208.380859
9305.279297
9202.380859
9233.182617
9336.021484
9272.317383
9266.963867
9320.743164
9334.098633
9273.981445
9306.461914
9231.637695
9255.798828
9183.445312
9142.538086
9190.927734
9183.890625
9240.753906
9182.260742
9149.620117
9296.236328
9169.694336
9246.239258
9220.048828
9351.001953
9206.310547
9160.917969
9167.123047
9182.900391
9098.140625
9179.791992
9178.338867
9301.099609
9244.939453
9307.642578
9227.739258
9285.417969
9275.888672
9197.311523
9149.971680
9283.584961
9232.823242
9277.611328
9279.760742
9184.157227
9300.875000
9226.989258
9199.322266
9230.729492
9194.286133
9176.458008
9222.331055
9231.193359
9233.401367
9257.132812
9203.096680
9260.371094
9260.783203
9201.197266
9194.833008
9176.003906
9209.143555
9287.915039
9201.608398
9271.296875
9180.465820
9180.493164
9193.762695
9110.492188
9270.706055
9147.655273
9112.875977
9136.450195
9263.155273
9191.543945
9189.383789
9277.264648
9176.677734
9113.538086
9207.961914
9250.850586
9177.628906
9143.697266
9166.124023
9199.565430
9135.461914
9123.237305
9216.993164
9215.846680
9241.108398
9139.671875
9154.026367
9061.502930
9192.030273
9138.234375
9063.582031
9221.297852
9194.200195
9162.108398
9199.098633
9124.721680
9118.846680
9157.161133
9213.428711
9218.904297
9133.307617
9184.792969
9214.152344
9155.447266
9167.930664
9269.883789
9139.760742
9213.694336
9225.756836
9266.383789
9188.791016
9300.379883
9191.115234
9210.982422
9268.644531
9217.541992
9165.695312
9315.709961
9253.041016
9332.009766
9313.278320
9184.927734
9234.878906
9263.167969
9296.105469
9313.794922
9172.300781
9202.530273
9198.061523
9213.602539
9263.420898
9387.506836
9294.163086
9228.910156
9248.796875
9179.557617
9145.170898
9172.072266
9182.092773
9217.947266
9096.989258
9125.745117
9246.301758
9268.278320
9163.547852
9136.104492
9202.061523
9272.023438
9173.187500
9092.875000
9154.086914
9144.934570
9220.040039
9139.080078
9161.353516
9196.366211
9195.852539
9171.241211
9093.203125
9203.856445
9128.016602
9221.651367
9242.586914
9297.072266
9173.753906
9171.273438
9179.291016
9162.969727
9235.954102
9228.687500
9173.819336
9138.013672
9052.129883
9132.984375
9170.609375
9180.152344
9277.366211
9339.914062
9252.134766
9216.010742
9214.177734
9196.670898
9126.470703
9193.233398
9215.775391
9238.111328
9191.109375
9196.243164
9161.601562
9235.082031
9152.231445
9189.060547
9114.796875
9190.502930
9275.518555
9158.078125
9191.185547
9236.291992
9276.432617
9145.160156
9179.586914
9240.136719
9267.045898
9195.646484
9266.847656
9202.367188
9236.779297
9214.750977
9204.589844
9212.259766
9195.456055
9149.801758
9113.542969
9134.857422
9203.715820
9087.847656
9239.470703
9228.283203
9113.535156
9229.642578
9237.383789
9309.217773
9225.986328
9283.655273
9176.552734
9208.000977
9443.422852
9252.285156
9405.632812
9328.907227
9257.510742
9211.126953
9131.166992
9423.098633
9263.989258
9244.440430
9215.407227
9143.690430
9126.475586
9108.753906
9124.772461
9186.733398
9245.800781
9223.259766
9185.929688
9285.621094
9184.357422
9168.379883
9211.177734
9225.190430
9219.955078
9275.904297
9280.046875
9208.660156
9186.106445
9212.806641
9137.890625
9039.372070
9209.716797
9102.170898
9191.171875
9202.428711
9158.083008
9184.844727
9217.191406
9220.837891
9387.763672
9199.070312
9246.375000
9144.083984
9148.050781
9196.425781
9184.484375
9171.142578
9116.734375
9250.472656
9217.557617
9186.810547
9305.484375
9211.260742
9141.927734
9242.550781
9173.107422
9206.636719
9202.652344
9232.747070
9235.234375
9178.341797
9253.444336
9241.861328
9322.855469
9294.802734
9168.954102
9171.980469
9154.716797
9165.851562
9289.166992
9241.648438
9209.751953
9237.931641
9196.900391
9231.086914
9108.355469
9144.214844
9206.392578
9129.881836
9197.073242
9297.083984
9286.901367
9175.313477
9254.769531
9198.448242
9301.916016
9138.063477
9237.936523
9143.400391
9208.813477
9200.921875
9329.355469
9311.215820
9252.514648
9207.799805
9296.347656
9227.112305
9226.825195
9187.901367
9282.397461
9260.319336
9150.059570
9250.375977
9153.506836
9185.608398
9108.151367
9269.209961
9133.960938
9165.308594
9290.112305
9235.376953
9170.348633
9108.110352
9187.828125
9109.150391
9111.161133
9244.862305
9251.359375
9192.324219
9244.069336
9227.501953
9276.019531
9161.136719
9200.264648
9346.690430
9280.185547
9103.942383
9239.320312
9174.381836
9188.000000
9230.024414
9098.767578
9094.219727
9167.291016
9170.083984
9131.625000
9122.984375
9104.166992
9111.700195
9102.708984
9139.571289
9219.905273
9311.293945
9235.233398
9161.273438
9002.840820
9118.101562
9182.249023
9104.284180
9153.360352
9068.391602
9047.365234
9012.472656
8915.201172
9064.772461
8986.578125
9027.320312
9066.567383
9080.978516
9118.663086
9107.993164
9036.828125
9128.708984
9085.705078
9049.933594
9000.485352
9083.276367
9070.420898
9057.242188
9148.792969
9032.724609
9019.009766
9084.159180
9006.783203
9026.058594
9014.829102
9018.817383
9169.300781
8988.416992
9068.384766
8938.134766
9149.080078
9024.030273
9090.071289
8983.963867
8902.272461
8967.439453
8986.913086
9021.229492
9037.729492
9007.381836
8909.512695
8973.753906
9007.756836
8971.900391
9101.983398
9156.026367
9048.845703
9018.958984
9040.123047
9042.659180
8930.992188
9019.526367
8943.759766
9051.520508
9137.685547
9063.053711
9072.390625
9021.049805
9126.560547
9144.730469
9031.858398
8983.411133
9004.193359
9122.687500
9087.982422
9113.143555
8979.517578
9109.710938
9004.153320
9031.382812
8990.969727
9122.561523
9026.221680
9073.503906
8940.213867
9072.495117
9165.745117
9156.407227
9103.264648
9022.789062
9000.055664
9001.139648
9151.118164
9075.084961
8963.365234
9006.668945
9053.375000
9014.568359
9098.801758
9033.943359
9035.834961
9050.966797
9053.071289
9042.322266
9034.646484
8943.461914
9057.569336
9175.931641
9001.409180
9051.187500
9055.111328
8931.591797
9109.181641
9020.817383
8954.277344
9035.939453
9062.112305
9128.309570
9019.567383
9095.425781
9185.967773
9296.224609
8962.347656
8861.194336
9229.730469
9185.888672
9045.739258
9116.095703
9018.413086
8971.367188
8907.628906
9023.422852
8964.904297
8984.173828
9004.647461
9011.172852
9019.502930
8948.180664
9032.664062
9023.212891
8966.801758
8989.587891
9022.029297
8921.415039
9004.029297
9057.775391
9075.488281
8964.860352
8989.189453
8996.926758
9097.871094
8989.380859
9036.792969
9014.951172
8964.770508
8934.173828
9008.295898
8898.676758
8974.373047
9031.751953
8997.583008
9045.407227
9021.035156
9028.333984
9130.543945
9216.803711
9088.816406
9109.549805
9039.486328
8977.053711
9037.232422
8986.166992
9012.904297
9084.812500
8955.493164
9106.756836
8949.543945
8941.570312
9028.751953
8975.038086
9025.641602
9059.028320
9036.383789
8968.317383
9013.595703
8948.153320
9028.127930
9001.456055
9062.078125
8881.620117
9045.204102
9136.220703
8971.083984
8913.523438
8993.734375
8985.956055
9107.890625
8971.756836
9187.401367
9143.654297
9084.491211
9099.295898
9122.112305
9093.446289
9122.169922
8940.080078
9114.956055
8980.817383
9036.500977
8945.844727
8836.743164
8819.627930
8867.349609
8817.888672
8823.799805
8820.341797
8980.757812
8875.994141
9022.990234
8976.825195
8934.251953
8997.651367
8858.514648
8939.107422
8958.296875
8921.933594
8960.862305
8984.863281
8966.956055
8974.158203
8892.034180
9026.921875
9003.269531
9046.383789
9035.068359
8927.077148
9080.078125
9127.859375
8978.920898
9072.461914
9160.059570
8987.879883
9026.850586
9037.126953
9081.921875
8997.664062
9095.438477
9060.411133
9129.223633
8894.756836
8987.633789
9014.661133
8962.109375
9167.814453
9009.409180
9098.880859
9094.538086
9018.408203
8997.639648
9052.879883
8993.200195
9084.895508
8965.598633
9000.416992
9039.275391
9009.567383
8923.235352
9045.210938
9069.460938
9030.635742
9000.560547
9027.795898
8984.613281
9011.942383
8998.462891
8970.297852
8964.898438
8996.623047
9006.239258
8928.819336
9057.528320
9054.013672
9019.893555
9005.625000
9096.836914
8982.057617
9001.689453
9008.339844
9024.073242
9019.111328
8969.553711
9084.975586
9110.085938
8891.145508
8910.229492
8942.510742
8988.726562
9026.355469
8980.290039
8922.859375
8927.874023
9062.828125
9075.839844
8969.105469
8962.389648
8937.752930
9012.965820
9044.194336
9028.991211
9020.804688
9113.691406
9192.157227
9102.623047
9058.972656
9090.662109
9001.638672
9156.097656
9215.088867
9133.967773
9042.040039
9013.351562
8869.276367
9012.955078
8990.591797
8904.563477
8934.584961
9045.518555
9019.375000
8967.142578
8947.700195
8928.006836
9043.625000
9143.552734
9113.423828
9135.536133
9092.422852
9108.191406
8983.144531
9046.424805
9110.588867
9038.131836
8981.557617
9100.678711
8965.297852
9060.038086
9025.495117
9083.772461
9057.116211
9192.090820
9006.579102
9055.560547
9226.018555
9074.939453
9065.258789
9071.452148
9085.258789
9056.196289
9025.256836
9030.608398
8990.592773
9040.675781
9137.732422
9028.605469
8961.510742
9101.505859
9025.725586
9017.360352
9234.440430
9087.787109
9103.833008
8987.768555
8976.254883
9058.949219
9048.742188
8939.792969
9006.221680
8969.937500
8923.827148
9012.076172
8994.172852
8986.453125
8921.080078
9062.551758
8991.066406
9058.937500
8894.189453
8924.212891
8918.681641
9060.107422
9030.251953
9013.494141
8939.958984
8938.889648
8993.597656
8954.026367
9036.795898
8934.075195
8974.814453
9033.787109
9047.188477
9032.038086
9182.125000
9165.548828
9056.883789
9067.014648
9020.313477
8970.776367
9003.128906
9082.318359
8884.512695
8966.802734
8913.772461
9045.709961
8991.293945
9083.899414
9136.601562
9219.665039
9163.211914
9103.483398
9100.585938
9145.839844
9069.042969
8940.539062
9043.825195
9056.174805
9009.150391
9022.198242
9074.787109
9013.565430
9077.420898
9203.499023
9033.649414
8992.577148
9145.399414
8946.895508
9049.543945
9021.987305
9117.923828
9014.998047
9029.371094
9136.186523
8987.384766
8950.122070
9079.358398
8945.483398
9005.247070
9105.403320
8996.751953
9071.088867
9034.611328
9041.618164
8983.203125
8991.370117
8892.625977
9035.709961
9011.784180
8928.891602
9081.896484
9156.798828
9068.233398
8966.192383
9047.763672
9063.085938
9059.603516
9095.378906
9033.046875
9041.982422
9079.246094
9027.821289
9103.720703
9089.967773
8994.557617
9069.140625
9041.991211
9085.337891
9130.567383
9078.883789
9015.751953
9117.703125
9138.825195
9019.447266
9062.552734
9114.139648
```
