## Supplementary material for "Functional connectivity across the human subcortical auditory system using an autoregressive matrix-Gaussian copula graphical model approach with partial correlations": Code: roi-12_mean_ts.txt

```
11303.978516
11301.480469
11273.506836
11237.452148
11250.495117
11244.338867
11241.515625
11235.868164
11257.956055
11273.885742
11257.658203
11271.375977
11271.260742
11285.672852
11279.338867
11323.414062
11331.186523
11335.345703
11329.397461
11345.921875
11365.866211
11354.340820
11325.366211
11286.689453
11287.099609
11289.355469
11292.136719
11308.829102
11325.784180
11290.487305
11309.588867
11319.955078
11285.318359
11223.688477
11180.320312
11166.009766
11223.470703
11311.268555
11320.984375
11298.215820
11257.408203
11241.249023
11237.454102
11218.166992
11218.005859
11227.383789
11264.551758
11265.072266
11283.003906
11288.343750
11235.035156
11190.894531
11158.118164
11090.785156
11064.581055
11104.900391
11115.890625
11141.795898
11164.942383
11222.446289
11275.057617
11305.216797
11273.747070
11245.625977
11245.468750
11235.043945
11212.992188
11227.972656
11238.375000
11285.435547
11323.937500
11249.107422
11153.375000
11105.144531
11067.133789
11087.736328
11085.024414
11088.793945
11098.507812
11114.937500
11131.446289
11150.453125
11141.321289
11130.061523
11143.843750
11128.550781
11125.010742
11145.318359
11143.487305
11161.014648
11221.880859
11236.614258
11219.406250
11204.989258
11168.116211
11120.314453
11148.003906
11210.363281
11219.159180
11271.288086
11321.894531
11365.792969
11365.391602
11360.614258
11344.422852
11328.877930
11270.144531
11228.562500
11205.554688
11194.186523
11218.523438
11252.769531
11194.318359
11157.582031
11138.015625
11204.622070
11224.685547
11199.787109
11145.433594
11144.791992
11236.931641
11281.897461
11280.644531
11257.669922
11210.964844
11215.136719
11179.524414
11116.382812
11112.303711
11081.620117
11137.182617
11184.066406
11173.217773
11127.904297
11101.151367
11101.047852
11148.614258
11178.166016
11155.330078
11187.505859
11210.833984
11216.646484
11188.133789
11217.942383
11212.876953
11194.245117
11203.333984
11255.592773
11306.504883
11400.018555
11441.736328
11507.365234
11545.243164
11574.789062
11567.961914
11571.451172
11554.563477
11502.451172
11525.942383
11510.371094
11453.801758
11369.399414
11307.266602
11248.996094
11204.155273
11184.401367
11268.074219
11326.090820
11351.916992
11302.343750
11301.784180
11263.018555
11207.659180
11186.706055
11146.020508
11089.830078
11086.204102
11055.225586
11073.792969
11126.058594
11172.037109
11215.354492
11248.233398
11240.281250
11183.860352
11115.655273
11096.108398
11055.970703
11023.488281
11063.515625
11101.777344
11123.343750
11149.409180
11168.873047
11150.428711
11151.125977
11141.418945
11091.905273
11064.583008
11090.429688
11098.875000
11102.824219
11124.827148
11123.244141
11083.427734
11077.869141
11067.644531
11161.937500
11190.208008
11141.931641
11130.219727
11122.304688
11115.664062
11173.675781
11194.233398
11186.335938
11203.288086
11192.022461
11170.797852
11135.830078
11134.083984
11138.717773
11127.940430
11105.463867
11108.352539
11127.812500
11171.319336
11211.083008
11199.514648
11193.568359
11215.377930
11221.666016
11231.699219
11257.183594
11275.428711
11240.650391
11245.886719
11237.796875
11227.230469
11242.183594
11234.588867
11287.424805
11214.850586
11234.529297
11255.877930
11244.948242
11260.361328
11260.875000
11273.410156
11298.433594
11333.243164
11301.862305
11291.847656
11304.813477
11348.762695
11395.580078
11385.751953
11377.922852
11342.731445
11256.607422
11211.385742
11205.269531
11191.746094
11192.980469
11165.249023
11164.498047
11153.754883
11200.823242
11242.315430
11263.760742
11306.884766
11306.924805
11242.178711
11104.426758
11151.127930
11326.811523
11395.951172
11401.203125
11362.337891
11379.066406
11408.727539
11422.862305
11340.213867
11321.111328
11273.192383
11232.066406
11138.936523
11132.593750
11100.441406
11107.911133
11117.108398
11150.670898
11163.307617
11180.346680
11206.653320
11202.634766
11232.377930
11202.653320
11203.421875
11172.818359
11206.605469
11228.183594
11210.887695
11206.470703
11185.636719
11120.099609
11135.174805
11110.792969
11148.717773
11211.807617
11248.137695
11261.105469
11263.674805
11216.476562
11213.627930
11214.008789
11204.904297
11210.834961
11198.195312
11168.310547
11152.009766
11149.979492
11188.487305
11189.290039
11245.041992
11235.314453
11220.931641
11194.714844
11198.843750
11239.027344
11287.380859
11275.401367
11265.599609
11258.700195
11288.282227
11283.382812
11278.776367
11295.352539
11287.598633
11253.200195
11305.662109
11277.750977
11254.119141
11247.137695
11263.332031
11266.320312
11254.556641
11252.677734
11260.999023
11236.714844
11258.622070
11287.849609
11291.821289
11258.367188
11209.889648
11176.817383
11191.096680
11210.203125
11216.830078
11238.682617
11244.936523
11209.304688
11198.451172
11179.071289
11213.557617
11245.810547
11275.551758
11310.164062
11337.831055
11366.335938
11303.220703
11276.425781
11263.029297
11247.075195
11255.150391
11251.520508
11268.832031
11233.298828
11263.614258
11286.669922
11303.993164
11257.662109
11260.234375
11236.269531
11221.026367
11236.698242
11269.240234
11319.017578
11284.471680
11287.117188
11266.200195
11253.166992
11283.452148
11319.559570
11323.464844
11284.458008
11304.634766
11264.614258
11203.918945
11205.876953
11214.173828
11214.737305
11237.204102
11255.856445
11249.444336
11249.041016
11256.052734
11270.550781
11258.183594
11291.714844
11311.861328
11289.461914
11263.471680
11245.105469
11241.791016
11222.406250
11238.720703
11212.384766
11162.727539
11136.855469
11252.919922
11337.318359
11507.349609
11550.756836
11575.622070
11500.118164
11403.458984
11330.083008
11313.653320
11311.535156
11317.521484
11344.156250
11355.466797
11362.409180
11356.342773
11361.539062
11360.281250
11318.886719
11334.621094
11381.368164
11371.860352
11348.352539
11316.586914
11329.768555
11350.625000
11366.515625
11365.831055
11382.838867
11349.596680
11277.866211
11256.427734
11214.792969
11190.159180
11221.716797
11222.632812
11172.866211
11192.487305
11209.135742
11248.599609
11298.799805
11296.801758
11295.054688
11251.863281
11221.447266
11217.170898
11237.661133
11258.599609
11287.460938
11272.127930
11265.188477
11286.102539
11276.110352
11312.802734
11325.993164
11343.759766
11342.438477
11343.344727
11323.921875
11317.436523
11329.181641
11362.150391
11352.228516
11333.762695
11318.263672
11321.979492
11336.910156
11317.681641
11347.996094
11334.058594
11345.796875
11364.707031
11341.241211
11338.678711
11323.141602
11303.016602
11295.824219
11279.763672
11285.085938
11274.269531
11277.340820
11302.453125
11300.877930
11327.607422
11389.464844
11432.050781
11401.550781
11382.008789
11371.316406
11391.532227
11418.372070
11396.924805
11363.056641
11296.995117
11304.627930
11324.541016
11310.059570
11342.609375
11320.484375
11320.264648
11305.799805
11277.790039
11250.394531
11239.518555
11198.984375
11218.265625
11195.236328
11188.344727
11173.111328
11169.711914
11121.788086
11199.976562
11320.416992
11317.820312
11327.119141
11308.125977
11274.063477
11399.203125
11489.563477
11540.644531
11540.809570
11564.657227
11636.500977
11623.775391
11564.166992
11460.424805
11323.056641
11280.574219
11246.268555
11198.249023
11218.524414
11292.995117
11320.156250
11341.199219
11356.717773
11322.406250
11298.204102
11279.144531
11258.834961
11242.553711
11219.900391
11234.413086
11236.583008
11212.183594
11204.009766
11234.689453
11256.186523
11328.291992
11354.858398
11342.701172
11312.886719
11236.164062
11122.825195
11017.814453
10989.257812
11045.067383
11089.263672
11120.726562
11181.423828
11222.956055
11206.811523
11203.573242
11373.768555
11495.228516
11566.388672
11545.244141
11495.502930
11436.150391
11322.785156
11264.194336
11227.644531
11203.664062
11225.102539
11206.373047
11216.748047
11260.223633
11326.318359
11420.089844
11433.833008
11411.863281
11385.588867
11318.481445
11291.473633
11215.133789
11226.445312
11189.407227
11187.200195
11250.243164
11238.769531
11247.721680
11237.454102
11291.748047
11289.728516
11348.711914
11392.756836
11470.942383
11481.271484
11527.721680
11499.817383
11448.903320
11371.149414
11420.957031
11383.228516
11411.768555
11419.704102
11492.551758
11471.693359
11378.788086
11284.146484
11199.608398
11116.221680
11063.038086
11069.127930
11064.773438
11107.305664
11170.699219
11246.619141
11255.166992
11260.695312
11238.894531
11249.197266
11228.191406
11270.682617
11282.503906
11267.000000
11248.116211
11251.257812
11300.299805
11311.846680
11313.794922
11282.877930
11283.076172
11267.282227
11265.651367
11249.990234
11284.479492
11331.927734
11376.760742
11383.024414
11354.503906
11305.762695
11311.454102
11357.166016
11389.333008
11354.964844
11374.752930
11379.017578
11373.261719
11316.223633
11332.871094
11336.449219
11355.330078
11362.249023
11339.595703
11346.698242
11325.161133
11291.764648
11283.599609
11333.769531
11373.795898
11389.047852
11361.502930
11366.746094
11319.046875
11286.251953
11279.144531
11338.940430
11415.590820
11456.056641
11444.665039
11414.753906
11382.372070
11361.955078
11317.507812
11305.047852
11314.169922
11334.066406
11342.952148
11363.242188
11341.976562
11373.265625
11346.512695
11351.504883
11382.048828
11399.733398
11396.668945
11308.554688
11308.464844
11383.261719
11453.098633
11447.026367
11411.930664
11371.410156
11306.512695
11275.847656
11252.995117
11264.991211
11302.707031
11297.796875
11279.070312
11286.728516
11349.138672
11359.765625
11362.930664
11411.641602
11398.536133
11381.290039
11340.775391
11403.535156
11530.720703
11553.804688
11491.242188
11492.586914
11540.121094
11501.592773
11422.316406
11343.879883
11217.251953
11085.627930
11073.857422
11048.012695
11085.897461
11135.934570
11206.458984
11215.777344
11255.144531
11249.019531
11241.768555
11233.236328
11249.333008
11264.221680
11270.186523
11331.156250
11406.530273
11447.012695
11421.349609
11389.066406
11385.717773
11355.212891
11361.651367
11352.000977
11297.259766
11298.295898
11356.050781
11414.302734
11504.475586
11482.272461
11428.014648
11596.625977
11582.532227
11491.167969
11399.563477
11358.723633
11279.625977
11240.451172
11247.165039
11298.353516
11282.391602
11319.015625
11312.646484
11292.742188
11277.897461
11305.636719
11304.916992
11289.948242
11314.113281
11276.125000
11289.165039
11292.271484
11294.769531
11285.951172
11275.996094
11248.310547
11218.449219
11216.775391
11219.265625
11261.020508
11293.802734
11311.394531
11339.993164
11292.175781
11264.904297
11250.719727
11202.597656
11192.390625
11223.740234
11267.425781
11253.081055
11264.486328
11211.547852
11186.307617
11182.981445
11130.742188
11067.281250
11035.952148
11008.724609
11041.749023
11153.336914
11303.227539
11403.486328
11455.174805
11434.985352
11419.316406
11356.070312
11308.237305
11241.742188
11220.782227
11164.971680
11088.041016
11014.262695
10964.239258
10995.681641
11268.664062
11484.144531
11575.371094
11608.695312
11559.023438
11443.826172
11334.175781
11306.204102
11279.840820
11272.925781
11316.195312
11324.343750
11341.473633
11378.638672
11348.917969
11325.451172
11292.914062
11229.843750
11261.063477
11254.164062
11314.350586
11390.032227
11428.554688
11418.610352
11416.543945
11381.599609
11315.041992
11271.060547
11216.340820
11204.878906
11168.476562
11173.338867
11244.413086
11305.369141
11368.617188
11357.815430
11310.227539
11272.035156
11220.997070
11204.894531
11196.616211
11290.456055
11341.838867
11318.578125
11297.284180
11331.439453
11323.778320
11330.812500
11375.230469
11366.083008
11358.517578
11335.578125
11354.123047
11319.949219
11284.836914
11299.939453
11261.958984
11278.130859
11331.281250
11384.431641
11398.520508
11374.616211
11354.858398
11331.739258
11308.703125
11281.101562
11247.146484
11285.506836
11295.176758
```
