## Supplementary material for "Functional connectivity across the human subcortical auditory system using an autoregressive matrix-Gaussian copula graphical model approach with partial correlations": Code: roi-13_mean_ts.txt

```
10296.856445
10227.134766
10210.125977
10202.420898
10178.422852
10196.311523
10188.376953
10188.056641
10224.607422
10243.001953
10227.412109
10186.254883
10164.362305
10164.536133
10183.078125
10194.854492
10222.540039
10266.820312
10286.962891
10298.181641
10298.845703
10266.538086
10256.427734
10267.424805
10264.255859
10263.981445
10269.376953
10263.867188
10279.154297
10294.680664
10275.236328
10277.118164
10285.746094
10267.594727
10275.666016
10288.207031
10300.888672
10320.994141
10330.040039
10311.330078
10308.255859
10306.822266
10304.737305
10294.154297
10295.659180
10290.022461
10279.901367
10275.728516
10254.854492
10257.872070
10272.566406
10254.163086
10240.791992
10243.307617
10220.299805
10221.604492
10235.760742
10249.920898
10244.015625
10245.294922
10250.195312
10267.717773
10279.564453
10275.767578
10265.796875
10260.931641
10288.440430
10297.746094
10312.291016
10337.511719
10333.489258
10306.869141
10276.609375
10223.902344
10213.408203
10199.050781
10201.305664
10201.969727
10240.766602
10252.245117
10242.690430
10227.770508
10214.937500
10207.331055
10230.191406
10238.032227
10244.462891
10267.443359
10264.736328
10243.072266
10272.099609
10288.867188
10284.840820
10287.491211
10287.893555
10282.202148
10275.414062
10277.217773
10276.007812
10288.553711
10313.415039
10320.482422
10298.505859
10290.345703
10284.217773
10262.394531
10263.187500
10264.721680
10264.680664
10291.852539
10295.083984
10287.235352
10272.701172
10274.753906
10261.164062
10268.451172
10268.040039
10277.951172
10299.823242
10290.542969
10262.293945
10239.877930
10229.033203
10211.438477
10230.129883
10246.326172
10242.961914
10244.485352
10263.904297
10270.046875
10279.239258
10301.338867
10307.683594
10315.767578
10308.839844
10287.768555
10258.382812
10265.186523
10276.004883
10282.949219
10312.716797
10318.490234
10277.724609
10192.359375
10136.514648
10102.900391
10091.267578
10113.308594
10150.457031
10175.765625
10170.553711
10167.621094
10160.971680
10138.799805
10164.601562
10192.114258
10203.286133
10222.796875
10232.756836
10236.899414
10249.603516
10259.393555
10238.125000
10210.324219
10202.731445
10196.458008
10201.193359
10230.990234
10268.514648
10283.475586
10272.259766
10282.640625
10301.255859
10268.132812
10275.846680
10286.113281
10278.302734
10292.769531
10305.922852
10319.406250
10359.600586
10392.804688
10394.452148
10357.304688
10315.377930
10286.077148
10268.380859
10270.385742
10270.848633
10262.276367
10267.650391
10299.548828
10314.307617
10294.510742
10298.000977
10286.848633
10297.585938
10265.551758
10229.567383
10199.789062
10187.943359
10201.702148
10208.303711
10251.259766
10259.101562
10238.814453
10230.827148
10236.932617
10237.595703
10209.445312
10231.059570
10251.150391
10260.272461
10273.252930
10276.677734
10256.101562
10232.020508
10252.406250
10264.148438
10261.599609
10278.011719
10286.238281
10281.015625
10276.964844
10297.854492
10321.361328
10343.311523
10366.024414
10356.709961
10341.751953
10336.810547
10336.837891
10324.952148
10337.267578
10358.309570
10362.074219
10330.632812
10321.404297
10286.677734
10247.548828
10236.182617
10271.562500
10310.440430
10320.824219
10314.513672
10279.513672
10239.012695
10235.674805
10255.684570
10262.279297
10248.257812
10232.708984
10212.478516
10206.979492
10234.715820
10292.803711
10340.677734
10374.325195
10374.963867
10342.339844
10335.924805
10334.094727
10331.981445
10322.473633
10322.458008
10349.265625
10358.796875
10353.896484
10359.542969
10380.434570
10394.033203
10419.430664
10400.392578
10311.613281
10333.303711
10462.243164
10448.411133
10402.154297
10313.096680
10316.910156
10301.044922
10448.269531
10383.272461
10316.994141
10300.702148
10260.179688
10237.974609
10221.025391
10252.728516
10280.219727
10295.915039
10340.709961
10381.105469
10382.726562
10383.982422
10360.719727
10360.101562
10337.043945
10315.619141
10339.079102
10373.981445
10371.782227
10386.544922
10388.605469
10370.041992
10333.090820
10316.151367
10327.387695
10315.895508
10291.713867
10285.716797
10287.311523
10300.036133
10319.404297
10362.180664
10370.983398
10383.117188
10370.046875
10382.031250
10366.483398
10340.115234
10321.547852
10352.471680
10358.899414
10359.465820
10365.958984
10367.863281
10368.733398
10369.158203
10388.144531
10400.625000
10378.451172
10365.043945
10349.213867
10329.054688
10332.139648
10342.870117
10332.539062
10338.239258
10345.719727
10350.589844
10357.195312
10366.101562
10346.633789
10361.528320
10380.248047
10394.071289
10377.176758
10382.400391
10385.246094
10397.047852
10412.657227
10394.155273
10374.544922
10329.625000
10321.710938
10331.091797
10356.334961
10397.684570
10423.348633
10405.485352
10385.283203
10362.238281
10319.122070
10304.432617
10324.603516
10360.623047
10380.005859
10411.338867
10446.975586
10440.456055
10443.076172
10440.924805
10460.252930
10461.571289
10452.389648
10432.777344
10428.196289
10410.777344
10446.535156
10456.018555
10443.752930
10405.554688
10395.370117
10389.228516
10372.150391
10380.730469
10416.976562
10425.493164
10397.665039
10376.044922
10386.919922
10376.932617
10393.201172
10409.125977
10399.693359
10357.116211
10336.544922
10344.793945
10348.850586
10375.629883
10396.309570
10391.696289
10402.015625
10386.578125
10381.826172
10359.517578
10358.550781
10366.574219
10369.038086
10382.313477
10386.338867
10353.277344
10329.879883
10333.737305
10343.911133
10323.241211
10331.637695
10343.854492
10358.728516
10387.854492
10332.178711
10396.792969
10538.032227
10542.498047
10509.753906
10467.383789
10428.320312
10435.306641
10449.370117
10459.182617
10465.568359
10490.238281
10492.336914
10490.211914
10504.416992
10495.681641
10500.014648
10481.208008
10497.651367
10502.261719
10498.833008
10491.163086
10522.987305
10556.806641
10540.089844
10524.904297
10546.496094
10528.010742
10516.058594
10536.854492
10535.939453
10524.116211
10579.976562
10560.302734
10550.258789
10540.638672
10538.813477
10520.667969
10506.668945
10483.967773
10474.442383
10452.157227
10467.030273
10479.893555
10473.021484
10466.093750
10458.628906
10456.364258
10451.811523
10471.320312
10479.430664
10461.677734
10470.243164
10481.376953
10474.701172
10486.474609
10475.740234
10462.895508
10486.374023
10514.333008
10530.247070
10513.676758
10514.229492
10506.634766
10492.675781
10506.408203
10520.974609
10509.985352
10503.935547
10523.611328
10533.413086
10488.813477
10467.058594
10460.933594
10471.833984
10498.254883
10517.706055
10482.731445
10465.135742
10479.532227
10489.743164
10500.332031
10525.586914
10512.197266
10516.648438
10515.542969
10531.719727
10563.190430
10577.478516
10588.255859
10556.760742
10520.631836
10509.333008
10510.126953
10501.591797
10491.504883
10450.823242
10409.695312
10384.529297
10382.822266
10398.543945
10407.391602
10424.016602
10431.679688
10426.258789
10426.176758
10414.930664
10427.982422
10420.137695
10418.359375
10424.157227
10471.284180
10502.735352
10490.247070
10527.839844
10545.894531
10573.609375
10602.012695
10546.393555
10810.376953
10692.224609
10688.449219
10623.032227
10543.184570
10444.262695
10421.322266
10425.848633
10421.816406
10415.727539
10460.134766
10502.900391
10503.511719
10514.214844
10505.514648
10486.843750
10469.241211
10492.847656
10497.670898
10496.041016
10490.802734
10497.240234
10500.819336
10468.527344
10488.383789
10518.690430
10533.908203
10498.326172
10462.437500
10418.328125
10391.081055
10373.689453
10405.747070
10418.312500
10444.594727
10479.639648
10495.963867
10527.832031
10544.999023
10551.273438
10574.356445
10561.238281
10588.449219
10592.541016
10569.500000
10554.025391
10542.499023
10522.097656
10498.197266
10497.697266
10509.739258
10510.569336
10519.018555
10534.246094
10546.433594
10580.875977
10611.232422
10612.266602
10595.132812
10588.007812
10572.080078
10551.734375
10540.612305
10521.142578
10520.105469
10519.168945
10521.260742
10520.024414
10498.527344
10508.752930
10524.166992
10544.179688
10597.936523
10665.046875
10655.890625
10632.570312
10572.095703
10535.506836
10496.645508
10467.808594
10443.998047
10603.311523
10631.156250
10318.102539
10408.741211
10409.771484
10355.653320
10312.936523
10287.883789
10292.671875
10306.867188
10317.158203
10312.488281
10318.513672
10352.435547
10397.833008
10429.845703
10429.444336
10426.015625
10411.893555
10405.980469
10418.516602
10457.248047
10464.208008
10465.590820
10468.173828
10494.774414
10501.085938
10510.795898
10524.873047
10530.571289
10531.359375
10541.854492
10530.638672
10537.220703
10565.359375
10587.074219
10585.591797
10572.533203
10561.677734
10542.111328
10530.833984
10560.603516
10557.968750
10570.718750
10607.375000
10611.912109
10588.580078
10585.801758
10571.077148
10549.443359
10538.481445
10550.071289
10573.036133
10593.535156
10607.597656
10592.122070
10584.039062
10544.379883
10520.773438
10485.265625
10494.744141
10493.926758
10470.931641
10474.400391
10504.274414
10515.927734
10508.250000
10499.851562
10503.285156
10474.342773
10447.000000
10456.384766
10468.202148
10471.476562
10481.224609
10490.164062
10473.000977
10461.541992
10463.424805
10450.502930
10432.140625
10443.902344
10449.134766
10427.919922
10428.984375
10437.499023
10455.136719
10483.084961
10497.414062
10472.446289
10432.674805
10434.205078
10442.500000
10452.819336
10452.046875
10468.826172
10467.571289
10453.284180
10454.350586
10474.438477
10485.263672
10470.881836
10464.671875
10494.383789
10554.072266
10533.625977
10528.264648
10557.824219
10569.045898
10467.891602
10501.875000
10443.960938
10454.441406
10407.513672
10376.782227
10349.437500
10323.152344
10326.167969
10346.655273
10367.710938
10372.705078
10388.153320
10398.494141
10398.834961
10375.636719
10385.426758
10386.451172
10387.090820
10357.673828
10361.414062
10377.666016
10394.825195
10411.928711
10450.057617
10448.758789
10430.179688
10443.914062
10456.265625
10452.041016
10480.663086
10478.812500
10448.994141
10471.919922
10484.097656
10486.666016
10322.745117
10550.993164
10598.685547
10588.869141
10526.944336
10482.229492
10465.785156
10440.956055
10455.673828
10511.072266
10548.712891
10556.839844
10556.013672
10527.413086
10488.982422
10493.526367
10520.048828
10510.683594
10524.144531
10517.618164
10519.040039
10529.821289
10541.663086
10539.987305
10511.568359
10498.001953
10482.762695
10485.604492
10490.620117
10487.777344
10493.483398
10479.129883
10476.055664
10466.550781
10477.318359
10464.707031
10463.857422
10449.782227
10463.164062
10485.139648
10508.109375
10502.219727
10501.891602
10483.677734
10449.570312
10413.670898
10413.097656
10420.998047
10428.777344
10444.667969
10462.524414
10482.375977
10463.351562
10450.222656
10440.612305
10426.107422
10425.182617
10434.627930
10436.797852
10420.594727
10426.210938
10413.333008
10412.292969
10401.640625
10438.897461
10523.735352
10547.184570
10537.565430
10525.631836
10505.638672
10488.605469
10461.008789
10488.927734
10499.059570
10499.813477
10477.125000
10468.475586
10489.380859
10469.121094
10502.395508
10512.430664
10508.847656
10486.401367
10351.077148
10433.770508
10422.734375
10436.777344
10424.395508
10418.028320
10416.268555
10419.525391
10424.887695
10448.825195
10441.183594
10404.182617
10382.942383
10369.449219
10403.167969
10453.657227
10495.379883
10503.734375
10475.252930
10452.861328
10441.463867
10430.316406
10460.914062
10506.861328
10538.758789
10538.754883
10551.089844
10538.271484
10548.951172
10532.815430
10513.417969
10506.213867
10484.139648
10500.245117
10531.550781
10515.261719
10530.422852
10549.266602
10551.294922
10528.960938
10543.918945
10585.047852
10584.977539
10568.156250
10570.489258
10562.339844
10548.889648
10542.281250
10561.072266
10527.470703
10541.101562
```
