## Supplementary material for "Functional connectivity across the human subcortical auditory system using an autoregressive matrix-Gaussian copula graphical model approach with partial correlations": Code: roi-14_mean_ts.txt

```
10975.100586
10958.536133
10935.493164
10886.373047
10920.181641
10912.412109
10926.559570
10899.697266
10917.046875
10930.933594
10946.995117
10939.865234
10948.220703
10958.135742
10932.674805
10980.245117
10974.688477
10989.255859
10990.558594
10958.862305
10972.194336
10975.875977
10956.468750
10921.255859
10947.552734
10932.757812
10923.598633
10935.666992
10960.698242
10945.984375
10967.197266
10970.523438
10953.079102
10886.016602
10847.493164
10833.745117
10893.156250
10974.948242
10996.690430
10953.098633
10925.150391
10864.172852
10897.762695
10898.901367
10892.351562
10898.681641
10922.804688
10915.056641
10949.574219
10931.051758
10878.225586
10841.146484
10801.134766
10762.725586
10709.060547
10778.491211
10816.334961
10805.980469
10826.581055
10919.243164
10968.621094
10982.076172
10963.362305
10947.870117
10918.700195
10900.626953
10886.186523
10885.498047
10884.986328
10928.477539
10946.837891
10904.428711
10837.172852
10776.951172
10747.599609
10756.165039
10734.593750
10761.304688
10793.299805
10778.835938
10814.332031
10824.140625
10809.243164
10795.533203
10806.157227
10785.718750
10797.910156
10797.195312
10798.606445
10831.307617
10881.561523
10915.427734
10887.016602
10874.737305
10848.467773
10785.340820
10811.105469
10860.331055
10908.753906
10943.571289
10982.885742
10993.743164
11021.207031
11026.513672
10978.562500
10988.250000
10958.950195
10882.245117
10859.164062
10846.553711
10859.209961
10896.519531
10850.545898
10785.854492
10805.874023
10846.749023
10852.545898
10868.550781
10819.721680
10780.944336
10873.149414
10921.517578
10928.461914
10883.988281
10852.162109
10863.963867
10818.145508
10782.212891
10779.587891
10732.080078
10792.709961
10830.403320
10831.221680
10812.472656
10782.765625
10735.583008
10812.256836
10816.561523
10824.278320
10876.930664
10893.333008
10882.130859
10846.546875
10854.958984
10850.909180
10836.935547
10850.186523
10894.393555
10999.624023
11063.888672
11134.916016
11184.874023
11199.189453
11222.053711
11207.019531
11194.910156
11153.524414
11136.075195
11126.245117
11100.899414
11063.438477
11004.165039
10934.304688
10889.454102
10851.257812
10825.839844
10910.984375
10997.959961
11018.043945
11015.910156
11006.433594
10960.025391
10874.591797
10836.041992
10814.831055
10754.999023
10725.529297
10719.156250
10743.288086
10753.292969
10831.674805
10893.046875
10898.619141
10936.916016
10853.059570
10789.172852
10756.071289
10701.471680
10668.256836
10737.212891
10758.431641
10757.405273
10788.377930
10783.534180
10781.936523
10768.552734
10750.917969
10733.398438
10683.697266
10713.970703
10720.511719
10744.621094
10765.998047
10773.034180
10734.106445
10704.753906
10716.099609
10794.176758
10797.090820
10784.896484
10771.046875
10754.683594
10749.931641
10813.708984
10852.176758
10834.334961
10852.235352
10846.443359
10816.206055
10775.172852
10793.847656
10779.758789
10762.763672
10762.498047
10745.260742
10747.587891
10817.064453
10848.437500
10830.502930
10807.833008
10832.528320
10861.473633
10860.395508
10884.101562
10896.418945
10877.180664
10851.724609
10825.342773
10851.534180
10835.165039
10853.669922
10895.589844
10856.981445
10841.420898
10889.088867
10885.449219
10920.780273
10956.385742
10966.622070
10982.026367
11016.205078
10994.626953
10951.506836
10957.282227
11013.668945
11060.440430
11062.050781
11023.433594
10956.212891
10882.392578
10836.829102
10802.166992
10810.345703
10806.657227
10780.578125
10795.486328
10764.995117
10819.673828
10860.506836
10920.274414
10933.591797
10946.646484
10893.974609
10741.353516
10770.142578
10977.189453
11049.707031
11045.476562
11027.558594
11019.548828
11019.197266
11032.551758
10980.351562
10963.200195
10916.281250
10837.665039
10782.628906
10732.506836
10746.125977
10756.817383
10766.162109
10834.802734
10809.828125
10808.282227
10800.805664
10828.829102
10848.627930
10821.013672
10837.764648
10814.005859
10815.561523
10855.383789
10849.931641
10833.678711
10779.871094
10741.653320
10704.647461
10738.140625
10784.070312
10823.151367
10871.511719
10903.243164
10885.166016
10844.208008
10870.368164
10872.286133
10850.397461
10867.208008
10830.794922
10828.857422
10809.837891
10808.537109
10855.958008
10874.602539
10872.174805
10874.036133
10866.693359
10827.380859
10869.185547
10907.849609
10911.496094
10939.271484
10911.453125
10899.533203
10919.895508
10929.086914
10908.111328
10926.725586
10928.935547
10914.227539
10909.054688
10893.090820
10869.698242
10823.779297
10845.280273
10843.056641
10858.991211
10850.488281
10851.516602
10867.930664
10891.331055
10886.934570
10903.564453
10872.614258
10811.864258
10793.795898
10802.336914
10829.453125
10832.536133
10875.708008
10844.882812
10848.426758
10824.773438
10789.583984
10826.155273
10889.466797
10928.489258
10945.229492
10998.904297
11019.397461
10981.246094
10934.421875
10902.176758
10903.175781
10899.818359
10894.269531
10896.231445
10884.334961
10869.275391
10898.625000
10899.146484
10870.581055
10850.989258
10867.893555
10848.408203
10849.159180
10880.185547
10914.109375
10908.383789
10925.830078
10882.859375
10898.346680
10935.556641
10953.125000
10959.180664
10911.309570
10918.887695
10867.759766
10829.103516
10843.239258
10839.988281
10832.487305
10839.574219
10872.312500
10860.506836
10846.709961
10846.271484
10847.206055
10865.571289
10899.010742
10912.337891
10922.297852
10885.080078
10877.040039
10867.208008
10851.431641
10869.131836
10856.519531
10806.339844
10766.777344
10835.375977
10952.261719
11112.315430
11171.216797
11181.844727
11125.954102
11022.497070
10939.651367
10933.166016
10928.896484
10926.843750
10964.462891
10972.760742
11007.900391
10982.875977
10989.847656
10960.874023
10921.175781
10958.476562
10974.572266
10973.207031
10928.923828
10937.813477
10915.199219
10942.101562
10989.351562
10979.306641
10996.599609
10969.944336
10903.071289
10849.168945
10802.247070
10789.100586
10812.779297
10811.280273
10793.453125
10781.679688
10822.320312
10872.627930
10893.334961
10914.005859
10893.146484
10881.618164
10808.980469
10786.624023
10815.272461
10809.241211
10841.769531
10867.129883
10857.170898
10869.320312
10912.634766
10931.970703
10938.375000
10949.294922
10955.328125
10929.505859
10906.051758
10903.561523
10936.114258
10961.071289
10966.797852
10951.592773
10931.311523
10901.893555
10902.689453
10910.261719
10911.682617
10925.413086
10932.892578
10935.356445
10964.864258
10929.908203
10913.712891
10895.854492
10873.000000
10846.416016
10861.442383
10866.857422
10869.234375
10881.114258
10924.250977
10939.071289
10986.583008
11032.423828
11006.422852
10961.049805
10959.136719
10973.447266
10993.211914
11007.436523
10968.868164
10926.135742
10889.813477
10902.871094
10908.502930
10949.079102
10950.618164
10924.292969
10910.259766
10883.051758
10841.277344
10825.120117
10812.274414
10806.461914
10784.339844
10786.877930
10788.229492
10751.800781
10687.625000
10730.204102
10863.745117
10921.674805
10906.573242
10883.753906
10930.773438
10998.443359
11111.991211
11178.149414
11142.642578
11185.201172
11323.689453
11238.802734
11199.280273
11109.502930
10973.095703
10912.831055
10862.150391
10821.000977
10841.136719
10900.965820
10934.979492
10946.724609
10947.573242
10892.684570
10869.934570
10865.863281
10858.091797
10840.618164
10864.300781
10873.169922
10865.202148
10845.627930
10850.021484
10850.875000
10866.452148
10950.763672
10976.090820
10964.261719
10956.170898
10860.789062
10744.996094
10627.155273
10602.245117
10652.347656
10724.446289
10775.305664
10824.125977
10848.006836
10856.920898
10852.205078
11008.951172
11113.085938
11170.508789
11154.759766
11082.428711
11020.625000
10912.920898
10862.403320
10829.100586
10805.800781
10803.604492
10805.660156
10805.510742
10858.541016
10933.830078
11008.553711
11056.928711
11038.813477
10989.357422
10920.489258
10850.871094
10813.558594
10829.825195
10831.259766
10821.865234
10868.096680
10882.121094
10867.936523
10858.866211
10906.053711
10903.334961
10919.172852
10990.713867
11052.690430
11089.557617
11129.079102
11121.473633
11066.963867
10984.775391
11043.136719
10997.208008
11019.023438
11051.486328
11088.547852
11048.008789
10965.738281
10852.438477
10778.470703
10694.484375
10654.251953
10677.008789
10698.365234
10735.486328
10789.040039
10862.779297
10884.758789
10887.563477
10851.385742
10835.651367
10847.155273
10861.049805
10864.199219
10850.489258
10853.365234
10863.234375
10904.822266
10932.107422
10951.905273
10906.242188
10865.718750
10846.492188
10855.159180
10818.001953
10851.234375
10939.854492
10984.943359
10998.086914
11002.014648
10934.019531
10902.179688
10968.448242
10960.790039
10963.618164
10986.177734
10980.184570
10949.282227
10899.413086
10905.024414
10924.407227
10943.905273
10946.831055
10935.965820
10912.155273
10876.958984
10887.666992
10901.854492
10931.779297
10962.060547
10996.823242
10986.601562
10968.534180
10939.048828
10896.925781
10888.718750
10943.934570
10995.365234
11057.269531
11045.798828
11013.725586
10973.711914
10957.618164
10902.611328
10872.644531
10909.566406
10929.331055
10927.585938
10929.241211
10939.250977
10970.898438
10947.220703
10943.055664
10992.621094
10997.713867
10962.790039
10878.353516
10904.181641
10982.883789
11049.694336
11051.939453
11016.323242
10948.813477
10909.724609
10881.536133
10831.164062
10854.036133
10864.622070
10907.117188
10888.360352
10898.347656
10943.291992
10969.728516
10967.044922
11019.655273
11010.191406
11034.098633
10996.473633
11028.822266
11126.208008
11158.347656
11107.246094
11091.878906
11103.855469
11081.457031
11001.975586
10912.536133
10786.602539
10657.250977
10614.130859
10619.798828
10643.606445
10708.149414
10798.131836
10806.400391
10818.058594
10828.137695
10817.239258
10802.237305
10811.735352
10844.307617
10857.134766
10902.274414
10991.391602
11021.759766
11016.920898
10987.619141
10986.500977
10922.176758
10948.845703
10955.126953
10881.607422
10884.729492
10957.848633
11021.913086
11099.436523
11096.940430
11065.145508
11194.838867
11160.892578
11114.506836
11010.508789
10944.747070
10888.868164
10861.958008
10863.949219
10890.150391
10918.869141
10943.773438
10948.077148
10878.176758
10892.398438
10863.416992
10857.935547
10873.532227
10890.508789
10863.137695
10887.849609
10868.371094
10889.005859
10870.104492
10855.627930
10850.519531
10827.541992
10796.048828
10798.558594
10834.227539
10891.985352
10923.018555
10972.278320
10949.927734
10911.122070
10886.116211
10832.647461
10830.232422
10849.798828
10902.081055
10902.572266
10869.411133
10826.288086
10792.315430
10789.391602
10776.259766
10705.538086
10662.795898
10664.019531
10666.799805
10779.946289
10924.322266
11058.847656
11096.166992
11102.325195
11062.729492
10985.272461
10925.893555
10836.215820
10820.767578
10761.885742
10685.818359
10595.643555
10571.687500
10604.277344
10823.425781
11057.468750
11209.633789
11248.119141
11203.910156
11092.454102
10971.827148
10913.172852
10897.246094
10913.442383
10926.232422
10958.327148
10996.371094
11002.351562
10993.708984
10953.476562
10935.410156
10860.625000
10883.493164
10828.642578
10929.905273
11041.978516
11077.566406
11065.058594
11034.224609
10990.875977
10919.993164
10865.306641
10816.925781
10796.964844
10770.237305
10776.254883
10833.762695
10933.508789
10970.421875
10955.917969
10912.287109
10862.909180
10818.802734
10800.453125
10797.156250
10913.695312
10966.282227
10932.044922
10914.933594
10908.447266
10916.859375
10912.950195
10952.789062
10965.449219
10960.133789
10946.191406
10949.915039
10916.969727
10898.320312
10864.870117
10832.494141
10844.019531
10913.079102
11004.332031
11016.753906
11022.077148
10967.795898
10958.783203
10912.109375
10876.094727
10866.049805
10887.582031
10905.531250
```
