## Supplementary material for "Functional connectivity across the human subcortical auditory system using an autoregressive matrix-Gaussian copula graphical model approach with partial correlations": Code: roi-15_mean_ts.txt

```
10751.560547
10671.890625
10642.415039
10639.217773
10634.826172
10649.174805
10656.076172
10656.081055
10675.212891
10680.481445
10656.925781
10617.334961
10609.754883
10620.377930
10628.578125
10632.355469
10673.043945
10719.282227
10735.837891
10752.321289
10785.440430
10761.775391
10766.289062
10766.190430
10751.225586
10730.362305
10707.225586
10691.649414
10698.319336
10728.691406
10742.679688
10744.469727
10736.640625
10725.360352
10719.225586
10732.447266
10735.668945
10750.287109
10753.909180
10743.437500
10748.872070
10759.278320
10743.082031
10728.851562
10723.376953
10714.869141
10705.625977
10717.374023
10706.135742
10717.220703
10724.586914
10690.309570
10669.593750
10659.435547
10636.115234
10635.844727
10658.253906
10696.333984
10707.915039
10719.511719
10710.924805
10703.248047
10702.727539
10708.545898
10694.482422
10677.548828
10671.965820
10684.602539
10693.708008
10733.939453
10722.058594
10700.597656
10683.821289
10646.867188
10632.495117
10616.764648
10619.298828
10619.793945
10655.650391
10665.080078
10652.989258
10663.284180
10658.699219
10659.211914
10695.646484
10715.286133
10695.310547
10691.934570
10670.632812
10648.831055
10646.292969
10654.009766
10639.870117
10639.603516
10652.121094
10655.616211
10643.852539
10653.165039
10654.447266
10647.009766
10650.954102
10660.265625
10629.973633
10637.104492
10632.121094
10614.200195
10611.529297
10630.137695
10633.363281
10648.043945
10652.933594
10641.197266
10649.797852
10662.084961
10653.837891
10653.078125
10640.200195
10632.262695
10643.987305
10632.953125
10604.058594
10582.890625
10577.822266
10548.169922
10562.542969
10598.169922
10603.394531
10612.103516
10644.234375
10649.747070
10643.409180
10653.280273
10651.221680
10648.760742
10651.416992
10657.647461
10650.481445
10653.032227
10676.188477
10679.448242
10701.518555
10703.029297
10666.912109
10603.803711
10583.381836
10575.016602
10552.057617
10541.359375
10589.342773
10622.001953
10636.594727
10659.420898
10661.318359
10630.796875
10641.504883
10655.903320
10652.404297
10675.376953
10686.335938
10705.848633
10719.421875
10723.994141
10691.609375
10623.641602
10596.771484
10607.322266
10608.112305
10639.971680
10691.184570
10718.406250
10709.393555
10710.869141
10715.309570
10674.045898
10664.574219
10687.406250
10675.163086
10690.958984
10705.052734
10714.497070
10751.249023
10796.950195
10799.336914
10759.488281
10727.866211
10695.856445
10681.334961
10680.687500
10681.467773
10669.352539
10664.163086
10691.969727
10707.569336
10702.220703
10696.727539
10664.562500
10664.881836
10654.941406
10615.565430
10594.999023
10600.922852
10610.782227
10605.688477
10631.929688
10630.068359
10626.470703
10616.766602
10633.062500
10643.779297
10624.626953
10636.153320
10661.661133
10667.811523
10677.541016
10678.354492
10669.486328
10650.420898
10681.045898
10696.937500
10697.280273
10712.319336
10712.784180
10683.025391
10676.919922
10703.474609
10724.305664
10725.865234
10755.205078
10748.279297
10721.436523
10704.886719
10700.781250
10701.150391
10710.312500
10730.663086
10729.655273
10712.045898
10713.407227
10703.771484
10665.048828
10629.049805
10627.248047
10681.882812
10695.280273
10709.138672
10696.875000
10650.737305
10643.288086
10667.972656
10676.175781
10673.850586
10668.551758
10649.163086
10618.514648
10621.868164
10673.262695
10703.994141
10725.321289
10744.084961
10731.803711
10734.675781
10728.050781
10732.994141
10718.717773
10690.612305
10694.015625
10683.174805
10656.859375
10661.518555
10687.482422
10705.107422
10721.608398
10700.079102
10593.744141
10657.490234
10782.358398
10801.025391
10776.932617
10740.643555
10717.641602
10714.857422
10858.657227
10786.950195
10710.567383
10682.919922
10639.459961
10621.376953
10604.208008
10630.041016
10660.833008
10676.904297
10706.491211
10736.579102
10747.078125
10724.331055
10692.307617
10710.432617
10710.592773
10699.851562
10713.512695
10740.075195
10744.948242
10737.382812
10731.240234
10727.332031
10676.584961
10678.165039
10691.194336
10692.979492
10677.439453
10684.666992
10687.182617
10681.163086
10676.910156
10709.103516
10721.931641
10737.063477
10720.705078
10748.766602
10754.176758
10743.743164
10737.390625
10767.624023
10781.874023
10766.167969
10764.510742
10769.608398
10770.961914
10767.832031
10805.684570
10826.737305
10804.685547
10804.103516
10801.263672
10770.289062
10771.170898
10762.468750
10746.658203
10768.717773
10773.444336
10748.198242
10753.170898
10774.663086
10764.817383
10771.274414
10783.768555
10794.483398
10777.664062
10775.937500
10794.527344
10795.366211
10790.748047
10787.009766
10773.750977
10741.513672
10756.605469
10765.031250
10758.761719
10784.727539
10799.783203
10777.087891
10753.278320
10764.861328
10736.461914
10714.009766
10731.613281
10764.183594
10786.200195
10778.206055
10780.982422
10762.340820
10732.394531
10714.935547
10737.904297
10742.960938
10743.027344
10750.379883
10787.558594
10787.053711
10824.770508
10837.083984
10817.977539
10771.136719
10779.147461
10771.012695
10758.670898
10765.178711
10807.346680
10803.470703
10766.598633
10756.704102
10773.246094
10776.704102
10802.634766
10833.116211
10828.667969
10798.974609
10782.959961
10761.298828
10726.268555
10739.875977
10759.801758
10752.718750
10764.272461
10769.474609
10764.368164
10719.958008
10738.932617
10757.013672
10755.454102
10769.619141
10795.297852
10779.662109
10758.857422
10761.559570
10766.592773
10755.713867
10740.654297
10753.017578
10765.096680
10802.342773
10713.179688
10780.392578
10957.964844
10976.202148
10925.634766
10898.827148
10846.833008
10822.874023
10834.396484
10827.333008
10829.263672
10841.246094
10845.682617
10838.525391
10843.912109
10852.245117
10848.129883
10843.397461
10863.792969
10880.379883
10877.259766
10846.143555
10856.932617
10864.819336
10842.723633
10830.250977
10869.093750
10872.371094
10848.412109
10862.800781
10857.764648
10829.124023
10861.992188
10871.518555
10869.370117
10866.743164
10887.120117
10892.763672
10876.699219
10855.235352
10833.490234
10807.348633
10822.547852
10845.692383
10837.294922
10829.994141
10839.333008
10840.475586
10830.298828
10850.603516
10871.946289
10872.303711
10886.908203
10888.736328
10865.053711
10848.600586
10814.547852
10774.467773
10783.305664
10839.776367
10860.647461
10853.070312
10848.085938
10841.601562
10823.107422
10829.780273
10858.388672
10856.796875
10846.013672
10875.835938
10884.492188
10850.750977
10832.262695
10827.907227
10825.716797
10842.843750
10851.155273
10833.029297
10799.090820
10814.505859
10840.464844
10846.424805
10860.167969
10867.990234
10847.039062
10853.881836
10863.383789
10888.491211
10886.732422
10910.424805
10906.404297
10883.140625
10870.780273
10872.122070
10862.111328
10850.163086
10846.284180
10812.369141
10785.529297
10798.123047
10820.329102
10813.324219
10808.121094
10828.836914
10842.758789
10845.969727
10843.002930
10856.947266
10847.710938
10850.332031
10855.531250
10909.490234
10946.549805
10911.269531
10899.397461
10927.943359
10946.955078
10956.980469
10822.796875
11111.862305
11031.918945
11012.083008
10956.275391
10914.838867
10840.630859
10821.098633
10831.757812
10827.029297
10798.210938
10814.341797
10851.520508
10853.995117
10867.000977
10877.010742
10859.841797
10830.126953
10828.883789
10834.001953
10843.956055
10840.102539
10843.633789
10854.566406
10834.022461
10834.711914
10857.835938
10861.937500
10840.738281
10822.598633
10805.333008
10794.751953
10768.619141
10771.879883
10780.196289
10801.603516
10839.976562
10848.283203
10877.817383
10909.887695
10924.853516
10945.904297
10938.030273
10961.419922
10974.436523
10949.809570
10909.788086
10896.590820
10892.782227
10858.656250
10867.280273
10887.419922
10900.693359
10924.138672
10952.186523
10948.218750
10962.425781
10985.292969
10964.502930
10917.678711
10917.254883
10915.169922
10914.262695
10904.382812
10893.475586
10860.046875
10848.170898
10870.283203
10896.697266
10891.474609
10892.633789
10914.496094
10920.225586
10949.569336
11025.544922
11038.115234
11026.354492
10947.225586
10924.924805
10874.521484
10847.082031
10789.187500
10925.172852
10977.554688
10675.247070
10771.865234
10802.007812
10763.809570
10722.214844
10676.742188
10654.293945
10674.069336
10687.677734
10684.259766
10697.757812
10717.251953
10741.884766
10747.021484
10756.636719
10763.081055
10774.347656
10772.270508
10767.844727
10781.804688
10788.910156
10782.132812
10797.338867
10838.117188
10857.759766
10869.015625
10876.964844
10881.803711
10881.361328
10910.455078
10926.706055
10925.017578
10940.757812
10959.875000
10964.663086
10948.372070
10950.655273
10952.315430
10954.663086
10979.875000
10967.263672
10945.797852
10947.505859
10945.710938
10929.896484
10949.599609
10964.215820
10945.374023
10927.461914
10927.008789
10929.041992
10934.854492
10950.586914
10935.916992
10945.489258
10941.641602
10929.348633
10885.265625
10871.949219
10862.102539
10841.261719
10825.600586
10860.249023
10884.309570
10880.021484
10866.836914
10865.373047
10861.506836
10861.000977
10855.474609
10844.268555
10834.631836
10864.723633
10880.179688
10853.018555
10839.484375
10828.423828
10805.464844
10789.733398
10813.474609
10826.521484
10790.772461
10805.074219
10806.315430
10830.812500
10867.193359
10882.684570
10860.327148
10816.235352
10793.958008
10800.665039
10810.740234
10821.295898
10844.150391
10855.199219
10847.347656
10830.144531
10850.210938
10872.333984
10851.195312
10829.593750
10842.048828
10866.125000
10864.805664
10883.918945
10924.750000
10902.850586
10783.844727
10861.170898
10824.927734
10849.616211
10812.400391
10783.754883
10743.808594
10695.435547
10664.764648
10670.240234
10676.447266
10678.610352
10693.487305
10708.588867
10716.637695
10707.463867
10722.262695
10738.819336
10740.525391
10718.139648
10751.344727
10778.455078
10807.295898
10815.180664
10833.389648
10822.048828
10795.983398
10802.082031
10818.312500
10844.255859
10891.129883
10900.026367
10858.018555
10879.582031
10867.576172
10847.518555
10705.833984
10890.464844
10929.306641
10923.969727
10877.476562
10827.662109
10796.513672
10773.242188
10769.625000
10816.740234
10847.598633
10844.262695
10836.892578
10831.055664
10814.223633
10814.546875
10839.154297
10836.626953
10821.697266
10816.181641
10822.473633
10819.726562
10830.393555
10827.694336
10789.660156
10781.777344
10759.734375
10775.027344
10785.049805
10789.245117
10803.860352
10802.597656
10813.246094
10799.408203
10804.817383
10803.710938
10812.691406
10795.708984
10808.697266
10819.124023
10835.184570
10822.298828
10832.337891
10814.972656
10777.613281
10739.494141
10737.227539
10750.257812
10768.857422
10789.767578
10799.452148
10836.875977
10844.146484
10838.552734
10838.177734
10826.938477
10811.799805
10834.950195
10836.064453
10815.577148
10806.688477
10801.857422
10814.606445
10795.597656
10834.150391
10925.263672
10944.181641
10930.667969
10899.489258
10869.427734
10847.681641
10803.166992
10819.364258
10837.669922
10847.334961
10806.121094
10824.560547
10860.344727
10834.473633
10869.104492
10898.942383
10884.596680
10867.855469
10721.931641
10800.663086
10761.038086
10781.055664
10801.623047
10806.475586
10803.763672
10800.011719
10785.019531
10806.625000
10785.620117
10754.091797
10728.532227
10713.559570
10753.603516
10814.620117
10850.755859
10864.456055
10849.801758
10816.250000
10797.430664
10791.524414
10808.727539
10854.457031
10901.336914
10905.215820
10912.291016
10915.747070
10934.888672
10916.344727
10915.583008
10901.836914
10889.803711
10882.115234
10873.311523
10840.849609
10842.382812
10865.518555
10885.080078
10872.975586
10869.839844
10903.807617
10888.555664
10878.399414
10877.832031
10869.130859
10841.176758
10833.705078
10866.823242
10841.706055
10889.688477
```
