## Supplementary material for "Functional connectivity across the human subcortical auditory system using an autoregressive matrix-Gaussian copula graphical model approach with partial correlations": Code: roi-00_mean_ts.txt

```
10068.354492
9924.722656
9876.644531
9879.335938
9837.850586
9845.082031
9848.893555
9823.723633
9812.851562
9835.967773
9884.500977
9949.073242
9960.685547
10011.722656
10055.072266
10061.414062
10042.896484
10045.007812
10024.657227
9973.437500
9922.571289
9954.678711
10023.895508
10005.286133
9946.377930
9964.067383
9929.828125
9854.976562
9847.652344
9858.557617
9836.513672
9800.408203
9839.332031
9841.779297
9814.892578
9833.633789
9874.039062
9864.221680
9886.754883
9957.580078
9964.294922
9926.750000
9926.811523
9972.911133
9996.200195
9994.243164
9983.315430
10035.827148
10094.477539
10092.723633
10066.791992
10070.769531
10088.290039
10072.926758
10043.421875
10038.813477
10077.760742
10116.227539
10103.690430
10068.607422
10070.377930
10120.242188
10043.399414
9970.445312
9936.791016
9965.203125
10010.026367
10007.330078
9957.825195
9950.096680
9980.927734
9985.544922
9946.543945
9924.761719
9950.171875
9996.178711
9946.114258
9918.594727
10026.705078
10089.540039
10077.193359
10010.390625
10014.273438
10048.125000
10028.080078
10043.223633
10053.934570
10060.588867
10035.612305
10011.807617
10043.432617
10025.524414
9953.381836
9984.481445
9976.664062
9933.029297
9919.321289
9965.666992
9988.414062
9977.047852
10017.792969
10063.861328
10076.763672
10076.248047
10069.846680
10104.845703
10105.174805
10046.685547
9975.307617
9980.689453
10013.171875
10038.079102
9996.346680
9966.237305
10023.690430
10051.473633
10013.884766
9952.793945
9960.060547
10021.222656
10052.934570
10029.873047
9998.244141
10046.365234
10064.013672
9999.730469
9983.588867
10003.522461
9953.953125
9891.923828
9869.732422
9861.951172
9826.913086
9848.348633
9842.124023
9871.672852
9901.103516
9936.788086
9996.493164
10029.194336
10050.843750
10064.446289
10049.751953
10043.100586
9978.633789
9935.982422
9968.783203
9996.795898
9956.592773
9940.706055
10005.519531
10082.279297
10140.986328
10071.244141
9976.628906
9969.806641
9991.952148
9940.253906
9889.248047
9863.364258
9850.611328
9813.109375
9854.518555
9952.362305
9993.446289
9972.330078
9948.462891
9977.059570
10041.054688
10044.959961
10003.627930
10007.248047
10067.965820
10108.388672
10144.847656
10192.511719
10181.701172
10135.480469
10088.727539
10078.738281
10094.544922
10067.133789
10047.463867
10019.283203
10036.434570
10025.469727
10012.484375
9972.147461
9988.216797
10017.598633
10024.235352
10025.396484
10041.870117
10082.864258
10103.233398
10109.497070
10116.058594
10184.376953
10183.844727
10115.549805
10027.724609
10023.681641
10062.149414
10008.091797
9952.569336
9938.072266
10003.060547
10046.483398
10028.798828
9973.583984
9973.618164
10027.913086
9999.898438
9895.347656
9877.281250
9932.611328
9926.509766
9862.487305
9872.195312
9879.300781
9865.541016
9864.467773
9905.886719
9916.214844
9888.874023
9925.720703
9932.785156
9891.283203
9861.378906
9906.791016
9961.684570
10011.283203
10013.182617
10015.760742
10071.514648
10092.820312
10092.148438
10039.824219
10025.421875
10098.882812
10128.371094
10074.014648
10030.839844
10071.648438
10096.878906
10088.347656
10038.087891
9995.701172
10027.661133
10036.934570
10013.232422
10004.071289
9990.880859
10033.069336
10092.083984
10168.135742
10129.537109
10077.419922
10055.823242
10159.457031
10243.099609
10191.954102
10085.018555
10087.692383
10067.779297
9976.410156
9927.710938
9942.870117
9871.332031
9790.112305
9838.461914
9829.614258
9810.568359
9775.538086
9829.578125
9829.623047
9796.614258
9819.784180
9883.206055
9856.705078
9847.703125
9920.817383
9969.938477
10020.760742
9983.872070
10027.758789
10011.128906
9984.052734
9926.716797
9840.121094
9819.300781
9836.943359
9824.613281
9952.717773
9984.300781
9967.809570
9984.413086
9992.250977
9927.235352
9926.754883
9945.146484
9885.551758
9865.305664
9917.166992
9968.159180
9941.853516
9927.931641
9953.208008
9942.863281
9927.590820
9904.290039
9947.661133
9952.559570
9958.320312
9940.277344
9967.750000
9992.056641
9999.458984
9968.453125
9959.302734
9958.422852
9912.297852
9854.983398
9853.109375
9885.737305
9892.641602
9891.095703
9926.573242
9988.875977
9992.685547
9978.859375
9957.332031
9989.064453
9982.187500
9917.839844
9895.976562
9909.392578
9932.297852
9967.757812
10016.046875
10075.160156
10074.519531
10051.970703
10019.890625
10012.208984
10018.919922
9982.815430
9955.809570
9980.476562
9964.611328
9946.615234
9915.289062
9912.500977
9959.145508
9932.192383
9887.304688
9873.753906
9862.525391
9840.968750
9831.908203
9842.416016
9855.595703
9872.276367
9909.553711
9937.347656
9955.535156
9949.721680
9928.825195
9959.644531
9947.286133
9893.551758
9826.661133
9848.531250
9839.655273
9860.884766
9855.457031
9884.220703
9964.633789
9967.919922
9936.321289
9918.017578
9935.510742
9932.624023
9913.241211
9902.053711
9909.053711
9931.836914
9996.483398
10013.152344
10033.834961
10044.323242
10017.916992
10027.118164
10000.558594
9960.522461
9923.145508
9898.357422
9873.663086
9901.040039
9913.415039
9969.384766
9984.338867
9928.338867
9898.323242
9961.100586
9967.818359
9948.174805
9923.429688
9910.698242
9942.463867
9951.154297
9949.997070
9904.513672
9894.710938
9870.903320
9871.632812
9864.818359
9858.966797
9885.211914
9881.367188
9856.045898
9835.619141
9869.041016
9884.259766
9886.291992
9886.015625
9925.334961
10037.739258
10084.746094
10087.236328
10051.422852
9979.253906
9931.346680
9891.777344
9959.185547
10007.456055
10004.099609
9941.909180
9908.972656
9945.014648
9938.928711
9888.281250
9840.597656
9855.889648
9887.638672
9902.046875
9926.936523
9930.819336
9927.084961
9956.688477
9932.510742
9928.681641
9918.024414
9898.280273
9889.929688
9898.641602
9954.227539
9982.841797
9979.773438
9950.050781
9997.549805
10013.131836
10023.328125
10002.759766
10018.798828
9960.711914
9923.632812
9909.382812
9962.345703
9985.824219
9989.976562
9975.059570
10002.944336
10042.290039
9992.513672
9961.128906
9932.983398
10003.176758
9992.747070
9945.432617
9906.344727
9919.384766
9920.355469
9890.960938
9877.879883
9891.855469
9915.074219
9891.957031
9894.630859
9856.254883
9825.078125
9833.250000
9843.738281
9853.988281
9849.213867
9858.900391
9939.313477
9966.514648
10017.123047
9999.151367
10092.145508
10109.946289
10046.483398
9995.924805
10006.497070
9975.875977
9954.138672
9926.811523
9907.652344
9934.301758
9934.141602
9885.053711
9837.111328
9847.147461
9882.966797
9907.583984
9888.055664
9871.889648
9933.541016
9952.081055
9937.666016
9905.668945
9887.090820
9895.041992
9904.459961
9946.551758
9939.582031
10047.432617
10082.629883
10092.860352
10031.199219
10005.530273
9959.232422
9923.000000
9878.575195
9885.085938
9929.779297
9995.160156
9985.263672
10019.686523
10036.978516
10010.529297
9931.109375
9969.109375
9960.590820
9957.771484
9917.352539
9949.958984
9930.858398
9933.961914
9908.303711
9930.756836
9953.472656
10003.167969
10016.302734
10028.389648
10028.541016
10041.112305
10009.534180
10050.697266
10068.969727
10069.857422
10045.772461
10056.274414
10008.826172
9971.721680
9920.813477
9915.960938
9985.214844
9964.545898
9921.143555
9885.199219
9921.610352
9963.795898
9942.037109
9980.500977
9932.499023
9864.716797
9806.154297
9879.436523
9869.218750
9869.885742
9862.650391
9944.998047
10002.149414
9982.690430
9953.263672
9957.479492
9966.418945
9953.590820
9942.922852
9904.708008
9933.755859
9932.395508
9909.685547
9892.251953
9940.640625
9983.367188
9987.188477
10004.461914
9961.627930
9986.629883
9994.251953
10002.410156
9966.819336
9975.147461
10001.925781
9980.404297
9895.312500
9842.319336
9895.717773
9962.369141
9968.681641
9978.078125
9958.062500
9998.134766
9998.621094
9986.019531
9995.919922
10044.923828
10034.065430
9993.351562
10005.496094
9866.362305
9803.949219
9768.136719
9786.543945
9761.586914
9752.208984
9755.576172
9788.310547
9804.721680
9824.097656
9813.601562
9800.580078
9853.302734
9895.602539
9906.250977
9938.905273
9942.198242
9989.992188
9998.964844
9995.900391
10000.181641
9995.783203
10042.585938
10019.579102
10006.746094
9975.941406
9998.934570
10116.234375
10083.685547
10056.467773
10023.249023
10053.698242
9949.833008
9927.943359
9826.843750
9933.451172
9947.955078
9950.566406
9918.070312
9960.544922
9936.603516
9951.234375
9888.592773
9897.838867
9992.783203
9981.737305
9952.429688
9906.241211
9899.464844
9971.608398
9967.182617
9871.743164
9804.918945
9811.000977
9833.724609
9803.111328
9741.913086
9739.707031
9735.753906
9696.693359
9657.245117
9680.618164
9697.247070
9691.590820
9700.356445
9730.640625
9703.831055
9691.476562
9690.733398
9758.638672
9763.502930
9775.021484
9780.202148
9811.416992
9828.951172
9829.728516
9864.247070
9883.926758
9921.113281
9967.333984
9971.691406
9951.026367
9943.551758
9997.569336
10040.970703
10024.031250
9990.802734
10024.613281
10026.836914
9999.268555
9961.165039
9954.391602
9952.766602
9956.443359
9935.687500
9920.163086
9970.668945
9962.773438
9966.782227
9933.537109
9981.323242
9984.873047
9964.720703
9926.703125
9928.606445
9918.732422
9908.282227
9940.306641
9919.147461
9890.307617
9835.075195
9831.433594
9801.713867
9797.336914
9802.726562
9846.288086
9876.611328
9937.277344
9974.601562
9979.083984
10006.459961
10008.078125
9984.362305
9958.086914
9982.060547
10039.850586
10006.761719
9920.488281
9882.782227
9950.871094
9971.466797
9955.043945
9946.093750
9968.516602
9948.827148
9949.491211
9941.246094
9969.866211
9945.214844
9891.113281
9860.189453
9873.106445
9848.645508
9807.476562
9766.841797
9836.396484
9893.049805
9904.388672
9911.090820
9879.658203
9922.125000
9932.726562
9922.531250
9914.864258
9942.764648
9974.296875
9951.022461
9962.140625
9943.564453
9987.673828
9942.037109
9916.120117
9881.999023
9920.050781
9848.365234
9813.193359
9830.662109
9905.935547
9875.361328
9850.668945
9820.971680
9894.685547
9927.593750
9888.263672
9841.830078
9786.742188
9827.130859
9820.090820
9773.252930
9774.023438
9849.625000
9845.769531
9824.272461
9790.008789
9839.572266
9885.301758
9896.619141
9895.149414
9897.124023
9937.075195
9934.369141
9942.277344
9958.378906
9975.932617
10031.048828
10037.864258
10040.395508
10009.369141
10029.218750
9999.353516
9961.410156
9928.913086
9906.799805
9964.587891
9997.523438
9995.981445
9966.076172
9919.103516
10012.594727
10058.583008
10030.648438
9939.930664
9967.276367
9980.088867
9942.392578
9862.754883
9822.899414
9888.068359
9878.927734
9841.131836
9763.857422
9895.844727
9884.693359
9854.184570
9799.235352
9812.458008
9898.778320
9903.921875
9877.573242
9865.533203
9812.916016
9778.379883
9733.441406
9774.879883
9803.071289
9828.114258
9851.636719
9871.923828
9881.121094
9887.828125
9861.311523
9928.808594
9927.441406
9896.690430
9850.010742
9835.274414
9868.097656
9902.540039
9907.993164
9933.402344
10021.487305
10049.836914
10032.000000
9995.742188
9921.954102
9967.437500
9971.757812
9925.463867
9897.045898
9890.320312
9962.467773
9958.650391
9919.409180
9859.208008
9824.871094
9944.036133
9935.005859
9904.410156
9869.560547
9872.789062
10057.492188
10063.028320
10030.628906
9989.516602
10049.502930
10033.300781
9947.930664
```
