## Supplementary material for "Functional connectivity across the human subcortical auditory system using an autoregressive matrix-Gaussian copula graphical model approach with partial correlations": Code: roi-01_mean_ts.txt

```
10577.650391
10400.159180
10315.190430
10306.292969
10273.683594
10103.736328
10194.456055
10122.784180
10039.546875
10051.895508
10131.960938
10211.358398
10195.967773
10259.663086
10356.481445
10374.644531
10427.977539
10500.724609
10444.816406
10399.057617
10380.628906
10413.406250
10517.169922
10528.171875
10439.405273
10424.601562
10355.207031
10205.659180
10157.742188
10222.078125
10219.872070
10121.959961
10186.799805
10207.208008
10150.663086
10174.641602
10191.019531
10180.632812
10172.806641
10282.980469
10316.222656
10270.787109
10240.070312
10319.823242
10344.340820
10385.840820
10293.576172
10321.729492
10477.362305
10484.502930
10405.915039
10350.202148
10369.465820
10377.025391
10350.922852
10312.300781
10373.258789
10395.494141
10484.454102
10414.808594
10382.055664
10501.884766
10416.264648
10281.244141
10168.163086
10187.437500
10245.073242
10317.942383
10251.300781
10196.097656
10273.727539
10386.246094
10319.923828
10327.354492
10278.394531
10363.979492
10420.670898
10358.499023
10490.323242
10548.166016
10601.907227
10421.826172
10266.262695
10297.261719
10359.620117
10262.856445
10289.592773
10311.849609
10321.382812
10262.163086
10221.852539
10268.611328
10207.697266
10174.870117
10224.211914
10182.629883
10083.439453
10145.961914
10193.159180
10242.566406
10264.724609
10411.252930
10390.537109
10432.819336
10401.886719
10375.968750
10280.307617
10276.147461
10201.117188
10175.007812
10216.406250
10214.871094
10303.350586
10190.817383
10236.002930
10281.252930
10270.087891
10231.548828
10254.158203
10314.352539
10415.902344
10422.982422
10439.490234
10457.890625
10570.780273
10518.293945
10423.163086
10464.296875
10394.471680
10206.711914
10176.217773
10218.419922
10095.120117
10024.328125
9978.997070
10051.830078
10075.250977
10036.994141
10142.481445
10254.602539
10282.987305
10310.176758
10236.831055
10202.392578
10137.518555
10090.792969
10121.839844
10205.798828
10280.139648
10256.191406
10386.773438
10463.832031
10542.935547
10385.424805
10266.742188
10226.639648
10270.656250
10227.229492
10058.826172
10053.549805
9995.438477
10077.328125
9989.268555
10136.597656
10204.582031
10150.023438
10055.641602
10108.268555
10185.319336
10191.826172
10254.446289
10223.615234
10317.209961
10462.347656
10424.587891
10496.792969
10473.666992
10479.752930
10370.632812
10354.904297
10347.995117
10335.948242
10384.937500
10309.312500
10297.575195
10319.757812
10303.731445
10290.835938
10184.010742
10254.692383
10345.965820
10348.377930
10298.338867
10326.270508
10405.666016
10467.899414
10434.741211
10488.411133
10437.076172
10314.501953
10181.781250
10173.808594
10200.100586
10111.500000
10164.349609
10147.836914
10196.643555
10302.946289
10352.329102
10229.061523
10232.992188
10335.166016
10277.547852
10225.906250
10232.429688
10265.565430
10309.808594
10207.642578
10132.323242
10207.812500
10235.416016
10197.490234
10229.057617
10308.689453
10228.611328
10308.264648
10185.804688
10142.276367
10064.963867
10080.365234
10161.338867
10210.707031
10213.766602
10256.174805
10255.218750
10266.435547
10384.910156
10284.105469
10247.289062
10365.203125
10419.422852
10317.523438
10198.884766
10205.290039
10257.656250
10214.667969
10258.639648
10128.990234
10098.434570
10078.764648
10138.286133
10166.858398
10172.388672
10238.735352
10205.237305
10296.389648
10381.900391
10369.701172
10324.224609
10480.012695
10591.485352
10512.366211
10370.600586
10380.714844
10377.307617
10217.047852
10111.499023
10163.924805
10104.884766
10026.863281
10035.735352
10113.003906
10000.942383
10008.031250
10093.907227
10130.111328
10053.678711
10019.696289
10120.474609
10093.273438
10042.523438
9893.029297
10124.548828
10260.811523
10302.340820
10061.073242
10155.861328
10079.307617
9924.586914
9920.731445
9969.984375
9948.154297
9982.270508
10105.046875
10214.703125
10189.733398
10130.048828
10168.971680
10107.709961
10043.663086
10094.123047
10071.688477
10068.917969
10090.618164
10161.974609
10208.269531
10042.883789
10042.750977
10091.625977
10041.557617
10028.083984
10054.461914
10055.697266
10064.455078
10014.538086
10009.776367
10136.921875
10214.419922
10135.885742
10061.166016
10126.373047
10081.222656
9876.957031
9903.358398
9952.903320
9937.178711
9885.675781
9958.913086
10042.384766
10078.923828
10035.561523
10002.703125
10072.281250
10085.495117
9943.450195
9837.717773
9939.091797
9938.183594
9954.238281
10025.115234
10092.614258
10126.613281
10162.569336
10111.150391
10128.487305
10135.602539
10143.338867
10066.858398
10021.298828
9997.224609
10032.375977
10014.003906
10029.548828
10101.935547
10082.874023
9934.772461
9842.809570
9850.516602
9825.638672
9740.201172
9694.639648
9741.341797
9772.153320
9823.428711
9887.803711
9870.937500
9824.189453
9872.784180
9932.790039
9906.699219
9856.446289
9757.199219
9777.759766
9777.575195
9756.467773
9872.569336
9920.550781
10046.336914
10031.641602
9941.935547
9835.767578
9954.220703
9944.003906
9892.729492
9870.416016
9927.130859
9987.119141
10048.361328
10012.999023
10074.967773
10142.264648
10067.402344
9986.096680
10006.237305
9980.284180
9820.974609
9727.101562
9782.341797
9938.631836
9912.408203
10042.229492
9975.220703
9899.517578
9833.058594
9864.935547
9901.710938
9808.447266
9856.183594
9823.280273
9854.661133
9824.042969
9903.514648
9909.411133
9855.366211
9906.835938
9902.259766
9867.937500
9773.844727
9879.035156
9905.769531
9858.711914
9865.355469
9881.259766
9876.290039
9920.851562
9963.620117
9958.984375
10051.740234
10191.737305
10148.169922
10120.023438
9935.654297
9866.083008
9812.641602
9810.589844
9892.298828
9937.504883
9807.696289
9728.242188
9796.726562
9804.817383
9814.890625
9770.784180
9815.309570
9864.241211
9862.144531
9893.358398
9930.378906
10027.298828
10125.449219
10043.623047
10027.840820
10029.665039
10066.429688
9998.808594
9947.963867
10058.564453
10157.675781
10136.195312
10095.424805
10159.097656
10234.011719
10207.521484
10021.400391
10067.713867
9954.301758
9859.354492
9853.228516
9857.215820
9907.958008
9925.111328
9933.929688
9852.281250
9923.138672
9962.487305
9889.756836
9775.935547
9832.450195
9797.730469
9753.770508
9811.487305
9794.256836
9859.004883
9851.125000
9828.921875
9865.540039
9834.595703
9918.649414
10027.035156
10026.277344
10070.812500
9981.472656
10008.541016
10097.807617
10023.189453
9942.773438
9997.736328
10017.237305
10031.286133
9983.702148
10055.311523
10026.739258
9983.415039
9884.629883
9778.563477
9772.635742
9752.250977
9748.977539
9667.578125
9750.112305
9657.711914
9646.314453
9592.573242
9565.834961
9555.979492
9661.250977
9665.349609
9656.761719
9748.464844
9815.714844
9863.125000
9775.705078
9785.720703
9813.271484
9860.701172
9919.155273
9898.505859
10083.235352
10128.643555
10258.483398
10076.182617
10110.897461
10114.257812
10054.674805
10075.379883
10037.127930
10104.921875
10227.073242
10124.422852
10102.575195
10084.912109
10081.064453
9843.263672
9893.525391
9974.840820
9876.695312
9817.007812
9800.643555
9783.872070
9825.816406
9756.152344
9800.845703
9925.858398
9969.107422
9988.599609
10051.798828
10130.464844
10205.557617
10062.816406
10140.175781
10129.147461
10261.527344
10116.648438
10218.902344
10097.938477
10164.301758
10152.808594
10052.650391
10141.613281
10211.426758
10171.754883
9903.586914
10048.145508
10114.378906
9900.127930
9880.175781
9802.747070
9728.374023
9519.390625
9632.019531
9656.541016
9648.629883
9682.053711
9751.161133
9821.316406
9819.173828
9849.083008
9748.191406
9733.994141
9715.977539
9833.192383
9705.097656
9747.759766
9764.340820
9795.875977
9773.176758
9775.185547
9827.003906
9880.290039
9916.288086
9817.955078
9869.419922
9947.331055
9940.421875
9956.807617
9860.997070
10033.737305
9971.839844
9939.788086
9981.803711
9899.062500
10035.155273
10195.062500
10122.742188
10035.747070
10076.460938
10201.657227
10185.055664
10180.814453
10228.194336
10236.876953
10026.271484
9994.174805
9798.244141
9706.888672
9589.224609
9570.415039
9594.910156
9722.970703
9620.840820
9542.523438
9548.427734
9513.731445
9545.377930
9573.964844
9585.666992
9686.409180
9782.338867
9875.417969
9882.839844
9934.729492
10072.236328
10124.767578
10170.698242
10156.912109
10134.453125
10157.854492
10191.810547
10182.581055
9989.485352
10226.293945
10278.606445
10203.391602
10027.619141
10089.983398
10026.166016
9954.896484
9735.117188
9736.110352
9883.318359
9971.926758
9779.167969
9948.412109
9976.388672
9998.219727
10001.973633
9819.719727
9962.144531
9919.026367
9874.470703
9669.226562
9661.916992
9704.675781
9690.850586
9691.012695
9594.585938
9632.184570
9771.615234
9831.886719
9748.455078
9603.837891
9629.449219
9617.965820
9583.029297
9565.154297
9609.992188
9684.859375
9624.511719
9614.087891
9616.039062
9679.397461
9596.411133
9690.157227
9736.435547
9742.607422
9662.996094
9751.614258
9800.642578
9805.233398
9860.342773
9853.700195
9867.644531
10005.459961
9946.693359
9989.541016
9831.310547
9961.650391
10038.031250
10027.586914
9938.705078
9929.793945
9999.254883
9965.950195
9945.525391
9940.120117
9975.794922
10000.229492
9964.416016
9841.569336
9926.372070
9928.200195
9981.128906
9971.165039
9986.079102
10104.152344
10121.306641
10068.036133
10030.455078
10090.161133
10187.245117
10033.048828
9956.678711
9865.259766
9763.808594
9719.303711
9740.490234
9718.735352
9815.965820
9707.014648
9794.231445
9888.279297
9961.208008
9928.141602
9988.957031
10033.900391
10049.625977
9938.813477
9849.423828
9958.270508
9962.253906
9893.682617
9717.580078
9850.364258
9881.064453
9878.682617
9817.013672
9851.856445
9913.060547
9863.159180
9746.184570
9781.378906
9798.624023
9676.202148
9647.393555
9658.275391
9665.728516
9669.310547
9629.466797
9614.928711
9677.547852
9734.609375
9817.060547
9808.825195
9857.256836
9918.089844
9877.745117
10005.858398
9997.373047
9992.608398
10105.084961
10199.692383
10096.596680
10109.935547
10137.859375
10058.240234
9758.703125
9872.500000
9847.036133
9779.552734
9710.729492
9813.272461
9755.066406
9823.220703
9778.417969
9796.421875
9824.673828
9829.223633
9872.863281
9849.794922
9889.290039
9834.913086
9809.217773
9624.336914
9663.893555
9679.639648
9646.599609
9619.284180
9620.008789
9659.236328
9792.608398
9747.994141
9662.323242
9784.281250
9772.380859
9876.631836
9852.810547
9813.478516
9903.211914
9989.750000
10032.120117
9964.603516
10051.962891
10054.078125
10132.678711
10172.578125
10133.273438
10186.879883
10227.617188
10269.835938
10214.286133
10071.790039
10196.858398
10208.807617
10214.333984
10099.188477
9947.086914
9942.514648
9953.314453
9808.255859
9570.365234
9658.338867
9720.601562
9767.696289
9478.106445
9650.536133
9650.954102
9681.101562
9681.635742
9567.698242
9638.205078
9855.692383
9796.016602
9746.255859
9811.374023
9751.558594
9499.682617
9649.723633
9742.869141
9783.640625
9702.174805
9746.340820
9774.474609
9813.666992
9709.358398
9790.203125
9806.840820
9888.874023
9791.378906
9788.747070
9884.240234
9908.196289
9907.417969
9969.600586
9993.437500
10103.819336
10071.828125
10109.041016
10086.590820
10052.363281
10063.825195
10104.619141
10158.912109
10002.926758
10139.404297
10099.111328
10154.883789
10123.825195
9843.736328
10102.414062
10017.869141
10016.679688
10088.499023
9938.650391
10237.506836
10196.433594
10185.453125
10075.214844
9899.855469
9973.691406
9880.353516
```
