## Supplementary material for "Functional connectivity across the human subcortical auditory system using an autoregressive matrix-Gaussian copula graphical model approach with partial correlations": Code: roi-02_mean_ts.txt

```
11438.251953
11305.743164
11235.323242
11247.766602
11185.727539
11146.415039
11166.994141
11135.615234
11114.746094
11132.312500
11189.873047
11225.159180
11255.528320
11269.419922
11313.333008
11325.707031
11327.378906
11308.604492
11296.939453
11256.587891
11235.456055
11255.650391
11318.466797
11348.987305
11312.983398
11287.907227
11273.444336
11200.324219
11148.885742
11164.234375
11138.130859
11101.914062
11118.890625
11138.570312
11138.598633
11139.432617
11136.719727
11169.336914
11186.151367
11235.993164
11271.535156
11240.354492
11249.347656
11273.554688
11318.955078
11316.148438
11315.931641
11337.951172
11394.082031
11407.113281
11357.566406
11336.166016
11360.303711
11369.281250
11342.424805
11304.174805
11333.039062
11385.978516
11378.886719
11333.895508
11354.563477
11393.804688
11338.290039
11251.923828
11206.534180
11213.328125
11269.200195
11309.870117
11262.932617
11218.234375
11252.058594
11296.895508
11260.169922
11244.943359
11291.852539
11279.319336
11282.702148
11265.706055
11355.068359
11434.008789
11436.579102
11326.549805
11278.803711
11285.222656
11298.186523
11282.638672
11307.120117
11319.395508
11295.047852
11298.500000
11312.680664
11294.338867
11248.169922
11219.600586
11248.301758
11212.566406
11174.192383
11220.669922
11247.890625
11272.375000
11338.174805
11359.521484
11396.666016
11367.675781
11383.542969
11420.832031
11358.748047
11303.293945
11269.073242
11260.227539
11311.942383
11306.032227
11255.861328
11196.941406
11244.950195
11275.574219
11262.435547
11207.956055
11207.367188
11292.633789
11338.686523
11303.836914
11300.327148
11334.818359
11388.443359
11348.409180
11306.080078
11313.430664
11300.092773
11207.192383
11177.848633
11167.885742
11108.021484
11128.349609
11127.789062
11174.087891
11194.055664
11211.517578
11262.090820
11319.784180
11371.034180
11366.489258
11382.552734
11324.735352
11257.488281
11205.280273
11253.777344
11279.970703
11261.729492
11265.250000
11290.598633
11386.099609
11436.809570
11349.051758
11246.806641
11216.022461
11260.125977
11214.315430
11153.104492
11120.650391
11108.387695
11086.068359
11091.786133
11156.726562
11210.907227
11212.691406
11177.821289
11200.525391
11271.217773
11264.837891
11209.754883
11197.779297
11291.753906
11353.226562
11379.763672
11412.800781
11460.197266
11452.314453
11410.817383
11389.139648
11425.722656
11406.907227
11370.112305
11356.910156
11381.651367
11401.941406
11341.460938
11315.104492
11281.455078
11336.196289
11343.962891
11324.556641
11275.855469
11319.998047
11374.746094
11373.640625
11359.091797
11408.913086
11425.686523
11386.736328
11300.440430
11287.046875
11332.461914
11321.554688
11275.382812
11221.667969
11283.911133
11339.217773
11383.539062
11307.447266
11287.916992
11322.772461
11349.769531
11270.296875
11188.808594
11228.244141
11269.742188
11225.039062
11184.958008
11210.496094
11181.914062
11199.263672
11233.857422
11233.736328
11231.631836
11235.298828
11241.857422
11210.686523
11166.303711
11140.242188
11207.226562
11235.892578
11249.873047
11241.688477
11285.475586
11314.368164
11314.302734
11276.532227
11285.949219
11358.742188
11394.667969
11322.704102
11281.477539
11293.072266
11361.105469
11342.151367
11301.011719
11248.548828
11278.321289
11290.391602
11314.106445
11313.415039
11261.612305
11310.785156
11392.136719
11423.704102
11408.355469
11351.783203
11372.828125
11493.294922
11549.500000
11510.736328
11351.145508
11370.636719
11383.482422
11310.793945
11241.767578
11214.718750
11185.802734
11119.714844
11124.037109
11104.702148
11119.526367
11106.859375
11135.937500
11173.344727
11136.547852
11127.892578
11169.362305
11174.055664
11158.625977
11117.971680
11169.294922
11235.917969
11251.133789
11140.049805
11164.392578
11093.761719
11043.122070
11004.327148
11026.262695
11063.568359
11050.992188
11165.144531
11244.153320
11226.122070
11165.385742
11193.168945
11149.873047
11130.762695
11154.739258
11134.391602
11103.261719
11123.429688
11198.470703
11206.048828
11139.885742
11171.852539
11155.292969
11127.252930
11110.458008
11123.863281
11147.250000
11141.856445
11088.175781
11122.045898
11193.113281
11202.019531
11143.321289
11116.541016
11149.965820
11116.659180
11053.843750
11091.822266
11101.944336
11101.523438
11071.916992
11113.869141
11193.522461
11228.766602
11161.009766
11128.872070
11157.222656
11165.000000
11090.267578
11070.265625
11107.962891
11131.877930
11126.642578
11178.837891
11232.406250
11232.823242
11202.430664
11150.119141
11180.794922
11181.009766
11138.912109
11093.847656
11110.199219
11117.425781
11102.165039
11068.867188
11069.185547
11129.324219
11081.104492
11031.354492
11045.103516
11053.997070
11020.833984
10992.047852
11008.172852
10999.682617
10994.861328
11034.235352
11093.670898
11100.694336
11065.150391
11058.843750
11105.761719
11118.204102
11054.824219
10996.476562
11010.076172
11036.039062
11065.843750
11057.990234
11084.540039
11178.010742
11181.661133
11122.896484
11077.113281
11150.640625
11144.517578
11126.343750
11093.804688
11117.535156
11142.989258
11173.034180
11150.487305
11172.747070
11193.122070
11151.315430
11123.783203
11108.973633
11081.702148
11033.738281
11034.814453
11048.545898
11061.282227
11076.113281
11123.446289
11146.665039
11088.443359
11049.094727
11115.132812
11113.120117
11106.112305
11054.944336
11045.180664
11074.249023
11092.887695
11052.171875
11007.848633
11015.662109
11025.598633
11008.791992
10948.756836
10938.748047
10985.270508
10989.630859
10968.519531
10958.870117
11043.623047
11087.101562
11074.284180
11051.711914
11095.063477
11233.011719
11281.187500
11278.811523
11245.241211
11232.763672
11152.739258
11082.843750
11082.826172
11201.750977
11165.774414
11105.514648
11052.697266
11120.534180
11127.153320
11073.331055
10996.232422
11035.846680
11080.607422
11100.776367
11070.183594
11098.541992
11133.245117
11155.904297
11100.526367
11107.078125
11147.386719
11103.951172
11050.892578
11052.057617
11154.463867
11182.686523
11149.306641
11109.082031
11197.390625
11272.727539
11218.282227
11158.089844
11196.767578
11122.917969
11049.083008
11034.056641
11103.544922
11124.177734
11100.595703
11049.400391
11057.411133
11156.618164
11150.857422
11071.807617
11054.594727
11123.753906
11132.869141
11075.854492
11034.940430
11075.062500
11164.427734
11149.633789
11068.745117
11065.278320
11121.684570
11216.098633
11190.244141
11117.932617
11043.267578
11051.292969
11145.974609
11138.957031
11061.384766
11068.200195
11160.880859
11179.327148
11145.411133
11123.424805
11212.097656
11260.057617
11204.335938
11089.128906
11078.675781
11122.026367
11075.979492
10998.187500
10995.254883
11068.753906
11067.465820
10993.431641
10923.080078
10927.133789
11002.311523
10993.628906
10951.608398
10943.625000
11030.537109
11104.056641
11064.178711
11015.366211
11046.918945
11103.706055
11091.846680
11066.189453
11082.215820
11231.869141
11288.441406
11223.429688
11186.843750
11232.742188
11236.257812
11157.215820
11076.419922
11100.779297
11164.823242
11181.915039
11176.915039
11209.790039
11247.116211
11199.207031
11141.970703
11198.919922
11199.535156
11148.728516
11094.825195
11100.552734
11150.390625
11109.711914
11088.453125
11102.838867
11161.124023
11170.544922
11176.175781
11257.764648
11257.529297
11230.773438
11174.624023
11256.536133
11257.601562
11252.534180
11224.097656
11340.207031
11283.534180
11174.833984
11089.094727
11058.691406
11193.608398
11195.304688
11086.048828
11005.434570
11119.202148
11129.395508
11106.276367
11153.938477
11140.050781
11034.097656
10953.224609
11078.787109
11055.782227
11000.700195
10987.650391
11074.383789
11172.234375
11140.207031
11096.569336
11095.787109
11143.840820
11133.971680
11097.854492
11082.668945
11148.712891
11180.850586
11138.834961
11097.254883
11226.384766
11262.773438
11215.371094
11120.419922
11122.547852
11213.875000
11231.069336
11160.774414
11076.617188
11082.348633
11185.441406
11176.148438
11058.760742
11036.651367
11062.282227
11237.366211
11231.485352
11183.103516
11170.991211
11230.151367
11237.374023
11148.008789
11183.598633
11278.498047
11290.721680
11199.269531
11180.926758
11049.425781
10949.234375
10921.416992
10967.233398
10969.165039
10951.321289
10900.828125
10886.640625
10950.901367
10943.562500
10906.052734
10874.425781
10957.686523
11035.767578
11116.341797
11104.766602
11113.553711
11199.561523
11248.482422
11267.256836
11257.995117
11229.483398
11297.001953
11284.154297
11200.005859
11159.741211
11149.852539
11322.274414
11306.107422
11232.897461
11164.353516
11266.847656
11169.144531
11041.997070
10946.607422
11116.047852
11118.067383
11117.090820
11065.570312
11191.285156
11193.908203
11173.074219
11087.468750
11087.303711
11219.196289
11184.067383
11126.043945
11075.484375
11140.229492
11153.754883
11150.080078
11068.798828
11016.227539
11033.610352
11041.291992
11049.625000
11038.851562
10985.171875
10979.466797
10948.338867
10914.200195
10931.757812
10937.686523
10964.834961
10974.859375
10996.648438
10993.590820
10977.407227
10986.416992
11054.491211
11098.977539
11100.571289
11074.888672
11107.608398
11138.652344
11137.079102
11151.046875
11132.976562
11180.451172
11250.019531
11242.374023
11204.516602
11182.904297
11251.836914
11298.710938
11270.791016
11216.341797
11281.945312
11316.846680
11282.255859
11221.288086
11257.818359
11252.666992
11250.180664
11191.141602
11141.754883
11193.783203
11188.068359
11153.890625
11159.906250
11193.878906
11240.701172
11210.173828
11194.696289
11211.341797
11224.877930
11200.078125
11208.049805
11183.500977
11110.143555
11084.425781
11074.588867
11123.742188
11098.483398
11079.084961
11095.322266
11198.465820
11266.253906
11251.486328
11254.265625
11244.486328
11294.321289
11266.518555
11195.574219
11177.936523
11280.154297
11244.736328
11117.730469
11040.915039
11180.397461
11216.602539
11183.560547
11151.058594
11187.608398
11215.273438
11167.218750
11131.538086
11174.877930
11158.869141
11099.228516
11050.816406
11078.496094
11066.576172
11044.084961
11004.512695
11009.295898
11097.402344
11130.640625
11127.503906
11091.494141
11089.885742
11155.385742
11122.446289
11109.272461
11115.968750
11212.397461
11265.727539
11218.217773
11218.691406
11260.966797
11248.264648
11185.400391
11121.347656
11148.861328
11135.391602
11043.299805
11060.738281
11141.988281
11174.833984
11121.501953
11084.608398
11116.861328
11197.765625
11140.933594
11060.632812
11017.433594
11104.660156
11109.628906
11056.886719
10999.711914
11082.135742
11098.385742
11041.558594
10986.226562
11012.770508
11082.458008
11120.598633
11066.160156
11049.855469
11136.187500
11164.116211
11142.006836
11135.125000
11152.179688
11243.054688
11244.289062
11227.056641
11247.021484
11308.863281
11326.331055
11284.791016
11237.142578
11213.318359
11271.376953
11356.948242
11299.789062
11220.263672
11205.276367
11320.672852
11371.451172
11259.824219
11189.869141
11188.521484
11245.862305
11199.027344
11093.003906
11048.321289
11125.250000
11066.479492
11021.916016
10924.475586
11044.796875
11044.149414
10985.128906
10910.803711
10918.066406
11085.124023
11145.690430
11129.379883
11120.722656
11076.472656
11028.974609
10960.615234
11065.154297
11072.784180
11040.815430
11041.024414
11153.286133
11149.069336
11105.876953
11082.842773
11195.102539
11220.099609
11150.557617
11078.942383
11117.162109
11211.570312
11183.820312
11125.942383
11133.074219
11175.695312
11292.011719
11256.497070
11182.015625
11162.023438
11198.383789
11249.118164
11195.341797
11145.653320
11136.744141
11253.561523
11235.280273
11201.832031
11114.340820
11121.070312
11247.717773
11218.601562
11145.080078
11068.465820
11136.291992
11351.191406
11350.200195
11261.833008
11188.666016
11247.739258
11255.823242
11189.098633
```
