## Supplementary material for "Functional connectivity across the human subcortical auditory system using an autoregressive matrix-Gaussian copula graphical model approach with partial correlations": Code: roi-03_mean_ts.txt

```
11551.924805
11455.958008
11354.373047
11295.539062
11288.337891
11216.968750
11184.513672
11248.540039
11204.128906
11209.399414
11254.391602
11355.770508
11403.109375
11360.618164
11366.660156
11463.719727
11468.825195
11448.713867
11394.144531
11390.953125
11320.748047
11413.721680
11533.505859
11556.065430
11428.322266
11361.247070
11342.445312
11255.453125
11195.116211
11223.570312
11269.570312
11179.268555
11187.901367
11219.761719
11259.737305
11214.510742
11232.862305
11321.998047
11249.396484
11376.292969
11327.843750
11374.495117
11315.825195
11336.201172
11330.170898
11398.429688
11319.180664
11422.489258
11481.226562
11506.897461
11437.317383
11413.091797
11437.286133
11376.115234
11355.641602
11316.444336
11374.002930
11473.028320
11533.743164
11417.358398
11454.951172
11439.829102
11400.344727
11259.217773
11245.801758
11269.713867
11294.316406
11364.177734
11344.007812
11365.840820
11306.555664
11375.559570
11395.894531
11362.430664
11402.167969
11342.898438
11375.780273
11463.523438
11541.537109
11540.423828
11621.363281
11441.880859
11367.748047
11312.174805
11395.501953
11412.790039
11433.927734
11331.870117
11327.069336
11286.769531
11342.367188
11281.083984
11237.334961
11212.002930
11192.194336
11206.822266
11148.541992
11145.042969
11273.724609
11321.626953
11350.075195
11442.591797
11488.685547
11504.526367
11490.402344
11376.012695
11310.257812
11288.719727
11284.405273
11299.545898
11356.474609
11378.203125
11420.755859
11310.193359
11333.872070
11340.836914
11372.702148
11326.309570
11346.517578
11412.329102
11468.847656
11449.951172
11425.735352
11464.876953
11569.748047
11561.957031
11494.837891
11401.828125
11421.796875
11232.501953
11257.155273
11248.408203
11144.119141
11142.777344
11064.385742
11077.547852
11177.391602
11231.279297
11321.839844
11353.296875
11455.684570
11410.272461
11381.833984
11322.679688
11299.317383
11213.787109
11245.010742
11259.899414
11283.347656
11271.501953
11438.980469
11524.658203
11557.274414
11462.904297
11338.431641
11346.739258
11255.754883
11306.229492
11197.467773
11157.145508
11122.254883
11143.222656
11131.424805
11267.399414
11247.046875
11249.972656
11210.946289
11237.725586
11265.962891
11264.062500
11275.643555
11303.173828
11382.452148
11523.370117
11548.126953
11583.559570
11574.533203
11505.576172
11451.328125
11497.552734
11468.592773
11423.197266
11425.969727
11379.678711
11398.617188
11430.307617
11294.862305
11322.339844
11298.504883
11387.135742
11349.148438
11374.081055
11361.589844
11395.243164
11480.924805
11490.109375
11434.050781
11585.084961
11513.460938
11426.095703
11244.366211
11299.643555
11373.662109
11292.534180
11281.131836
11217.414062
11292.528320
11450.893555
11392.899414
11293.158203
11307.401367
11317.998047
11286.233398
11355.177734
11284.647461
11329.255859
11347.418945
11329.546875
11307.492188
11336.031250
11312.882812
11341.775391
11339.350586
11409.784180
11378.392578
11326.879883
11255.924805
11227.376953
11127.485352
11145.626953
11221.132812
11250.711914
11365.989258
11277.291992
11327.809570
11325.480469
11346.924805
11283.617188
11313.200195
11437.135742
11487.027344
11436.284180
11252.819336
11253.351562
11309.662109
11271.783203
11265.409180
11210.501953
11227.666016
11209.149414
11237.102539
11284.577148
11281.153320
11374.618164
11451.607422
11459.845703
11505.043945
11375.079102
11457.472656
11631.266602
11606.761719
11580.094727
11429.800781
11414.514648
11344.201172
11325.145508
11239.430664
11256.059570
11183.713867
11220.774414
11147.806641
11180.724609
11162.739258
11175.060547
11199.382812
11228.884766
11176.760742
11177.584961
11138.220703
11220.970703
11133.972656
11127.904297
11199.539062
11309.344727
11335.949219
11260.632812
11214.838867
11101.889648
10942.774414
10955.049805
11026.471680
11084.472656
11093.227539
11197.239258
11338.543945
11343.010742
11282.422852
11246.416992
11218.992188
11171.146484
11201.392578
11200.306641
11220.171875
11212.582031
11346.853516
11317.989258
11152.235352
11219.443359
11185.197266
11179.784180
11181.128906
11233.382812
11265.296875
11164.460938
11153.019531
11220.225586
11291.188477
11271.637695
11211.645508
11212.682617
11205.782227
11213.683594
11061.822266
11051.479492
11058.813477
11094.169922
11076.278320
11192.393555
11200.017578
11247.761719
11248.347656
11166.459961
11183.241211
11178.239258
11043.528320
10986.415039
11050.666016
11112.617188
11165.020508
11167.225586
11211.846680
11277.317383
11267.367188
11181.982422
11206.257812
11227.417969
11260.091797
11139.386719
11127.078125
11126.883789
11084.603516
11162.569336
11124.597656
11226.219727
11240.318359
11089.037109
11034.421875
11016.218750
10974.067383
10925.366211
10937.972656
10971.281250
10991.333008
11051.635742
11068.292969
11131.652344
11132.408203
11071.341797
11154.576172
11158.552734
11122.148438
10960.224609
10947.216797
10934.759766
11001.299805
11091.440430
11089.213867
11247.333008
11187.902344
11149.457031
11071.934570
11098.885742
11067.708008
11075.468750
11008.715820
11021.958008
11078.424805
11193.632812
11185.716797
11278.186523
11288.055664
11238.969727
11154.395508
11130.539062
11066.991211
11001.205078
10946.067383
11042.787109
11107.086914
11104.084961
11257.887695
11159.541016
11180.983398
11090.595703
11120.070312
11100.882812
11154.413086
11106.751953
11073.822266
11156.013672
11104.254883
11131.680664
11115.118164
11114.710938
11117.930664
11053.508789
11011.374023
10975.827148
11052.791016
11033.492188
10960.652344
10958.303711
11055.139648
11093.496094
11124.209961
11086.401367
11111.406250
11273.988281
11350.924805
11292.030273
11242.216797
11091.532227
10962.504883
10971.862305
10984.197266
11093.885742
11026.279297
10982.294922
10905.900391
11045.708008
11057.216797
11052.472656
11014.260742
11052.679688
11080.275391
11123.800781
11126.299805
11216.694336
11291.221680
11337.106445
11278.114258
11275.755859
11253.767578
11265.033203
11154.299805
11202.614258
11287.876953
11314.959961
11293.227539
11289.625977
11452.051758
11417.408203
11322.845703
11184.847656
11119.980469
10969.932617
10945.314453
10916.188477
10967.524414
11009.375000
11117.841797
11055.631836
11015.997070
11087.868164
11080.488281
10988.311523
10926.845703
10996.544922
10919.009766
10839.979492
10878.519531
10894.697266
11012.388672
10978.262695
11119.374023
11144.578125
11160.844727
11249.376953
11255.091797
11294.690430
11262.390625
11227.901367
11382.279297
11278.597656
11231.940430
11125.929688
11219.046875
11134.084961
11089.558594
11074.503906
11171.620117
11159.607422
11067.516602
10934.031250
10892.264648
10953.177734
10962.404297
10929.591797
10845.953125
10944.139648
10883.430664
10825.093750
10770.541992
10812.222656
10879.724609
10879.119141
10899.553711
10881.676758
10994.475586
11067.904297
11085.727539
10982.332031
10988.348633
11043.679688
11078.751953
11100.095703
11102.209961
11294.285156
11329.005859
11316.569336
11228.139648
11282.876953
11275.603516
11298.495117
11210.962891
11182.253906
11224.748047
11322.375000
11262.039062
11165.156250
11194.607422
11142.756836
11009.322266
11079.594727
11022.993164
10992.722656
10882.263672
10978.049805
11006.416016
11055.309570
10966.904297
10934.295898
11000.395508
11189.341797
11168.135742
11270.949219
11306.155273
11322.621094
11208.197266
11301.736328
11336.443359
11389.871094
11349.149414
11468.955078
11387.291992
11347.738281
11232.906250
11191.412109
11335.796875
11251.355469
11172.517578
11021.313477
11111.145508
11192.471680
11054.021484
11036.109375
11013.711914
10876.396484
10783.107422
10815.546875
10853.114258
10816.998047
10788.971680
10911.530273
10999.713867
11032.642578
11010.530273
11003.315430
10972.004883
10984.040039
10961.884766
10880.451172
11018.549805
11043.668945
10989.700195
11009.752930
11074.531250
11063.595703
11146.264648
11075.746094
11104.328125
11183.396484
11201.797852
11161.916016
11055.200195
11082.118164
11202.897461
11157.459961
11086.645508
11137.415039
11136.094727
11242.534180
11310.242188
11221.126953
11183.144531
11231.194336
11311.387695
11251.687500
11244.863281
11396.379883
11418.754883
11228.348633
11143.010742
11010.871094
10805.356445
10733.997070
10912.758789
10960.871094
11013.708008
10862.642578
10828.112305
10879.364258
10842.281250
10820.474609
10758.006836
10918.320312
11053.932617
11065.443359
11114.862305
11088.164062
11231.645508
11345.677734
11349.764648
11378.829102
11296.037109
11419.472656
11311.573242
11287.056641
11236.086914
11182.187500
11357.528320
11350.546875
11281.854492
11131.783203
11242.046875
11146.755859
11076.009766
10893.318359
11134.607422
11165.008789
11184.405273
11074.857422
11283.320312
11246.893555
11260.555664
11134.078125
11013.767578
11141.951172
11031.502930
10995.521484
10894.244141
10983.945312
11005.684570
10961.864258
10900.072266
10930.463867
10847.635742
11032.245117
11030.790039
10968.207031
10868.218750
10882.959961
10888.174805
10815.344727
10863.505859
10907.216797
10985.272461
10902.586914
10954.053711
10946.688477
10939.055664
10940.854492
10963.823242
11070.658203
11051.070312
10990.684570
11030.158203
10995.439453
11000.144531
11076.480469
11081.067383
11103.725586
11198.676758
11162.626953
11165.524414
11080.482422
11194.460938
11214.902344
11245.677734
11114.202148
11193.131836
11217.527344
11225.146484
11176.257812
11182.787109
11197.040039
11204.738281
11177.884766
11149.857422
11161.735352
11175.950195
11232.799805
11156.332031
11207.163086
11263.735352
11268.826172
11260.450195
11200.337891
11324.320312
11382.124023
11310.104492
11203.847656
11141.750000
11065.207031
11147.585938
11123.132812
11081.542969
11136.575195
11117.365234
11295.319336
11361.547852
11338.101562
11298.817383
11356.531250
11389.967773
11306.631836
11223.142578
11113.863281
11183.938477
11132.162109
11014.455078
10887.807617
11011.634766
11113.322266
11094.280273
10916.924805
11035.584961
11073.701172
11015.435547
11001.278320
11037.275391
11008.642578
10920.012695
10870.645508
10924.631836
10904.734375
10880.480469
10870.860352
10918.385742
10973.280273
11012.949219
11061.244141
11019.757812
11081.872070
11175.357422
11120.356445
11189.085938
11127.245117
11273.128906
11326.742188
11331.137695
11225.864258
11321.584961
11384.876953
11287.729492
11044.079102
11075.695312
11022.027344
11009.082031
10932.049805
11091.250000
11095.098633
11071.875977
10996.115234
11012.594727
11146.491211
11127.047852
11124.552734
11096.629883
11102.900391
11083.569336
10990.103516
10872.126953
10999.733398
10991.305664
10898.713867
10797.390625
10879.209961
10959.941406
11096.891602
11083.165039
11010.713867
11061.544922
11086.775391
11041.092773
11095.402344
11125.112305
11228.393555
11289.179688
11305.255859
11287.569336
11373.133789
11395.867188
11395.787109
11377.262695
11432.702148
11438.501953
11422.455078
11450.932617
11355.152344
11239.658203
11408.989258
11409.024414
11306.360352
11214.283203
11112.648438
11149.269531
11089.158203
10941.826172
10756.531250
10893.766602
10917.577148
10859.640625
10733.345703
10928.725586
10905.062500
10998.781250
10884.133789
10832.012695
11097.280273
11121.878906
11107.466797
11056.770508
10979.851562
10903.697266
10808.293945
10890.235352
10924.914062
10977.785156
10955.114258
10971.501953
11032.309570
10991.868164
10922.946289
11077.207031
11009.182617
11049.848633
11041.593750
11069.465820
11129.710938
11098.336914
11099.811523
11232.551758
11254.630859
11361.164062
11276.618164
11333.920898
11235.866211
11262.803711
11323.677734
11347.639648
11262.096680
11220.022461
11369.946289
11328.331055
11315.348633
11195.073242
11167.340820
11361.603516
11286.194336
11286.331055
11279.086914
11240.792969
11473.672852
11453.111328
11337.180664
11096.957031
11035.882812
11105.516602
11000.064453
```
