## Supplementary material for "Functional connectivity across the human subcortical auditory system using an autoregressive matrix-Gaussian copula graphical model approach with partial correlations": Code: roi-04_mean_ts.txt

```
9286.138672
9624.803711
9370.369141
9475.947266
9494.806641
9140.972656
9251.820312
9575.834961
9388.443359
9326.646484
9445.964844
9677.069336
9454.677734
9377.077148
9301.208984
9673.638672
9475.152344
9427.351562
9298.588867
9742.253906
9601.734375
9348.863281
9649.019531
9484.611328
9885.729492
9831.787109
9842.848633
9430.417969
9382.066406
9174.715820
9673.841797
9800.172852
9526.097656
9660.119141
9736.208008
9387.651367
9557.908203
9631.535156
9405.340820
9911.644531
9836.314453
9465.648438
9391.564453
9515.351562
9577.706055
9385.720703
9439.660156
9518.087891
9540.661133
9445.798828
9391.112305
9302.058594
9585.471680
9517.059570
9601.213867
9338.492188
9680.956055
9546.079102
9492.009766
9682.528320
9341.867188
9468.579102
9554.431641
9541.658203
9440.105469
9425.669922
9585.639648
9439.049805
9864.028320
9640.333984
9366.371094
9500.951172
9776.695312
9605.471680
9205.668945
9520.600586
9495.012695
9439.671875
9538.042969
9273.259766
9861.416016
9647.640625
9539.219727
9525.944336
9365.886719
9380.908203
9133.320312
9735.618164
9688.056641
9456.770508
9509.224609
9841.833008
9515.807617
9520.424805
9696.761719
9325.126953
9445.675781
9457.919922
9463.339844
9549.207031
9320.941406
9777.837891
9526.193359
9560.984375
9113.906250
9364.541016
9730.411133
9557.126953
9546.451172
9286.227539
9603.585938
9582.073242
9319.921875
9527.267578
9412.319336
9656.826172
9461.145508
10002.796875
9321.039062
9219.543945
9566.917969
9552.707031
9621.672852
9836.708984
9866.429688
9510.416016
9520.724609
9478.935547
9790.371094
9415.030273
9750.353516
9266.128906
9553.017578
9533.260742
9044.011719
9622.836914
9819.439453
9480.336914
9475.875000
9548.483398
9543.343750
9633.125977
9490.511719
9535.863281
9439.013672
9918.679688
9326.074219
9309.470703
9927.957031
9493.134766
9375.166992
9487.136719
9966.945312
9707.454102
9560.318359
9776.083984
9516.296875
9270.282227
9314.853516
9803.340820
9831.007812
9454.191406
9692.566406
9302.112305
9119.478516
9463.541016
9431.142578
9406.878906
9361.754883
9647.916016
9662.769531
9687.350586
9425.018555
9408.107422
9781.722656
9680.339844
9803.820312
9251.408203
9763.736328
9742.193359
9458.906250
9700.238281
9436.345703
9741.291992
9554.955078
9675.720703
9350.835938
9841.914062
9819.650391
9344.714844
9452.675781
9724.234375
9419.150391
9499.476562
9518.139648
9730.320312
9893.054688
9896.106445
9570.460938
9502.869141
9548.955078
9600.480469
9758.153320
9320.432617
9490.820312
9605.697266
9507.785156
9917.966797
9759.191406
9636.018555
9589.346680
9873.009766
9369.382812
9631.523438
9627.494141
9456.062500
9502.184570
9218.783203
9695.337891
9607.480469
9742.667969
9485.325195
9523.134766
9278.447266
9261.209961
9517.298828
9250.113281
9458.067383
9541.091797
9631.458984
9481.802734
9622.846680
9715.881836
9523.037109
9499.080078
9344.634766
9121.477539
9950.507812
9301.904297
9565.880859
9546.912109
9573.640625
9652.776367
9245.390625
9400.253906
9335.325195
9677.763672
9991.524414
9423.915039
9507.356445
9641.974609
10028.257812
9786.517578
9555.289062
9544.239258
9461.625000
9634.500000
9521.177734
9808.325195
9283.937500
9356.707031
9271.107422
9555.710938
9188.173828
9530.989258
9372.364258
9537.364258
9679.630859
9567.802734
9746.400391
9662.681641
9507.521484
9829.638672
9472.707031
9454.535156
9696.806641
9526.269531
9258.395508
9559.704102
9623.933594
9396.576172
9223.888672
9404.644531
9945.811523
9604.013672
9421.257812
9718.831055
9484.973633
9559.438477
9570.501953
9420.678711
9371.163086
9240.173828
9512.050781
9482.083008
9606.629883
9460.353516
9333.291016
9600.087891
9484.763672
9538.075195
9522.152344
9431.560547
9390.399414
9262.628906
9368.329102
9551.752930
9372.967773
9483.196289
9423.880859
9072.517578
9613.351562
9609.548828
9617.900391
9550.324219
9471.344727
9697.164062
9802.906250
9464.791016
9540.488281
9308.894531
9485.748047
9985.595703
9401.751953
9219.608398
9553.387695
9187.230469
9308.950195
9427.241211
9436.912109
9401.140625
9018.458984
9351.227539
9223.511719
9164.156250
9864.699219
9431.917969
9341.306641
9287.639648
9534.059570
9392.263672
9805.271484
9231.824219
9443.550781
9541.070312
9654.907227
9451.190430
9501.208984
9537.028320
9254.091797
9346.908203
9130.935547
9504.586914
9680.901367
9425.035156
9985.798828
9238.455078
9774.466797
9598.585938
9051.232422
9375.228516
9659.898438
9322.755859
9663.211914
9118.993164
9385.230469
9321.714844
9125.053711
9143.972656
9183.501953
9226.583008
9685.399414
9288.355469
9387.761719
9526.355469
9474.452148
9666.996094
9356.054688
9447.281250
9208.869141
9484.471680
9544.448242
9104.205078
9090.191406
9425.013672
9380.097656
9481.709961
9143.012695
9337.152344
9383.435547
9225.841797
9358.551758
9405.824219
9451.167969
9379.630859
9480.547852
9326.257812
9524.544922
9234.933594
9965.767578
9308.007812
9506.541016
9418.152344
9733.915039
9293.136719
9707.001953
9469.138672
9409.150391
9497.886719
9124.534180
9360.353516
9761.495117
9476.654297
9121.531250
9158.824219
9307.523438
9436.734375
9577.117188
9507.970703
9405.609375
9164.252930
9271.261719
9304.250000
9662.271484
9237.855469
9270.546875
9497.589844
9448.998047
9132.658203
9253.099609
9306.833984
9553.671875
9381.568359
9177.167969
9421.285156
9240.995117
9495.730469
9240.619141
9445.300781
9354.066406
9452.179688
9210.914062
9313.384766
9442.683594
9373.325195
9154.982422
9220.833984
9217.623047
9249.458984
9410.612305
9181.635742
9210.693359
9400.333008
9343.559570
9279.931641
9337.900391
9298.603516
9491.296875
9573.533203
9170.457031
9592.879883
9271.815430
9416.412109
9336.300781
9338.498047
9674.179688
9592.511719
9320.561523
9515.535156
9401.886719
9530.390625
9288.481445
9525.935547
9503.843750
9473.105469
9267.173828
8914.726562
9497.401367
9484.261719
9513.242188
9140.188477
9618.164062
9147.740234
9412.049805
9178.620117
9299.639648
9422.842773
9216.171875
9093.828125
9382.797852
9387.416016
9127.868164
9356.841797
9040.207031
9038.050781
9145.225586
9088.838867
9197.974609
9175.267578
9116.580078
9571.601562
9561.367188
8989.236328
9422.331055
9455.196289
9338.666016
9315.994141
9301.792969
9252.553711
9467.648438
9386.178711
9374.011719
9374.814453
9430.042969
9545.810547
9330.556641
9265.119141
9423.821289
9611.802734
9228.858398
9509.672852
9341.404297
9520.996094
9199.944336
9327.554688
9118.507812
9346.800781
9442.886719
9524.921875
9390.574219
9399.661133
9561.865234
9281.822266
9280.646484
9426.160156
9258.533203
9481.344727
9339.029297
9285.263672
9549.678711
9419.005859
9109.742188
9447.125000
9567.484375
9433.517578
9150.264648
9160.274414
9342.293945
9612.294922
9294.271484
9118.381836
9632.023438
9245.921875
9077.759766
9283.273438
9608.311523
9168.911133
9112.039062
9188.386719
9435.133789
9229.515625
9155.686523
9235.038086
9178.657227
9707.929688
9244.784180
9051.118164
9472.755859
9492.978516
9534.533203
9214.490234
9393.480469
9305.066406
9280.006836
9149.615234
9750.885742
9477.822266
9235.550781
9576.067383
9419.738281
9331.191406
9187.556641
9128.085938
9873.738281
9380.633789
9490.380859
9212.115234
9532.599609
9328.962891
9155.416016
9124.792969
9616.482422
9445.602539
9412.946289
9011.361328
9477.308594
9416.914062
9551.555664
9189.964844
9169.818359
9195.894531
9435.726562
9744.322266
9105.783203
9388.282227
9328.503906
9574.352539
9180.458984
9357.310547
8969.708008
9389.726562
9467.899414
9275.796875
9186.835938
9057.624023
9184.718750
9445.945312
9198.932617
9357.667969
9243.007812
9402.806641
9636.949219
9523.375000
9117.101562
9224.994141
9438.787109
9384.918945
9489.233398
9060.847656
9037.832031
9502.418945
9325.796875
9296.251953
9162.352539
9417.621094
9336.571289
9310.600586
9618.795898
9144.407227
9446.949219
9488.557617
9479.039062
9367.470703
9012.767578
9543.046875
9050.861328
9286.029297
9289.958984
9199.943359
9646.175781
9589.722656
9384.480469
9003.889648
9596.917969
9085.463867
9061.654297
9340.638672
9249.158203
9140.314453
8918.125000
8942.671875
9440.183594
9516.884766
9501.268555
9426.356445
9066.474609
9312.726562
9556.892578
9425.452148
9243.570312
9105.040039
9386.681641
9603.303711
9418.109375
9216.183594
9137.565430
9475.340820
9559.478516
9164.808594
9444.023438
9615.947266
9526.146484
9018.603516
9503.523438
9356.718750
9017.496094
9165.268555
9536.337891
9227.647461
9131.291016
9378.998047
9596.652344
9125.431641
9175.171875
9680.131836
9148.302734
8998.673828
9362.151367
9047.976562
9193.667969
9213.686523
9284.257812
9269.199219
9459.861328
9547.422852
9391.875000
9213.116211
8901.617188
9323.070312
9770.291016
9541.913086
9207.460938
9328.517578
9661.738281
9267.912109
9105.586914
9366.939453
9566.951172
9243.309570
9371.689453
9220.044922
9078.601562
9351.853516
9513.160156
9613.258789
9377.001953
9222.856445
9212.301758
9316.416992
9210.283203
9382.066406
9494.169922
9307.636719
9413.013672
9499.575195
9412.667969
9607.695312
9250.108398
9114.602539
9407.709961
9281.681641
9251.061523
9357.957031
9447.130859
9530.427734
9306.099609
9251.644531
9095.363281
9131.624023
9446.087891
9324.628906
9289.203125
9024.410156
9302.166016
9134.204102
9218.128906
9474.421875
9205.792969
9416.138672
9430.919922
9365.318359
9563.486328
9180.702148
9258.548828
9426.526367
9469.826172
8882.004883
9001.150391
9473.046875
9474.014648
9222.880859
9265.518555
9630.414062
9310.726562
9383.354492
9429.912109
9322.994141
9091.267578
9361.630859
8942.724609
8914.583984
9276.078125
9089.193359
9283.070312
9105.759766
9362.266602
9553.066406
9521.691406
8943.152344
9301.277344
9713.904297
9445.226562
9372.220703
8977.925781
9339.799805
9380.632812
9172.169922
9413.172852
9406.482422
9529.537109
9402.576172
9320.642578
9022.287109
9470.890625
9257.362305
9092.987305
9316.645508
9416.406250
9111.091797
9309.880859
9125.406250
9165.448242
9029.719727
9378.049805
9104.191406
8988.652344
9273.270508
9134.932617
9555.821289
9212.724609
9077.847656
9157.572266
9231.642578
9375.357422
9098.436523
8984.289062
9181.236328
9643.828125
9332.085938
9334.189453
9166.570312
9722.675781
9646.755859
9170.339844
9005.833984
9579.466797
9462.118164
9250.556641
8960.457031
9570.132812
8883.595703
9107.375000
9113.947266
9327.935547
9377.785156
9386.718750
9158.750000
9313.055664
9273.694336
9415.535156
8918.399414
9428.732422
9552.637695
9339.195312
9303.361328
9404.166016
9312.849609
9399.987305
9249.755859
9270.008789
9468.252930
9501.400391
9347.359375
9093.419922
9123.617188
9321.574219
9187.304688
8884.068359
9111.809570
9204.873047
9152.047852
9031.590820
9215.322266
9306.870117
9514.929688
8929.740234
8951.607422
9145.886719
9557.839844
9423.515625
9268.398438
9269.647461
9373.888672
9378.277344
9372.125000
9234.640625
8854.050781
9288.181641
9286.904297
9182.625977
9368.358398
8935.888672
9307.078125
9395.336914
9441.285156
9138.747070
8770.594727
9790.581055
9224.815430
9148.568359
```
