## Supplementary material for "Functional connectivity across the human subcortical auditory system using an autoregressive matrix-Gaussian copula graphical model approach with partial correlations": Code: roi-05_mean_ts.txt

```
9727.694336
9446.658203
9542.098633
9817.776367
9913.530273
9593.778320
9440.602539
9459.815430
9677.856445
9454.298828
9780.123047
9707.732422
9407.450195
9874.958984
9629.562500
9519.345703
9722.970703
9615.767578
9712.683594
9544.660156
9523.254883
9648.603516
9745.375000
9803.838867
9612.366211
9783.336914
9529.422852
9374.814453
9618.443359
9613.607422
9726.211914
9620.005859
9699.036133
9757.780273
9687.242188
9569.481445
9443.266602
9599.458008
9469.409180
9716.308594
9730.619141
9789.095703
9461.136719
9794.071289
9468.773438
9453.814453
9360.894531
9395.985352
9903.817383
9575.686523
9587.217773
9556.305664
9651.521484
10042.837891
9603.272461
9790.197266
9573.867188
9427.710938
9562.258789
9559.125977
9777.433594
9743.546875
9300.434570
9576.871094
9471.856445
9377.421875
9259.625977
9673.360352
9515.106445
9467.417969
9746.957031
9794.572266
9589.786133
9861.735352
9842.083984
9497.954102
9696.175781
9451.119141
9792.978516
9771.855469
9755.271484
9843.270508
9862.168945
9490.241211
9640.679688
9576.346680
9595.700195
9681.635742
9849.832031
9694.634766
9659.114258
9398.463867
9755.775391
9833.443359
9878.020508
10005.339844
9874.281250
9595.957031
9394.706055
9839.992188
9587.091797
10003.385742
9653.948242
9656.750000
9836.147461
9914.865234
9542.021484
9816.843750
9506.052734
9363.460938
9582.351562
9788.396484
9359.160156
9064.778320
9844.970703
9637.211914
9749.934570
9660.391602
9736.120117
9984.381836
9735.536133
9428.510742
9686.970703
9519.447266
9584.756836
9781.969727
9734.355469
9624.233398
9701.023438
9694.208984
9634.455078
9769.587891
9556.173828
9691.882812
9532.028320
9574.797852
9514.307617
9305.727539
9849.365234
9606.655273
9752.755859
9698.012695
9637.393555
9417.503906
9210.319336
9404.752930
9937.107422
9862.740234
9377.167969
9501.598633
9696.545898
9680.803711
9628.238281
9726.079102
9824.714844
9460.859375
9635.534180
9634.358398
9694.536133
9832.940430
9560.677734
9540.886719
9611.045898
9645.709961
10034.708008
10094.389648
9672.456055
9229.677734
9826.846680
9709.060547
9150.015625
9539.250977
9472.069336
9686.411133
9655.066406
9529.824219
9733.654297
9530.644531
9504.976562
9726.126953
10071.216797
9742.398438
9565.804688
9605.367188
9620.154297
9625.320312
9504.982422
9257.737305
9625.679688
9554.839844
9912.109375
9514.789062
9720.556641
9555.166016
9908.775391
9669.119141
9339.418945
9835.189453
9850.302734
9450.353516
9613.419922
9888.295898
9902.375000
9811.517578
9569.482422
9988.144531
9820.985352
9769.380859
9900.038086
9623.180664
9927.850586
9770.067383
9559.351562
9452.067383
9958.540039
9371.326172
10060.593750
9511.463867
9597.350586
9669.625000
9787.252930
9645.860352
9740.913086
9718.394531
9485.509766
9514.602539
9711.486328
9832.351562
9818.774414
9765.952148
9842.229492
9924.724609
9910.098633
9474.496094
9705.619141
9913.262695
9782.446289
9659.241211
9977.541016
9772.283203
9995.852539
9827.147461
9776.326172
9818.208008
9598.966797
9847.300781
9668.046875
9763.047852
9306.791992
9354.339844
9677.688477
9452.541992
9490.564453
9555.715820
9573.264648
9747.166992
9553.831055
9500.105469
9790.330078
10200.773438
9827.905273
9487.727539
9571.062500
9658.386719
9931.793945
9950.962891
9609.993164
9773.487305
9411.411133
9457.853516
9769.318359
9748.935547
9607.025391
9593.205078
10206.594727
9599.035156
9546.204102
9584.201172
9739.156250
9662.694336
9486.945312
10000.251953
9820.107422
9885.307617
9980.683594
9693.930664
9371.390625
9472.890625
9509.780273
9497.437500
9791.887695
9414.789062
10020.281250
9615.003906
10014.583984
9835.666992
9878.903320
9495.271484
9728.757812
9582.268555
9822.523438
9737.353516
9730.314453
9604.250000
9737.201172
9409.867188
9578.141602
9737.785156
9779.817383
9567.943359
9555.862305
9652.681641
9497.323242
9552.854492
9490.297852
9597.897461
9536.717773
9589.413086
9588.963867
9683.456055
9536.321289
9857.208008
9598.154297
9351.543945
9472.855469
9622.216797
9656.126953
9324.799805
9741.846680
9835.166016
9739.961914
9612.999023
9877.056641
9582.708984
9410.146484
9790.689453
9631.181641
9635.011719
9647.761719
9818.691406
9405.133789
9848.695312
9732.642578
9243.211914
9471.871094
9798.875977
9381.041992
9314.187500
9382.907227
9438.682617
9494.926758
9428.653320
9701.812500
9573.332031
9731.798828
9486.225586
9629.751953
9578.813477
9647.691406
9517.642578
9575.963867
9539.491211
9590.632812
9438.768555
9513.102539
9765.242188
9564.967773
9695.380859
9912.986328
9857.916016
9399.425781
9906.230469
9748.281250
9682.735352
9279.295898
9701.847656
9555.278320
9859.953125
9871.404297
9823.344727
9656.301758
9580.726562
9451.630859
9552.893555
9321.145508
9620.978516
9832.204102
9617.126953
9671.517578
9752.484375
9875.867188
9525.527344
9633.385742
9672.638672
9559.249023
9526.193359
9558.709961
9484.284180
9597.466797
9671.458984
9870.508789
9337.705078
9622.965820
9625.817383
9736.145508
9728.382812
9570.124023
9628.173828
9151.455078
9589.720703
9560.663086
8993.411133
9201.730469
9490.468750
9660.388672
9686.499023
9481.892578
9338.083008
9631.682617
9639.704102
9393.276367
9111.344727
9476.208008
9392.539062
9517.220703
9437.735352
9599.603516
9935.750000
9989.451172
9555.947266
9550.280273
9382.406250
9350.493164
9340.378906
9235.464844
9856.004883
9689.313477
9548.149414
9429.839844
9557.423828
9593.055664
9661.869141
9666.049805
9645.946289
9281.648438
9382.036133
9662.773438
9735.834961
9525.525391
9459.831055
9426.797852
9693.196289
9849.899414
9582.519531
9329.979492
9551.480469
9887.344727
9343.660156
9552.458008
9644.532227
9668.830078
9696.137695
9546.811523
9646.466797
9827.725586
9670.196289
9376.796875
9196.616211
9724.384766
9852.219727
9622.420898
9684.031250
9659.402344
9623.243164
9611.224609
9762.767578
9872.317383
9716.940430
9548.338867
9529.983398
9401.887695
9679.303711
9592.457031
9903.231445
9499.597656
9378.540039
9859.503906
9635.995117
9564.588867
9652.756836
8988.120117
9777.174805
9476.819336
9509.628906
9149.688477
9716.621094
10017.198242
9460.719727
9443.670898
9575.653320
9774.375000
10000.415039
9606.230469
9489.529297
9479.164062
9669.830078
9495.415039
9473.234375
10177.911133
9464.507812
9424.443359
9331.065430
8983.575195
9634.023438
9410.625000
9564.776367
9548.530273
9583.779297
9837.652344
9520.459961
9725.928711
9553.754883
9438.191406
9710.262695
9522.433594
9661.035156
9603.399414
9933.758789
9444.052734
9246.102539
9718.786133
9350.551758
9832.649414
9258.049805
9291.195312
9593.535156
9419.662109
9386.234375
9554.808594
9756.580078
9547.241211
9318.963867
9509.337891
9565.977539
9537.730469
9402.582031
9432.945312
9719.741211
9527.965820
9241.125000
9521.852539
9619.250977
9694.721680
9423.235352
9531.189453
9431.918945
9790.132812
9447.692383
9917.907227
9648.810547
9263.852539
9603.380859
9932.644531
9480.355469
9702.409180
9058.970703
9391.971680
9568.533203
9398.709961
9323.210938
9330.442383
9556.016602
9594.797852
9830.097656
9668.866211
10016.465820
9644.006836
9695.855469
9675.318359
9492.770508
9535.185547
9351.720703
9255.545898
9677.601562
9688.549805
9508.884766
9180.227539
9546.453125
9668.942383
9269.842773
9284.014648
9462.007812
9701.856445
9554.401367
9467.357422
9348.807617
9984.737305
10009.375000
9653.747070
9644.696289
9786.515625
9882.421875
9542.761719
9540.433594
9387.434570
9534.422852
9471.057617
9760.603516
9416.828125
9618.491211
9510.630859
9884.077148
9486.443359
9762.792969
9594.018555
9355.312500
9576.876953
9186.158203
9667.316406
9786.597656
9569.700195
9681.383789
9973.394531
9541.540039
9251.642578
9396.665039
9979.871094
9667.379883
9343.423828
9410.185547
9750.541016
9686.004883
9548.351562
9429.093750
9641.249023
9413.542969
9774.280273
9856.405273
9563.717773
9752.485352
9610.682617
9926.271484
9785.398438
9500.386719
9835.959961
9559.657227
9525.220703
9495.910156
9327.205078
9907.303711
9810.793945
9279.875977
9239.302734
9889.201172
10107.827148
9041.960938
9480.924805
9426.098633
9875.855469
9570.707031
9149.477539
9576.083984
9728.628906
9605.336914
9212.865234
9707.637695
9887.147461
9754.600586
9544.399414
9415.541016
9554.659180
9543.787109
9803.414062
9902.351562
9627.413086
9248.702148
9346.851562
9693.265625
9557.507812
9883.666992
9697.833008
9884.286133
9525.566406
9472.939453
9611.772461
9675.938477
9399.120117
9591.105469
9665.349609
9809.625977
9575.694336
9568.415039
9648.235352
9575.285156
9395.868164
9608.833984
9591.937500
9583.733398
9891.379883
9296.722656
9968.748047
9537.130859
9457.059570
9527.135742
9704.164062
9872.670898
9773.143555
9558.676758
9646.095703
9774.329102
9560.875977
9682.827148
9769.384766
9513.250977
9902.974609
9626.855469
9602.875977
9377.792969
9719.173828
9708.987305
9605.131836
9381.234375
10036.343750
9630.280273
9591.036133
9388.306641
9685.122070
9598.469727
9588.475586
9332.301758
9698.078125
9672.823242
9480.240234
9394.928711
9675.092773
9685.713867
9380.883789
9233.875977
9867.593750
9641.166992
9895.704102
9594.284180
9629.427734
9622.885742
9489.867188
9704.009766
9412.663086
9516.730469
9703.051758
9547.313477
9485.958008
9394.055664
9835.512695
9728.069336
9089.620117
9573.628906
10058.383789
9444.801758
9454.963867
9478.599609
9777.199219
9769.854492
9487.195312
9737.070312
9697.711914
9695.847656
9455.003906
9569.653320
9747.659180
9701.933594
9642.824219
9342.396484
9048.006836
9932.791016
9666.112305
9619.646484
9269.701172
9643.338867
9847.666992
9687.970703
9340.986328
9373.316406
9536.869141
9972.379883
9308.610352
9845.653320
9667.121094
9336.987305
9707.472656
9726.909180
9831.161133
9706.918945
9481.735352
9495.780273
9594.085938
9502.778320
9531.209961
9250.179688
9470.882812
9809.525391
9423.517578
9541.152344
9775.610352
9519.484375
9507.840820
9434.462891
9185.789062
9676.251953
9655.296875
9632.460938
9719.779297
9696.301758
9531.495117
9611.824219
9441.026367
9183.095703
9297.675781
9960.049805
9308.556641
9311.735352
9715.319336
9676.274414
9850.750977
9620.595703
9628.057617
9412.981445
9379.391602
9734.983398
9542.571289
9410.044922
9381.852539
9715.880859
9573.402344
9346.829102
9419.868164
9830.258789
9672.626953
9212.254883
9375.286133
9951.021484
9678.563477
9500.899414
9528.341797
9553.651367
9977.462891
9775.293945
9752.320312
9606.421875
9590.282227
9640.026367
9637.167969
9509.846680
9830.870117
9342.085938
9222.557617
9552.911133
9667.294922
9367.671875
9645.472656
9894.164062
9785.079102
9651.857422
9534.000000
9666.679688
9793.631836
9477.196289
9497.196289
9528.078125
9819.190430
9551.841797
9631.583008
9187.050781
9107.575195
9652.418945
9700.759766
9398.873047
9487.788086
9604.164062
9769.542969
9447.049805
9620.023438
9592.685547
9587.240234
9520.029297
9618.276367
9386.937500
9510.927734
9403.486328
9748.419922
9686.339844
9690.245117
9196.695312
9874.830078
9636.766602
9610.000000
9566.878906
9695.005859
9643.463867
9915.542969
9378.416016
```
