## Supplementary material for "Functional connectivity across the human subcortical auditory system using an autoregressive matrix-Gaussian copula graphical model approach with partial correlations": Code: roi-06_mean_ts.txt

```
12060.673828
11681.616211
11630.904297
11670.197266
11562.849609
11609.235352
11196.133789
11622.916016
11271.662109
11137.521484
11195.707031
10990.588867
11269.752930
11297.203125
11168.570312
11135.989258
11172.730469
11333.257812
11200.366211
11426.486328
11022.153320
11321.171875
11612.054688
11382.490234
11482.033203
11544.557617
11518.555664
11349.889648
11447.313477
11409.480469
11636.351562
11214.447266
11561.905273
11378.781250
11441.373047
11241.921875
11219.822266
11623.415039
11256.811523
11084.921875
11268.514648
11076.933594
11013.753906
11199.970703
11210.974609
11426.309570
11139.402344
11366.599609
11363.326172
11417.836914
11327.908203
11285.459961
11128.731445
11249.921875
11073.482422
11224.823242
11531.563477
11556.981445
11280.397461
11443.833984
11441.718750
11614.562500
11730.816406
11267.125977
11337.499023
11556.884766
11689.735352
11440.608398
11417.320312
11689.564453
11407.913086
11246.448242
11308.345703
11477.174805
11381.759766
11618.745117
11339.060547
11223.082031
11336.366211
11439.807617
11342.607422
11264.974609
11095.537109
11307.895508
11107.625000
11525.063477
11259.181641
11212.303711
11286.389648
11143.648438
11765.157227
11757.585938
11364.481445
11585.365234
11267.236328
11283.971680
11037.458984
11384.503906
11418.468750
11375.250000
11315.480469
11197.505859
11204.983398
11298.570312
11426.030273
11252.168945
11317.763672
11622.594727
11072.594727
11330.029297
11710.812500
11314.861328
11417.459961
11277.166016
11257.753906
11364.287109
11265.890625
11280.266602
11577.638672
11339.083984
11569.025391
11271.067383
11535.623047
11262.773438
11521.026367
11540.783203
11502.933594
11513.248047
11260.860352
11347.607422
11568.149414
11407.532227
11392.998047
11537.680664
11409.417969
11272.174805
11316.488281
11247.512695
11428.287109
11008.079102
11235.017578
11124.814453
11177.489258
11129.914062
10999.285156
11201.913086
11410.632812
11355.257812
11221.107422
11285.647461
11217.024414
11118.373047
11674.478516
11591.080078
11302.773438
11182.878906
11599.185547
11700.437500
11461.382812
11695.353516
11466.650391
11427.083008
11294.679688
11315.221680
11589.928711
11286.070312
11229.897461
11140.511719
11287.055664
11138.055664
11004.625977
10966.662109
11230.913086
11369.479492
11443.724609
11269.984375
11279.183594
11395.338867
11234.265625
11304.769531
11149.423828
11442.786133
11420.955078
10916.448242
11193.458008
11405.222656
11565.810547
11305.665039
11506.576172
11630.198242
11696.078125
11307.735352
11460.460938
11240.872070
11643.044922
11444.312500
11391.039062
11346.304688
11574.538086
11622.586914
11208.342773
11562.212891
11319.850586
11577.235352
11606.062500
11452.148438
11195.408203
11670.118164
11647.699219
11415.517578
11269.958008
11433.483398
11481.791992
11496.187500
11377.848633
11563.263672
11552.221680
11334.885742
11857.392578
11637.070312
11664.869141
11554.656250
11652.447266
11636.620117
11242.359375
11480.009766
11735.172852
11345.314453
11488.261719
11237.007812
10984.349609
11116.104492
11419.428711
11285.432617
11412.292969
11247.174805
11310.841797
10914.520508
11019.626953
11191.144531
11072.853516
11513.654297
10990.117188
11653.543945
11191.616211
11291.660156
11451.540039
11251.936523
11415.546875
11617.014648
11370.695312
11452.290039
11293.302734
11317.463867
11156.351562
11481.563477
11448.001953
11100.034180
11140.014648
11650.723633
11393.618164
11662.025391
11606.123047
11788.312500
11576.936523
11532.830078
11732.030273
11679.378906
11643.382812
11488.657227
11491.060547
11545.447266
11401.110352
11512.857422
11447.976562
11614.847656
11580.453125
11531.455078
11367.277344
11221.773438
11284.666992
11156.726562
11403.691406
11598.887695
11270.690430
11502.599609
11195.433594
11247.005859
11153.160156
11243.288086
11211.880859
11110.344727
11287.174805
11368.498047
11571.209961
11623.832031
11115.803711
11509.813477
11357.755859
10930.298828
11055.541016
11173.419922
11163.182617
11314.152344
10999.493164
11450.154297
11329.277344
11446.469727
11383.001953
11589.878906
11438.527344
11159.804688
11094.473633
11434.619141
11091.396484
10943.410156
10861.537109
11439.699219
11183.902344
11416.175781
11568.087891
11552.186523
11287.568359
11194.032227
11414.851562
11522.949219
11237.395508
11199.341797
11471.325195
11236.403320
11324.384766
11130.376953
11204.951172
11136.233398
11246.030273
11145.656250
10916.654297
11397.496094
11306.309570
11623.430664
11165.535156
11277.983398
11225.667969
11310.609375
11169.187500
11304.863281
11236.560547
11144.023438
11520.158203
11331.373047
11524.198242
11335.207031
11152.033203
11214.515625
11648.892578
11443.479492
11065.455078
11156.189453
11406.651367
11268.056641
11017.718750
11294.251953
11108.402344
11168.083008
10879.413086
11213.076172
11272.839844
10958.746094
11040.605469
10983.158203
11492.421875
11178.546875
11570.838867
11151.898438
11345.044922
11318.884766
11206.259766
11074.779297
11471.091797
11568.349609
11227.680664
11283.774414
11336.069336
11020.491211
11213.531250
11088.460938
11354.747070
11346.389648
11240.331055
11045.725586
11133.769531
11343.130859
11191.115234
11355.176758
11228.183594
11398.098633
10935.615234
11361.023438
11301.192383
11160.179688
11412.042969
11493.133789
11339.747070
11366.214844
11399.483398
11480.052734
11116.726562
11437.460938
11154.458984
11467.705078
11172.722656
11174.979492
11206.090820
11210.064453
11148.865234
11217.348633
11099.599609
10886.080078
11203.470703
11107.029297
11543.833984
11530.835938
11263.833984
11312.300781
11435.522461
11203.063477
11071.204102
11306.888672
11288.349609
11809.397461
11181.747070
11223.505859
11630.391602
11279.462891
11231.925781
11268.208008
11271.023438
11204.610352
11033.071289
11226.115234
11380.126953
11423.443359
11291.308594
10951.861328
11494.300781
11244.285156
11444.589844
11149.586914
10960.087891
11234.970703
11103.273438
11011.027344
11098.646484
11150.729492
11222.232422
11096.671875
11282.300781
11362.356445
11132.475586
11280.676758
11211.144531
11196.377930
11434.837891
11292.613281
11396.253906
11459.939453
11091.006836
11358.352539
11312.479492
11224.476562
11116.267578
11605.597656
11257.916992
11216.779297
11080.056641
11276.596680
11195.734375
11186.902344
11238.615234
11481.994141
11226.041992
11292.649414
11130.439453
11178.546875
11082.314453
11143.391602
11297.537109
11091.914062
11042.457031
11215.669922
10968.039062
11094.953125
11185.207031
11451.994141
11311.834961
11120.164062
11268.958984
11051.892578
11108.153320
11427.871094
11264.291992
11271.524414
11316.671875
11247.526367
11325.731445
11308.107422
11154.038086
11285.620117
10937.603516
11386.794922
11286.366211
11304.517578
11100.357422
11167.766602
11402.553711
11354.979492
11332.208984
11576.292969
11080.476562
11191.919922
11276.543945
11326.723633
11396.695312
11425.119141
11257.689453
11297.109375
11232.987305
11045.041016
11385.032227
11254.259766
11398.986328
11130.267578
11302.343750
11144.722656
11205.398438
11087.534180
11212.899414
11408.940430
11680.634766
11402.351562
11491.616211
11509.421875
11531.394531
11224.479492
11321.434570
11494.074219
11377.945312
11420.749023
11237.949219
11347.048828
11303.314453
11103.469727
11448.185547
11674.084961
11421.672852
11401.381836
11113.649414
11330.934570
10975.322266
11456.085938
11274.209961
11212.798828
11281.424805
11056.025391
11327.214844
10912.082031
11297.558594
11299.714844
11385.943359
11436.208008
11436.664062
11399.687500
11549.099609
11506.051758
11374.860352
11281.818359
11323.679688
11306.616211
11300.243164
11210.947266
11353.358398
11132.014648
11464.978516
11607.099609
11338.716797
11393.835938
11454.808594
10976.914062
11215.027344
11141.809570
11193.203125
11333.199219
11091.300781
10967.138672
11145.978516
11368.078125
11082.964844
11179.836914
11102.441406
11392.203125
11269.070312
10974.337891
11290.126953
10914.243164
11266.698242
11216.869141
11159.529297
11436.426758
11283.187500
11137.224609
11109.868164
11087.335938
11161.483398
11096.793945
11463.083984
11370.740234
11313.380859
11306.682617
11199.556641
11996.509766
11383.809570
11794.687500
11471.973633
11341.356445
11359.726562
11422.503906
11096.897461
11371.835938
10814.005859
10901.930664
11422.503906
11357.269531
11248.486328
11113.819336
11148.559570
11049.083008
11184.265625
11246.951172
10925.017578
11253.717773
10817.976562
11106.583008
11360.437500
11190.025391
11309.423828
11108.012695
11156.565430
11110.922852
11255.195312
11261.382812
11299.864258
11439.100586
11228.875000
11313.349609
11512.608398
11236.775391
11460.070312
11025.791016
11188.549805
11303.244141
11135.845703
11159.980469
10916.809570
11524.716797
11249.730469
11220.633789
10905.803711
11029.064453
11323.982422
11191.373047
11248.314453
11282.137695
11087.356445
11337.851562
11275.822266
11325.865234
11623.257812
11247.703125
11694.599609
11603.576172
11480.578125
11429.551758
11162.917969
11687.689453
11226.318359
11479.130859
11320.969727
11410.067383
11143.341797
11429.192383
11495.855469
11330.842773
11150.356445
11374.181641
11320.738281
11313.132812
11148.185547
11108.681641
11083.996094
10995.548828
10972.699219
11196.855469
11209.199219
11392.097656
11121.742188
11275.291016
11432.414062
11556.219727
11587.396484
11385.882812
10985.077148
11377.264648
11246.671875
11553.564453
11261.711914
11319.226562
11308.532227
11337.945312
10895.730469
11193.760742
11183.236328
11393.164062
11464.724609
11335.484375
11196.778320
11586.597656
11501.942383
11570.313477
11502.759766
11254.605469
11477.240234
11545.498047
11417.813477
11394.691406
11527.068359
11381.959961
11286.223633
11234.567383
10925.714844
11173.423828
11391.806641
11149.504883
11119.117188
11248.951172
11313.248047
11424.132812
11518.072266
11194.236328
11243.967773
11161.965820
11398.570312
10947.891602
11160.861328
11161.799805
11229.152344
11249.914062
11070.789062
11397.680664
11408.106445
11402.746094
11348.905273
11613.109375
11457.460938
11248.448242
11346.872070
11201.043945
11443.352539
11241.554688
11440.609375
11119.537109
11402.083984
11178.220703
11004.246094
11315.501953
11326.780273
11311.125000
11071.428711
11330.837891
11106.132812
11422.420898
11494.865234
11430.187500
11184.921875
11201.989258
11320.607422
11409.415039
11259.525391
11341.692383
11275.039062
11339.685547
10924.899414
11442.961914
11207.568359
11049.037109
11033.682617
11383.676758
11317.951172
11196.181641
11070.519531
11349.967773
11390.867188
11503.392578
11379.984375
11378.315430
11510.101562
11273.750000
11583.347656
11005.910156
11226.162109
11274.384766
11221.519531
10980.156250
11057.242188
11341.503906
11198.452148
10994.352539
11235.005859
11272.498047
11236.199219
11194.921875
10873.649414
11244.327148
11313.458984
11209.257812
11367.715820
11281.082031
11306.824219
11334.687500
11379.468750
11322.386719
11118.581055
11177.425781
11675.250000
11019.400391
11179.056641
11451.634766
11348.343750
11370.771484
11284.229492
11549.455078
11350.013672
11231.749023
11226.383789
11351.376953
11044.226562
11153.496094
11362.697266
10892.654297
10972.377930
11197.217773
11516.115234
11205.292969
11322.556641
11115.769531
11336.568359
11232.477539
11353.835938
11353.945312
11170.006836
11510.621094
11174.845703
11406.007812
11115.289062
11226.847656
10807.807617
11383.702148
11289.476562
11352.939453
11164.948242
11107.683594
11161.013672
11543.761719
11587.333008
11171.409180
11100.904297
11269.396484
11275.255859
11099.854492
10958.082031
11250.902344
11437.974609
11287.093750
11267.054688
11452.961914
11228.181641
11309.141602
11481.575195
11491.564453
11412.445312
11592.073242
11350.078125
11248.539062
11328.148438
11022.321289
11414.830078
11221.056641
11014.104492
11405.039062
11211.425781
11354.063477
```
