## Supplementary material for "Functional connectivity across the human subcortical auditory system using an autoregressive matrix-Gaussian copula graphical model approach with partial correlations": Code: roi-07_mean_ts.txt

```
11438.457031
11554.169922
11589.299805
11602.972656
11648.102539
11374.407227
11407.914062
11295.092773
11609.040039
11352.458008
11233.188477
11566.338867
11313.436523
11605.083008
11550.485352
11486.218750
11581.605469
11496.071289
11592.932617
11672.622070
11523.770508
11718.210938
11606.445312
11825.086914
11607.110352
11691.606445
11620.485352
11537.243164
11443.527344
11569.755859
11532.156250
11363.584961
11395.244141
11513.750977
11500.069336
11339.407227
11505.163086
11410.261719
11398.208984
11382.063477
11516.962891
11481.990234
11439.838867
11574.266602
11473.757812
11395.141602
11479.455078
11387.186523
11759.469727
11479.867188
11579.231445
11406.407227
11436.131836
11616.981445
11600.987305
11472.890625
11620.323242
11437.338867
11531.374023
11713.402344
11642.060547
11843.714844
11683.572266
11612.592773
11582.355469
11655.663086
11783.282227
11656.128906
11542.470703
11585.325195
11746.127930
11510.663086
11646.899414
11730.122070
11577.110352
11598.475586
11460.115234
11741.516602
11655.487305
11835.784180
11716.433594
11560.966797
11640.821289
11399.782227
11674.738281
11708.031250
11826.881836
11711.870117
11488.214844
11493.828125
11518.671875
11601.647461
11557.991211
11407.934570
11695.433594
11379.735352
11436.856445
11553.503906
11403.753906
11225.269531
11768.391602
11642.590820
11579.931641
11718.902344
11649.704102
11811.568359
11611.707031
11681.863281
11491.666016
11547.969727
11586.969727
11708.947266
11381.400391
11443.126953
11710.259766
11644.733398
11570.077148
11741.597656
11739.003906
11806.457031
11717.725586
11830.314453
11777.649414
11727.054688
11861.586914
11462.969727
11891.585938
11656.199219
11554.675781
11788.448242
11533.303711
11438.213867
11610.561523
11810.877930
11426.250000
11556.656250
11569.962891
11631.758789
11459.278320
11411.381836
11655.459961
11647.547852
11628.550781
11487.553711
11616.329102
11625.344727
11685.537109
11346.679688
11633.121094
11606.493164
11658.159180
11647.155273
11971.750000
11787.813477
11579.261719
11755.456055
11523.516602
11706.586914
11513.206055
11550.532227
11350.928711
11463.225586
11494.552734
11525.253906
11743.962891
11400.057617
11482.854492
11560.617188
11682.370117
11467.900391
11450.975586
11653.721680
11466.481445
11733.902344
11668.734375
11731.983398
11661.785156
11440.161133
11656.479492
11610.252930
11729.988281
11595.426758
11765.600586
11575.863281
11880.638672
11814.602539
11582.554688
11586.999023
11728.495117
11695.373047
11521.897461
11823.538086
11701.163086
11822.184570
11647.884766
11787.874023
11656.712891
11779.180664
11985.954102
11568.663086
11868.497070
11760.340820
11565.977539
11735.872070
11654.712891
11625.648438
11472.653320
11588.087891
12054.949219
11732.605469
11727.982422
11528.947266
11581.866211
11505.946289
11502.629883
11573.158203
11726.533203
11632.088867
11551.118164
11809.204102
11602.370117
11814.441406
11736.735352
11803.114258
11734.461914
11626.072266
11444.233398
11690.223633
11667.557617
11573.409180
11583.030273
11613.985352
11626.321289
11786.644531
11780.284180
11582.277344
11395.688477
11434.576172
11577.739258
11831.625977
11823.008789
11847.404297
11544.352539
11815.864258
11681.636719
11874.023438
11639.398438
11526.377930
11699.700195
11662.557617
11581.957031
11547.667969
11359.459961
11647.184570
11593.994141
11636.633789
11583.000977
11540.196289
11802.042969
11566.305664
11619.269531
11677.602539
11482.153320
11720.116211
11826.632812
11826.703125
11570.415039
11743.194336
11759.265625
11765.194336
11638.990234
11540.204102
11669.080078
11514.898438
11692.878906
11742.133789
11449.343750
11489.592773
11511.246094
11522.898438
11361.394531
11426.324219
11611.425781
11692.429688
11804.548828
11801.594727
11572.199219
11790.266602
11480.547852
11470.885742
11574.143555
11641.883789
11464.209961
11527.074219
11715.649414
11692.871094
11995.709961
11651.714844
11694.306641
11240.196289
11414.217773
11611.581055
11612.500000
11452.686523
11487.084961
11690.294922
11619.888672
11643.118164
11564.102539
11357.775391
11525.214844
11511.862305
11503.815430
11280.144531
11445.625977
11564.943359
11473.900391
11658.505859
11603.303711
11474.316406
11663.771484
11603.548828
11508.244141
11478.038086
11446.749023
11350.946289
11430.069336
11234.355469
11311.955078
11405.245117
11533.471680
11356.859375
11411.015625
11499.174805
11477.410156
11401.509766
11262.566406
11486.011719
11483.360352
11654.563477
11477.389648
11455.575195
11512.616211
11587.354492
11365.592773
11562.123047
11539.110352
11527.652344
11506.906250
11342.100586
11389.752930
11522.834961
11300.043945
11315.914062
11448.029297
11219.506836
11316.591797
11247.282227
11483.040039
11071.959961
11226.785156
11091.701172
11329.339844
11213.735352
11124.741211
11308.555664
11293.977539
11435.087891
11601.816406
11304.185547
11308.936523
11538.872070
11270.238281
11282.440430
11265.727539
11385.737305
11422.190430
11475.874023
11377.079102
11635.868164
11499.306641
11404.449219
11101.974609
11283.956055
11191.128906
11259.897461
11414.661133
11191.999023
11491.063477
11470.477539
11286.293945
11332.769531
11483.767578
11493.758789
11117.580078
11214.971680
10789.881836
11148.891602
11453.788086
11410.292969
11322.664062
11302.218750
11345.622070
11401.253906
11239.939453
11103.716797
11124.716797
11145.131836
11439.649414
11211.985352
11177.816406
11053.486328
11283.105469
11185.828125
11340.321289
11231.871094
11001.457031
11321.048828
11319.722656
11067.740234
11180.358398
11254.523438
11377.100586
11209.525391
11099.945312
11426.415039
11401.686523
11461.998047
11347.445312
11346.805664
11591.153320
11046.315430
11114.695312
11292.010742
11306.547852
11216.725586
11115.670898
11143.565430
11333.478516
11301.398438
11045.499023
11261.545898
11464.955078
11190.320312
10939.368164
11001.010742
11115.770508
11200.428711
11096.444336
11152.694336
11061.111328
11109.542969
11390.605469
10958.125977
10924.935547
11322.467773
11093.819336
11203.509766
11226.100586
11527.183594
11282.024414
11470.002930
11240.556641
11619.076172
11437.118164
11257.777344
11101.446289
11026.384766
11271.045898
11028.229492
11105.668945
11171.741211
11253.469727
11280.866211
11052.405273
11269.250000
11315.118164
11228.042969
11138.095703
11249.167969
11003.612305
11137.998047
11181.688477
11056.971680
10880.752930
11128.988281
11279.859375
11212.387695
11178.727539
11302.616211
11133.374023
11514.832031
11124.931641
10930.137695
10965.991211
11181.969727
11120.977539
11081.014648
11172.326172
11277.082031
11348.697266
11542.235352
11211.749023
11254.699219
11375.709961
11147.896484
11041.997070
10946.872070
11146.952148
11148.901367
11020.522461
10836.075195
11039.792969
11036.850586
11136.092773
10954.341797
10818.889648
11263.393555
11350.687500
11191.969727
11128.023438
11133.813477
11312.514648
11111.808594
10982.746094
11081.250977
11465.700195
11113.789062
11132.652344
11138.173828
11268.973633
11133.154297
10988.332031
11032.516602
10784.791016
11070.483398
11162.972656
10949.681641
11357.983398
11164.517578
11310.547852
11034.652344
11461.403320
11329.555664
10924.469727
10942.696289
11286.868164
11133.711914
10977.780273
10813.176758
10851.037109
11243.784180
11122.342773
11085.312500
11250.980469
11073.238281
11205.817383
11075.110352
11053.074219
11071.144531
11173.108398
11152.989258
11114.577148
11234.042969
11066.268555
10960.026367
10897.053711
11241.739258
11326.989258
11181.573242
10918.618164
11428.512695
11108.034180
11441.350586
11349.498047
11390.417969
11069.461914
10900.387695
11464.915039
10947.615234
10777.621094
10827.119141
11239.207031
11195.508789
11033.319336
10892.652344
10917.627930
11000.061523
10946.469727
10968.665039
10819.131836
11358.674805
10927.397461
11005.842773
10789.726562
11255.319336
10834.405273
10936.374023
10905.683594
10839.437500
11005.535156
10913.486328
10827.304688
10881.809570
10948.757812
11303.850586
11137.797852
11070.737305
10902.873047
10837.882812
11154.288086
11276.197266
10894.183594
11150.446289
11266.793945
11116.559570
10981.280273
11125.031250
11489.391602
11389.256836
11363.928711
11592.547852
11447.623047
11121.798828
11068.844727
11285.709961
11189.961914
11023.168945
10836.524414
10938.633789
11132.522461
11125.736328
11009.881836
10790.084961
10996.774414
11025.295898
10872.265625
10947.210938
10969.584961
11305.360352
11018.224609
10772.880859
10991.957031
11061.556641
11353.546875
11002.555664
10867.312500
10954.782227
10967.208984
11200.963867
11327.883789
10985.077148
11357.875977
11533.079102
11535.850586
11117.913086
10623.499023
11311.846680
11159.467773
10869.404297
10977.196289
11185.381836
11200.581055
11017.572266
10670.338867
10867.769531
11200.721680
11058.961914
10961.858398
11231.650391
11386.433594
11292.791016
11525.261719
11449.738281
11166.044922
11326.579102
11439.799805
11253.912109
11287.147461
11297.889648
11364.083984
11203.363281
11389.916016
11269.046875
11170.038086
11158.083008
11295.287109
11133.409180
11082.264648
11090.397461
11199.870117
11175.500977
11151.347656
11165.059570
11257.945312
11308.295898
11243.233398
11095.369141
11204.881836
10983.508789
11256.412109
11032.575195
10993.838867
11318.806641
11187.960938
11380.010742
11317.341797
11140.520508
11132.274414
11262.920898
11482.824219
11233.727539
11198.667969
11137.753906
11346.072266
11280.656250
11192.785156
11334.441406
11120.387695
11130.371094
11156.563477
11231.381836
11423.630859
11267.905273
11168.958984
11020.488281
11218.858398
11261.863281
11335.897461
11501.128906
11106.910156
11407.118164
11144.685547
11413.165039
11081.727539
11068.367188
10822.513672
10930.148438
11021.574219
11023.099609
11053.379883
11148.758789
11270.843750
11294.249023
11122.550781
10944.131836
10990.034180
11290.045898
11286.840820
11204.295898
11194.785156
11118.498047
11087.266602
11224.985352
10948.186523
10959.119141
11067.198242
11028.677734
11203.415039
11432.468750
11302.304688
11136.907227
11417.931641
11314.374023
11322.266602
11290.508789
11031.062500
10988.925781
10985.292969
10952.595703
11022.360352
10883.994141
11113.196289
10949.970703
10973.311523
10968.190430
11065.273438
11136.848633
10870.526367
10919.482422
10928.803711
11314.008789
11175.495117
11146.544922
11234.170898
11506.355469
10980.774414
10776.215820
10899.911133
11203.972656
10977.493164
11017.035156
10880.186523
11047.193359
11346.224609
11227.475586
11172.496094
11120.627930
11007.122070
10943.155273
11221.028320
11112.864258
11329.500000
10973.749023
10975.635742
11077.614258
11014.756836
11097.566406
11061.485352
10918.664062
11001.738281
11124.041992
11154.393555
10725.462891
10908.974609
11034.122070
10930.578125
11216.167969
11014.977539
11177.582031
11017.451172
10968.626953
11030.835938
11200.898438
11030.222656
11329.649414
11127.987305
11048.845703
11034.578125
11103.452148
11414.378906
11446.737305
11117.375977
11201.156250
11254.266602
11130.848633
11211.406250
11142.980469
11169.983398
11388.666016
11248.097656
10952.173828
10725.346680
11281.240234
10990.648438
10936.710938
10796.546875
10741.482422
11011.744141
11042.334961
11119.660156
11260.650391
11243.198242
11196.976562
10876.404297
11086.863281
11025.381836
10863.211914
10939.422852
11102.665039
10843.676758
10811.295898
10885.374023
11197.294922
11027.497070
10891.851562
10916.906250
11037.829102
10895.650391
10902.291016
10763.824219
10867.544922
11368.221680
10947.930664
10879.784180
11067.557617
10946.905273
10722.790039
11102.051758
11093.863281
11082.124023
10935.022461
11216.976562
11173.663086
10850.386719
11067.996094
11026.681641
11165.966797
11175.011719
11060.738281
10728.011719
10838.792969
11255.275391
11128.944336
11006.270508
10644.485352
11172.686523
11475.237305
10980.415039
10843.472656
```
