## Supplementary material for "Functional connectivity across the human subcortical auditory system using an autoregressive matrix-Gaussian copula graphical model approach with partial correlations": Code: roi-08_mean_ts.txt

```
10554.891602
10357.302734
10258.554688
10257.662109
10348.074219
10272.347656
10172.783203
10120.829102
10080.100586
10122.649414
10125.799805
10153.799805
10185.146484
10011.712891
10159.054688
10047.202148
10069.106445
10204.106445
10202.751953
10183.710938
10333.225586
10350.808594
10380.730469
10462.117188
10428.681641
10345.987305
10313.593750
10156.840820
10234.908203
10164.851562
10119.134766
10277.156250
10245.494141
10229.428711
10170.045898
10125.926758
10176.082031
10240.983398
10272.164062
10112.329102
10102.600586
10129.772461
10065.459961
10320.788086
10307.771484
10336.958984
10301.264648
10163.880859
10187.573242
10252.782227
10181.530273
10140.725586
10122.747070
10032.448242
10011.389648
10108.352539
10185.944336
10169.693359
10220.819336
10444.049805
10335.632812
10528.185547
10444.896484
10270.454102
10317.480469
10318.705078
10476.136719
10294.547852
10208.457031
10186.325195
10342.228516
10377.035156
10259.157227
10214.603516
10325.452148
10314.205078
10303.225586
10393.770508
10380.117188
10313.822266
10355.099609
10429.794922
10293.308594
10195.602539
10262.255859
10352.360352
10399.674805
10382.233398
10474.766602
10272.470703
10544.988281
10283.353516
10162.041016
10351.363281
10075.048828
10103.145508
10201.903320
10230.273438
10148.099609
10220.371094
10087.659180
10273.914062
10219.740234
10148.086914
10353.292969
10242.569336
10075.041992
10200.539062
10142.049805
10331.737305
10151.144531
10350.045898
10244.217773
10195.314453
10268.551758
10195.231445
10177.642578
10236.280273
10288.031250
10185.962891
10255.707031
10553.043945
10407.500000
10440.177734
10318.537109
10488.483398
10485.443359
10384.759766
10147.867188
10339.965820
10358.647461
10345.116211
10225.051758
10139.266602
10019.613281
9970.847656
10181.779297
10103.886719
9976.047852
10141.700195
10153.579102
10084.935547
10064.419922
10010.133789
10107.757812
10092.696289
10102.094727
10151.912109
10218.812500
10428.268555
10193.452148
10424.481445
10385.774414
10281.342773
10211.252930
10249.744141
10386.115234
10164.764648
10207.856445
10208.980469
10146.846680
10200.454102
10229.561523
10199.592773
10207.218750
10311.658203
10194.199219
10292.829102
10180.812500
10232.331055
10048.961914
10247.409180
10315.715820
10210.611328
10297.705078
10203.707031
10187.343750
10086.380859
10190.644531
10377.337891
10338.362305
10320.551758
10272.902344
10170.436523
10192.595703
10209.136719
10324.302734
10358.711914
10307.757812
10231.051758
10259.610352
10196.494141
10233.068359
10278.957031
10489.232422
10444.291992
10352.498047
10434.092773
10350.922852
10257.787109
10373.193359
10270.650391
10321.326172
10260.454102
10214.016602
10376.427734
10283.277344
10217.000977
10376.485352
10441.358398
10373.107422
10392.720703
10265.454102
10210.100586
10321.498047
10264.280273
10344.650391
10195.875977
10437.570312
10161.717773
10333.575195
10176.967773
10219.163086
10372.293945
10234.822266
10289.611328
10054.566406
10072.580078
10120.074219
10104.269531
10188.339844
10133.001953
10014.227539
10049.795898
10129.142578
10128.686523
10123.316406
10220.628906
10124.433594
10149.715820
10277.849609
10211.542969
10111.656250
10087.053711
10147.845703
10255.175781
10198.547852
10222.726562
10199.083984
9998.438477
9955.750977
10104.159180
10102.142578
10117.062500
10234.063477
10230.704102
10157.792969
10221.708008
10113.899414
10327.410156
10411.419922
10299.669922
10453.871094
10374.385742
10291.532227
10169.938477
10323.438477
10386.181641
10334.347656
10317.922852
10193.350586
10237.502930
10169.125977
10193.284180
10399.707031
10176.380859
10115.645508
10177.902344
10325.909180
10139.388672
10243.291016
9973.163086
10263.488281
10221.422852
10461.990234
9958.106445
10197.947266
9969.654297
9776.451172
9764.597656
9871.027344
10170.018555
10242.364258
10205.781250
10204.183594
10127.391602
10126.861328
10061.113281
10176.241211
10127.216797
10119.292969
10092.949219
10118.518555
10228.613281
10222.678711
10257.583008
10126.201172
10088.644531
9846.143555
9941.261719
9993.061523
10041.175781
10052.549805
10037.023438
9995.178711
10148.150391
10173.708008
10134.496094
10205.293945
10091.684570
10056.419922
9961.204102
10013.445312
10039.966797
9969.944336
10015.211914
9977.892578
10172.726562
10005.675781
10221.969727
10214.583984
9902.545898
10214.805664
10216.009766
10153.674805
9945.196289
10067.568359
10023.255859
10144.628906
10119.887695
10081.006836
10086.590820
10096.208984
10239.626953
10165.501953
10191.846680
10200.429688
10322.450195
10084.040039
10014.529297
10095.369141
10193.273438
10299.311523
10147.573242
10305.648438
10228.077148
9990.987305
9903.457031
10065.720703
9907.188477
9924.736328
9921.461914
9988.834961
9855.077148
9905.300781
9994.080078
10080.455078
10033.584961
9983.010742
9904.839844
9896.489258
10032.542969
10085.594727
9863.940430
10066.668945
10144.125977
10023.246094
10172.928711
10187.764648
10139.616211
10030.018555
9829.774414
9939.965820
10028.702148
10021.017578
9914.813477
10145.246094
10116.760742
10101.852539
10036.562500
10238.673828
10336.719727
10177.637695
9992.201172
10047.242188
10087.472656
9935.455078
10104.644531
10138.523438
10238.749023
10316.150391
10044.274414
10071.272461
10158.183594
10213.646484
10025.037109
10014.354492
9964.583984
10079.180664
10019.022461
10051.718750
9965.852539
10078.490234
9902.469727
10011.412109
10032.136719
10051.350586
10180.809570
9861.342773
10018.920898
9905.309570
10031.135742
10141.603516
10073.217773
10089.947266
10153.010742
10201.042969
10011.267578
10173.387695
10313.405273
10048.693359
10021.076172
10157.788086
10098.491211
10260.800781
10094.396484
9981.514648
10099.174805
10119.280273
9985.561523
10092.499023
10183.282227
10132.459961
9970.641602
9971.538086
10124.100586
10025.894531
9867.316406
10013.672852
10216.350586
10132.350586
10072.665039
10070.134766
10032.220703
10175.663086
10185.194336
9967.924805
10210.916016
10308.219727
10140.727539
10078.711914
10261.447266
10374.300781
10177.675781
10158.163086
10161.285156
10055.553711
10129.402344
10087.478516
10184.725586
10235.917969
10194.685547
10071.303711
10037.923828
9995.855469
9987.618164
10016.743164
10246.590820
10057.252930
10009.117188
10039.701172
9937.873047
10024.994141
10098.457031
10007.814453
10083.897461
10083.510742
10020.135742
10030.064453
10119.537109
10142.243164
10136.587891
10006.694336
10058.258789
9928.505859
10173.498047
10204.804688
9933.606445
10158.587891
10274.534180
10211.154297
10267.031250
10150.789062
10212.101562
10176.916016
9859.795898
9986.319336
10143.764648
10160.686523
10100.284180
10084.091797
10001.322266
9954.217773
10074.655273
9910.881836
9943.351562
10004.076172
10023.939453
10032.727539
10129.141602
10067.680664
10137.775391
10135.919922
10081.834961
10102.974609
10307.188477
10227.322266
10010.854492
10170.884766
10211.645508
10127.545898
10114.333008
10177.924805
10314.954102
10130.580078
10082.180664
10150.659180
10178.699219
10266.316406
10103.823242
10211.219727
10372.097656
10171.710938
10228.913086
10097.416016
10159.477539
10156.991211
10007.053711
10103.618164
10159.049805
10163.949219
10136.653320
10203.517578
10343.273438
10186.339844
9967.471680
10081.242188
10215.335938
10128.724609
10060.431641
10238.611328
10292.269531
10135.111328
10084.907227
9976.369141
10113.805664
10070.364258
10124.695312
10208.804688
10125.293945
10158.480469
10281.058594
10126.334961
10220.729492
10095.652344
10204.772461
10091.290039
10097.031250
10101.130859
10095.173828
9957.073242
10133.697266
9991.176758
10205.481445
10123.172852
10027.972656
10109.367188
9955.757812
10021.448242
9980.488281
10049.702148
10022.783203
9953.595703
10109.465820
10093.730469
10079.866211
9970.506836
9926.751953
10064.677734
9970.373047
9902.630859
10016.865234
9991.246094
9990.050781
9992.082031
10148.353516
10029.960938
9986.627930
10064.589844
10037.821289
10032.772461
10080.262695
10078.216797
10187.667969
9995.648438
10141.587891
10328.717773
10386.133789
10268.324219
10400.641602
10350.413086
10298.038086
10231.211914
10112.491211
9999.617188
9907.827148
10027.947266
9985.352539
9973.068359
10052.612305
10081.806641
9965.706055
9821.308594
9986.537109
10043.650391
9996.920898
9965.425781
10041.573242
9960.826172
9959.337891
9944.427734
9914.581055
10084.780273
10097.805664
10005.208984
9967.949219
10054.868164
10185.885742
10153.008789
10078.264648
10220.271484
10214.747070
10067.350586
10211.926758
10191.511719
10239.541016
10182.808594
10089.836914
10144.925781
10136.720703
10261.707031
9835.667969
10076.325195
10039.627930
10087.846680
10072.102539
10172.510742
10300.221680
10151.966797
10168.340820
10032.604492
9972.753906
9994.945312
10065.983398
9954.644531
10068.799805
10025.714844
10051.704102
10015.018555
10106.003906
10009.835938
9951.815430
9940.743164
9897.735352
9875.418945
9964.002930
9802.510742
9812.187500
9784.334961
9924.336914
9920.443359
9884.602539
9911.087891
9766.272461
9941.830078
9925.209961
9918.648438
9933.434570
9892.858398
10020.735352
9924.581055
10031.855469
9898.974609
10098.788086
10045.375000
9997.080078
9952.295898
9942.933594
10063.708984
10055.295898
10040.436523
9986.304688
10032.735352
10119.539062
9905.275391
9836.597656
10065.166016
10111.013672
10025.832031
10014.783203
10020.841797
10166.778320
10125.116211
9991.825195
10183.274414
10200.517578
10075.449219
10117.553711
10241.730469
10224.377930
10254.403320
10036.728516
10093.505859
10059.829102
9973.897461
10005.983398
10000.462891
10116.940430
9897.285156
9971.487305
9929.654297
10009.626953
10085.031250
10049.269531
9883.552734
10208.664062
9979.105469
10000.698242
9939.477539
10063.021484
10060.649414
9932.532227
9854.525391
10021.565430
10084.947266
10019.418945
10166.552734
10087.674805
10295.229492
10215.261719
9945.420898
10035.472656
10005.332031
10050.319336
9841.350586
9875.150391
9959.784180
10061.041992
9937.556641
9966.677734
9930.461914
9936.933594
9991.318359
9873.373047
10082.250977
10129.903320
10086.487305
9956.435547
10001.134766
10096.080078
10235.626953
10141.480469
10017.917969
10052.758789
10235.230469
10159.400391
9922.805664
10072.344727
10180.441406
10182.677734
10006.751953
10048.048828
10089.035156
10145.337891
9961.226562
10043.728516
10066.568359
10079.614258
10021.764648
10147.189453
9995.794922
10114.125977
10038.383789
10001.861328
10004.114258
10092.303711
9877.949219
9929.271484
9976.066406
9981.337891
10064.949219
9935.811523
9761.347656
9765.732422
10041.232422
10043.303711
9916.497070
9866.039062
9783.951172
10067.767578
9931.488281
9886.281250
9827.264648
10010.809570
10206.393555
10098.116211
9734.172852
10069.695312
9994.718750
10157.800781
10220.355469
10038.179688
10262.647461
10348.352539
10201.977539
10075.079102
10097.154297
10172.979492
10134.508789
10191.160156
10146.304688
9963.412109
10179.233398
10071.070312
9910.573242
10008.884766
9987.508789
10136.839844
10046.803711
9958.766602
10177.958008
10271.252930
9948.850586
10121.027344
10070.929688
9922.029297
9960.012695
10119.358398
10055.875977
10162.208984
10027.086914
9962.019531
9993.209961
10071.243164
9868.353516
9977.101562
9995.291992
10117.551758
9895.115234
9896.190430
10021.450195
10128.883789
10133.090820
9916.863281
10004.408203
10122.615234
10142.533203
9917.543945
9973.738281
10033.372070
10122.831055
10126.394531
9955.216797
10019.237305
10167.072266
10166.872070
10248.508789
9995.363281
10289.663086
10121.764648
10254.560547
10103.489258
9866.408203
10028.284180
10178.290039
10194.835938
10050.373047
10280.992188
10111.168945
10150.908203
```
