## Supplementary material for "Functional connectivity across the human subcortical auditory system using an autoregressive matrix-Gaussian copula graphical model approach with partial correlations": Code: roi-09_mean_ts.txt

```
10891.299805
10724.069336
10665.310547
10742.066406
10651.333008
10666.049805
10664.216797
10576.343750
10602.676758
10475.863281
10471.687500
10500.639648
10591.248047
10552.173828
10704.862305
10466.518555
10546.416016
10513.750000
10473.799805
10538.139648
10783.648438
10763.123047
10684.215820
10630.266602
10731.316406
10572.719727
10523.737305
10411.548828
10625.635742
10636.403320
10546.525391
10522.443359
10570.579102
10588.467773
10502.982422
10402.189453
10627.211914
10704.808594
10659.708008
10581.519531
10567.791992
10629.784180
10488.787109
10547.385742
10538.877930
10542.087891
10541.417969
10499.667969
10679.103516
10688.080078
10645.297852
10556.683594
10506.768555
10496.305664
10395.541992
10659.650391
10619.976562
10524.092773
10661.509766
10945.372070
10535.304688
10732.568359
10590.354492
10600.992188
10741.007812
10619.534180
10644.527344
10581.806641
10597.980469
10558.570312
10853.360352
10773.424805
10700.014648
10550.018555
10625.029297
10480.649414
10587.299805
10639.565430
10769.197266
10757.572266
10715.130859
10650.259766
10664.833984
10536.810547
10567.152344
10737.753906
10634.354492
10648.449219
10609.147461
10574.191406
10764.435547
10637.510742
10527.100586
10592.482422
10606.985352
10527.780273
10483.460938
10399.208984
10392.347656
10587.502930
10607.170898
10725.783203
10545.490234
10544.964844
10581.790039
10487.772461
10564.712891
10402.019531
10567.824219
10722.623047
10550.018555
10595.272461
10571.582031
10798.300781
10768.580078
10597.653320
10538.720703
10556.804688
10707.766602
10590.840820
10666.833984
10871.676758
10633.955078
10782.685547
10517.363281
10823.191406
10802.954102
10576.940430
10571.892578
10651.824219
10492.186523
10411.097656
10515.148438
10560.408203
10492.038086
10390.178711
10521.303711
10668.915039
10513.666992
10449.889648
10803.305664
10611.746094
10549.118164
10456.708984
10430.119141
10516.665039
10489.633789
10576.843750
10611.416016
10701.050781
10653.527344
10816.030273
10761.201172
10576.435547
10554.219727
10657.191406
10598.037109
10565.625977
10686.470703
10461.948242
10524.313477
10442.406250
10607.517578
10660.917969
10543.103516
10449.447266
10547.403320
10437.889648
10483.396484
10551.344727
10607.714844
10684.016602
10660.562500
10494.410156
10618.343750
10424.480469
10518.855469
10364.051758
10716.612305
10727.366211
10656.624023
10653.224609
10642.249023
10593.566406
10679.750000
10740.196289
10586.028320
10566.246094
10511.447266
10607.518555
10550.499023
10621.345703
10681.523438
10786.944336
10748.739258
10817.445312
10651.271484
10807.775391
10597.992188
10426.500977
10629.101562
10688.116211
10739.641602
10513.007812
10545.774414
10711.750977
10675.025391
10554.753906
10579.926758
10612.362305
10564.958008
10730.813477
10646.719727
10562.500000
10747.174805
10500.022461
10441.367188
10487.133789
10664.668945
10426.128906
10730.500000
10723.022461
10610.898438
10602.187500
10582.960938
10510.979492
10561.389648
10513.625977
10523.342773
10578.758789
10487.914062
10557.236328
10472.836914
10452.080078
10599.780273
10447.656250
10402.217773
10422.868164
10612.933594
10514.645508
10735.867188
10614.951172
10521.934570
10596.813477
10490.705078
10501.805664
10498.268555
10614.850586
10573.112305
10517.100586
10428.446289
10505.332031
10480.066406
10430.000977
10733.925781
10602.278320
10518.751953
10535.813477
10550.693359
10579.410156
10624.674805
10601.544922
10611.931641
10691.521484
10613.297852
10625.977539
10649.532227
10587.439453
10586.476562
10517.089844
10665.735352
10615.422852
10687.368164
10485.547852
10575.128906
10447.425781
10546.644531
10635.769531
10598.866211
10402.169922
10488.496094
10327.500000
10536.642578
10571.255859
10728.006836
10440.706055
10459.202148
10450.166016
10331.018555
10272.162109
10285.096680
10559.019531
10840.653320
10599.833984
10587.025391
10645.894531
10622.657227
10390.123047
10666.382812
10600.679688
10419.266602
10503.076172
10505.196289
10644.850586
10667.073242
10620.387695
10591.548828
10474.485352
10382.844727
10524.788086
10419.143555
10458.096680
10518.018555
10479.243164
10545.821289
10596.448242
10498.084961
10515.944336
10568.681641
10494.709961
10402.955078
10548.612305
10570.333008
10499.137695
10383.873047
10403.407227
10501.810547
10528.570312
10493.230469
10549.261719
10580.117188
10351.931641
10494.017578
10597.488281
10435.040039
10331.541016
10468.020508
10482.673828
10620.143555
10505.827148
10441.538086
10436.720703
10546.683594
10620.107422
10587.420898
10460.259766
10652.899414
10744.960938
10391.357422
10470.239258
10357.589844
10627.589844
10541.983398
10423.233398
10555.395508
10636.007812
10392.072266
10357.660156
10560.314453
10336.482422
10313.958984
10349.240234
10287.207031
10252.271484
10343.501953
10460.472656
10548.782227
10572.199219
10415.449219
10332.677734
10287.553711
10316.333008
10349.533203
10307.108398
10397.136719
10513.466797
10533.949219
10618.516602
10492.446289
10599.708008
10480.293945
10390.857422
10495.148438
10382.198242
10533.388672
10423.485352
10515.074219
10525.260742
10522.762695
10323.351562
10647.666992
10687.844727
10522.006836
10218.008789
10307.681641
10530.159180
10348.156250
10259.882812
10615.639648
10588.362305
10421.424805
10381.191406
10529.621094
10468.178711
10290.089844
10395.855469
10256.090820
10462.424805
10526.008789
10440.787109
10467.122070
10359.433594
10484.204102
10190.506836
10301.841797
10360.141602
10533.821289
10248.957031
10211.976562
10332.139648
10334.873047
10327.839844
10431.730469
10465.498047
10437.082031
10604.707031
10496.729492
10406.869141
10613.016602
10522.867188
10416.727539
10338.319336
10419.619141
10412.862305
10447.741211
10481.447266
10476.662109
10446.714844
10440.592773
10406.658203
10369.016602
10416.127930
10483.883789
10249.435547
10450.239258
10471.474609
10484.204102
10276.438477
10439.548828
10507.823242
10500.368164
10307.512695
10296.910156
10429.423828
10530.397461
10473.441406
10258.842773
10425.081055
10559.227539
10633.715820
10451.533203
10624.216797
10636.929688
10574.080078
10477.345703
10417.426758
10459.919922
10439.843750
10382.466797
10430.812500
10428.780273
10447.919922
10493.892578
10408.143555
10347.365234
10331.802734
10419.839844
10355.400391
10314.988281
10267.166992
10392.027344
10403.479492
10382.468750
10243.117188
10293.081055
10321.794922
10554.666992
10485.697266
10494.519531
10548.987305
10398.050781
10370.132812
10371.542969
10567.082031
10265.549805
10460.886719
10500.201172
10421.669922
10525.388672
10510.884766
10414.733398
10649.474609
10418.748047
10438.217773
10457.981445
10335.686523
10187.626953
10557.540039
10324.772461
10376.667969
10462.537109
10527.405273
10376.968750
10290.270508
10335.002930
10346.131836
10461.025391
10413.906250
10307.477539
10372.247070
10391.188477
10429.313477
10267.714844
10405.647461
10444.925781
10605.798828
10494.250977
10447.270508
10484.920898
10469.360352
10412.032227
10460.559570
10466.090820
10508.298828
10399.360352
10258.696289
10517.329102
10603.943359
10637.716797
10391.051758
10480.389648
10422.950195
10565.183594
10397.690430
10419.478516
10437.760742
10511.452148
10407.991211
10467.099609
10372.612305
10427.462891
10344.104492
10424.029297
10558.143555
10529.979492
10348.202148
10444.444336
10531.275391
10440.054688
10404.378906
10483.667969
10390.007812
10763.936523
10463.800781
10291.623047
10339.156250
10306.117188
10395.693359
10358.201172
10384.916016
10379.509766
10524.904297
10337.440430
10610.514648
10589.143555
10465.545898
10324.136719
10323.993164
10354.655273
10354.966797
10382.418945
10359.334961
10403.333008
10468.791016
10306.560547
10350.396484
10488.384766
10376.508789
10430.696289
10449.794922
10429.753906
10355.636719
10321.374023
10402.427734
10506.791992
10424.991211
10404.060547
10259.569336
10388.907227
10444.882812
10353.667969
10319.235352
10372.945312
10377.174805
10310.990234
10310.878906
10328.300781
10364.998047
10235.520508
10278.069336
10573.406250
10524.014648
10477.928711
10519.048828
10331.246094
10374.966797
10526.606445
10572.001953
10575.662109
10638.226562
10552.035156
10718.851562
10396.332031
10496.904297
10442.385742
10406.193359
10309.914062
10350.236328
10332.253906
10378.878906
10381.202148
10308.456055
10265.372070
10385.797852
10467.819336
10145.124023
10281.843750
10515.565430
10311.839844
10563.431641
10335.642578
10383.503906
10577.913086
10402.371094
10522.019531
10354.114258
10535.961914
10533.545898
10513.426758
10576.032227
10462.728516
10397.595703
10504.216797
10574.740234
10532.774414
10428.154297
10450.236328
10471.833984
10404.000977
10380.864258
10427.427734
10315.125977
10390.541016
10443.273438
10358.573242
10411.136719
10508.220703
10376.577148
10416.139648
10526.958008
10364.583984
10544.929688
10401.795898
10434.333008
10281.589844
10479.418945
10468.827148
10390.235352
10584.405273
10497.289062
10465.462891
10285.303711
10423.947266
10395.569336
10414.141602
10374.823242
10359.760742
10366.169922
10420.644531
10488.658203
10488.669922
10474.721680
10445.806641
10358.732422
10406.906250
10500.552734
10321.002930
10423.767578
10403.691406
10405.805664
10292.688477
10406.652344
10494.116211
10536.131836
10404.326172
10501.311523
10364.185547
10367.750000
10625.282227
10551.985352
10399.865234
10334.926758
10437.586914
10434.600586
10381.633789
10314.906250
10451.500000
10496.233398
10510.731445
10479.335938
10394.365234
10566.158203
10610.034180
10389.031250
10452.726562
10467.492188
10432.433594
10485.782227
10572.237305
10557.365234
10616.326172
10476.876953
10514.788086
10456.403320
10301.243164
10301.778320
10368.093750
10487.706055
10430.542969
10509.794922
10360.747070
10402.043945
10459.634766
10309.095703
10380.035156
10505.972656
10441.631836
10542.399414
10539.556641
10427.143555
10406.329102
10283.094727
10398.134766
10396.532227
10306.111328
10331.705078
10349.705078
10468.538086
10572.340820
10546.652344
10466.641602
10405.209961
10444.312500
10443.082031
10450.968750
10389.136719
10366.155273
10364.144531
10422.529297
10430.528320
10470.183594
10443.982422
10516.679688
10285.919922
10330.333008
10438.788086
10372.849609
10401.636719
10470.589844
10369.929688
10464.840820
10518.347656
10399.711914
10475.409180
10529.018555
10427.417969
10386.591797
10482.183594
10493.514648
10380.332031
10397.005859
10423.894531
10419.688477
10668.148438
10376.903320
10436.167969
10374.480469
10434.824219
10280.259766
10458.740234
10310.751953
10382.634766
10466.865234
10424.986328
10391.150391
10276.736328
10297.003906
10297.650391
10362.325195
10310.668945
10365.353516
10247.545898
10322.089844
10243.935547
10316.679688
10353.165039
10186.509766
10326.448242
10379.513672
10554.721680
10524.872070
10295.949219
10286.574219
10310.303711
10517.607422
10425.604492
10288.215820
10379.712891
10381.533203
10457.002930
10647.130859
10383.011719
10567.572266
10518.137695
10457.279297
10463.863281
10429.874023
10524.041016
10477.313477
10409.715820
10505.393555
10401.420898
10331.724609
10408.103516
10306.794922
10366.027344
10365.517578
10349.753906
10376.494141
10398.257812
10416.854492
10642.916016
10299.746094
10356.525391
10476.341797
10283.084961
10253.000977
10245.022461
10346.686523
10391.966797
10364.339844
10356.597656
10385.262695
10509.505859
10415.500977
10424.964844
10454.771484
10345.695312
10285.591797
10238.678711
10294.648438
10532.996094
10481.094727
10363.702148
10327.715820
10411.837891
10339.856445
10280.010742
10404.782227
10307.175781
10432.790039
10289.655273
10366.084961
10407.047852
10483.670898
10505.666992
10428.532227
10435.672852
10615.250000
10339.160156
10466.582031
10283.175781
10387.599609
10481.319336
10505.494141
10271.503906
10332.292969
10507.636719
10244.938477
10255.177734
```
