## Supplementary material for "Functional connectivity across the human subcortical auditory system using an autoregressive matrix-Gaussian copula graphical model approach with partial correlations": Code: roi-10_mean_ts.txt

```
9566.384766
9467.023438
9431.100586
9376.172852
9464.154297
9481.540039
9445.467773
9400.084961
9416.577148
9473.801758
9465.514648
9386.570312
9486.725586
9397.224609
9449.929688
9464.428711
9464.043945
9577.033203
9498.678711
9435.488281
9596.235352
9549.022461
9656.290039
9462.654297
9562.981445
9523.756836
9548.731445
9575.864258
9447.031250
9560.602539
9427.409180
9377.401367
9459.959961
9476.733398
9371.875977
9425.997070
9355.634766
9470.152344
9417.607422
9557.079102
9490.329102
9436.853516
9486.336914
9547.103516
9393.996094
9470.123047
9642.901367
9476.945312
9689.041992
9526.381836
9531.844727
9459.165039
9341.032227
9425.873047
9421.542969
9440.220703
9420.995117
9497.742188
9516.118164
9527.386719
9533.383789
9500.305664
9496.460938
9428.202148
9336.399414
9350.238281
9424.794922
9467.775391
9385.705078
9355.236328
9568.374023
9481.209961
9498.155273
9419.033203
9375.522461
9385.304688
9563.824219
9461.301758
9612.124023
9509.022461
9503.753906
9389.220703
9481.580078
9593.658203
9526.554688
9351.468750
9421.615234
9513.102539
9396.496094
9469.873047
9508.660156
9442.683594
9346.162109
9327.832031
9366.676758
9316.534180
9202.275391
9376.732422
9450.747070
9448.071289
9440.736328
9565.716797
9498.443359
9383.742188
9440.408203
9516.605469
9302.006836
9261.368164
9463.749023
9389.037109
9493.030273
9548.687500
9484.674805
9457.128906
9598.876953
9392.397461
9338.587891
9400.902344
9459.240234
9565.879883
9580.175781
9712.062500
9445.311523
9614.988281
9555.327148
9500.992188
9508.057617
9507.248047
9319.663086
9389.053711
9431.522461
9227.880859
9258.585938
9278.493164
9362.460938
9281.225586
9302.353516
9256.158203
9514.286133
9569.030273
9446.213867
9427.300781
9419.487305
9324.776367
9157.773438
9257.226562
9426.118164
9367.495117
9264.216797
9458.120117
9539.621094
9626.522461
9586.693359
9425.151367
9244.284180
9349.538086
9448.415039
9410.715820
9229.070312
9262.898438
9356.938477
9329.689453
9260.936523
9481.705078
9487.774414
9508.834961
9233.579102
9438.368164
9376.254883
9387.701172
9321.712891
9501.462891
9558.632812
9614.163086
9516.912109
9439.380859
9489.968750
9386.599609
9467.946289
9441.024414
9358.899414
9300.235352
9424.650391
9429.792969
9351.626953
9457.530273
9605.766602
9353.151367
9340.942383
9456.110352
9580.448242
9331.885742
9290.885742
9374.911133
9639.266602
9467.745117
9597.230469
9458.161133
9501.965820
9565.342773
9327.942383
9392.201172
9537.317383
9512.563477
9367.411133
9429.449219
9478.763672
9529.541992
9633.987305
9463.138672
9481.351562
9450.190430
9479.864258
9387.202148
9426.948242
9258.399414
9614.244141
9427.503906
9494.065430
9560.177734
9495.491211
9490.970703
9746.245117
9395.636719
9508.838867
9472.288086
9571.417969
9406.383789
9309.653320
9390.004883
9346.678711
9334.121094
9413.379883
9451.530273
9316.126953
9368.120117
9416.867188
9485.838867
9489.628906
9643.951172
9579.496094
9377.860352
9424.500977
9513.117188
9469.006836
9440.766602
9441.441406
9402.107422
9503.384766
9199.965820
9236.435547
9317.525391
9276.516602
9335.769531
9381.804688
9335.857422
9342.600586
9368.774414
9348.305664
9498.817383
9571.081055
9544.690430
9483.416016
9435.889648
9629.945312
9362.050781
9531.252930
9503.029297
9366.798828
9376.959961
9594.570312
9513.651367
9389.037109
9306.088867
9558.424805
9282.719727
9283.527344
9505.986328
9491.648438
9307.435547
9284.195312
9121.511719
9410.842773
9388.526367
9495.061523
9345.233398
9458.683594
9299.868164
9146.248047
9158.333008
9362.298828
9364.120117
9399.257812
9251.164062
9535.266602
9354.354492
9484.244141
9354.954102
9204.458984
9535.572266
9570.792969
9238.258789
9394.217773
9403.104492
9417.904297
9448.172852
9318.279297
9388.260742
9215.203125
9175.663086
9166.277344
9179.361328
9196.102539
9198.674805
9148.495117
9335.593750
9345.832031
9244.414062
9279.037109
9248.772461
9305.542969
9121.375977
9043.949219
9281.164062
9221.017578
9174.357422
9271.036133
9387.583008
9349.011719
9317.421875
9297.475586
9092.627930
9408.657227
9274.655273
9090.863281
9171.966797
9292.771484
9266.569336
9234.745117
9258.538086
9326.604492
9254.781250
9215.898438
9404.209961
9286.457031
9289.044922
9295.808594
9273.722656
9333.192383
9100.124023
9303.844727
9214.452148
9185.725586
9219.176758
9094.783203
9196.898438
9253.859375
9002.689453
9162.367188
9069.706055
9113.015625
9050.917969
8949.986328
9053.199219
9000.820312
9137.206055
9122.465820
9183.432617
9366.647461
9132.481445
9140.583008
8970.004883
9174.840820
8962.841797
9239.230469
9074.729492
9109.198242
9373.352539
9293.987305
9145.496094
9144.019531
9118.191406
9031.635742
9010.033203
9089.839844
9060.126953
9222.893555
9007.013672
9175.655273
9076.201172
9251.138672
9185.105469
9288.015625
9214.531250
9026.944336
9032.386719
9090.458008
9177.513672
9190.479492
9165.075195
9187.082031
9270.439453
8985.709961
8973.360352
9071.802734
8991.591797
9100.176758
8959.448242
8934.389648
9093.374023
9151.061523
9217.599609
9097.337891
9130.133789
9031.160156
8973.588867
8944.346680
9050.803711
8955.108398
9006.732422
9051.065430
8929.656250
9083.076172
8888.067383
9006.895508
9227.795898
9131.519531
9170.126953
9217.086914
9116.121094
9230.678711
8979.164062
8942.823242
8989.451172
9064.677734
9125.821289
9014.078125
9057.918945
9015.053711
9152.696289
8991.891602
9017.960938
9033.676758
9018.204102
9044.216797
9019.264648
9159.774414
9022.788086
9143.760742
9071.553711
9108.895508
9036.415039
9008.707031
8985.677734
9053.809570
9149.570312
9041.870117
9072.537109
9027.325195
9013.705078
9334.373047
9221.631836
9002.125977
9062.582031
9209.678711
9098.269531
8931.897461
8973.823242
9146.327148
9045.128906
9008.314453
9136.939453
8962.332031
9079.472656
9131.100586
9038.894531
8966.113281
9019.047852
8975.399414
8807.029297
8949.913086
8904.664062
8943.263672
8942.341797
8793.149414
9048.314453
9128.250977
8976.232422
9031.557617
9000.640625
9138.300781
9065.883789
9021.251953
9110.823242
9075.057617
9091.954102
9058.807617
9079.347656
9001.227539
9137.943359
9079.972656
9229.885742
8936.894531
9019.683594
9111.417969
9001.433594
8868.171875
9094.176758
9027.560547
9063.388672
8940.126953
8910.257812
8838.700195
8946.816406
8878.367188
9027.876953
8878.070312
8957.287109
9026.265625
8989.307617
9003.475586
8971.897461
9123.464844
8896.679688
8869.167969
9047.260742
9029.648438
9247.051758
9136.916992
9083.823242
9022.316406
9162.101562
9171.154297
9000.880859
9023.692383
9038.402344
9179.969727
9183.585938
9020.164062
9218.588867
9086.386719
8975.373047
8932.180664
8965.706055
8941.791992
9010.273438
9032.612305
9086.957031
8961.486328
8956.625977
9079.636719
9012.061523
8958.426758
9053.879883
8963.350586
9119.907227
9135.580078
9199.759766
9036.554688
8954.172852
8983.638672
9137.151367
9062.147461
8996.837891
8914.774414
9044.151367
8953.661133
9236.378906
9053.315430
8964.092773
8879.403320
8908.119141
8942.676758
8982.616211
8809.525391
9049.138672
8919.563477
8878.332031
8906.442383
9087.953125
8922.339844
8877.878906
8909.781250
9032.163086
9068.876953
8985.320312
9018.098633
9126.389648
9030.063477
8946.481445
9007.819336
9018.491211
8971.804688
8988.128906
9016.428711
9015.507812
9129.781250
8972.591797
8984.658203
9046.417969
9057.390625
8867.095703
8965.530273
8961.833984
8982.604492
9066.848633
9027.846680
8913.816406
9018.273438
8806.288086
9152.493164
9026.415039
8976.423828
8994.122070
8902.824219
9071.989258
9059.472656
9164.830078
9149.691406
9202.373047
9123.642578
8862.323242
9087.992188
8988.967773
8848.004883
8919.583008
8920.872070
8878.887695
8813.339844
9104.082031
9040.466797
8834.901367
8840.564453
8866.432617
8789.531250
8835.847656
8786.099609
8994.351562
9002.732422
9084.794922
8943.939453
8981.936523
8977.036133
8960.000977
9104.001953
8968.894531
9073.688477
9050.506836
9048.142578
9047.283203
9207.540039
9144.384766
9075.219727
9005.282227
9129.647461
9002.263672
8997.542969
9037.405273
8958.010742
8969.691406
8916.751953
9183.584961
8966.538086
9004.223633
8902.973633
9090.201172
9072.733398
9028.775391
9046.814453
8981.395508
8867.607422
8963.178711
9034.223633
9105.645508
9078.536133
8896.650391
8936.425781
9029.142578
9122.064453
9031.083008
9082.169922
8951.964844
8885.636719
8991.217773
9055.246094
8982.541992
9062.437500
9063.805664
9034.479492
8985.165039
9071.705078
9067.882812
9118.231445
9062.803711
9018.056641
9040.542969
9039.304688
8941.530273
9062.821289
9007.403320
8944.594727
8956.621094
9132.404297
9029.538086
9116.719727
8979.238281
9108.413086
9002.138672
9077.694336
9020.996094
9172.999023
9207.898438
9077.527344
8971.767578
8993.507812
8957.995117
8974.955078
9090.121094
8895.657227
9087.354492
8958.100586
8892.828125
8954.983398
9066.234375
8903.282227
9145.604492
9010.094727
9106.467773
9007.718750
9064.719727
9121.296875
9049.526367
8893.583008
8848.783203
8853.104492
8840.930664
8825.758789
8910.259766
8835.267578
9042.804688
8954.266602
8846.318359
9061.005859
8943.675781
9049.278320
8977.134766
9050.390625
9115.358398
9077.152344
8844.253906
8923.746094
8986.543945
8985.764648
8916.936523
8875.567383
8802.792969
8921.303711
8887.438477
8959.225586
8955.000000
8954.100586
8955.149414
8907.922852
8972.835938
9025.950195
8960.191406
9020.953125
8920.742188
8922.100586
9137.534180
9021.474609
8953.204102
9065.141602
8992.306641
8989.347656
8961.709961
8856.666992
8941.392578
8900.121094
8955.216797
8964.744141
9068.779297
9070.043945
8893.226562
9036.008789
8977.122070
8997.762695
8938.645508
8920.646484
8885.248047
8981.996094
8910.599609
9053.844727
9036.722656
9062.995117
9092.782227
9012.861328
8977.447266
8899.928711
9042.233398
8902.235352
8841.166992
8889.803711
9020.928711
8900.512695
8955.586914
8966.462891
9007.880859
8932.251953
8917.502930
8970.436523
9029.027344
8814.441406
8948.867188
8936.861328
8918.162109
8960.420898
8916.883789
8898.850586
9029.090820
9013.008789
8936.691406
9004.829102
9012.448242
8917.403320
9070.604492
9085.656250
9061.694336
8957.737305
8992.914062
8957.016602
9114.235352
8827.812500
8946.454102
8917.576172
8775.267578
8962.498047
8914.423828
9113.438477
8862.772461
8999.090820
8856.953125
8750.712891
8952.517578
8997.164062
8948.507812
8847.411133
8948.847656
9097.555664
9147.961914
8887.363281
9112.444336
9054.000977
8958.744141
8910.739258
8975.665039
9013.899414
8930.091797
9018.425781
9016.639648
8962.678711
8873.023438
8857.158203
8961.619141
8875.968750
8908.824219
8978.069336
9004.760742
9086.160156
8877.051758
8842.085938
8990.745117
8952.208984
9079.889648
8982.336914
9031.489258
9053.566406
8905.393555
9007.605469
9115.637695
8870.930664
9006.679688
9158.211914
8972.600586
9085.988281
9022.916992
8904.032227
8919.480469
9202.233398
8875.710938
8927.188477
8978.283203
9043.040039
9247.455078
8991.414062
9104.756836
8900.701172
9052.793945
8939.513672
8987.523438
```
