## Supplementary material for "Functional connectivity across the human subcortical auditory system using an autoregressive matrix-Gaussian copula graphical model approach with partial correlations": Code: roi-11_mean_ts.txt

```
8108.223145
8181.702637
8142.177734
8092.955078
7908.511719
8055.563965
8049.165039
8066.691406
7867.627441
7915.777344
7878.307129
7976.468262
8091.393555
7915.226562
8036.990723
8100.636230
8025.167969
8186.990723
8029.187988
8183.306641
8059.641113
8331.708008
8236.339844
8208.961914
8269.867188
8207.708984
8224.364258
8153.252930
8154.297363
8062.606445
7877.991211
8050.884277
8137.894043
8025.801270
7990.517578
8073.636230
7978.676270
8022.539062
8114.627441
7974.387207
8061.860352
8011.638672
8026.833984
8079.832520
8191.443359
8023.045410
8085.059570
8133.869629
8119.213867
8167.779785
8275.797852
8167.622070
8056.733887
8017.603516
8036.724609
7923.715820
8040.676758
8051.225586
8024.913086
8185.068848
8240.224609
8345.290039
8143.323242
8011.056641
7903.081543
8038.787598
8089.393555
8040.046387
8111.875000
8136.451660
8172.982422
8199.601562
8097.854980
8172.519043
8053.668457
8186.467285
7959.116699
8118.323730
8260.927734
8248.335938
8257.345703
8199.100586
8175.299805
8041.702637
8149.588379
8152.525391
8144.921387
8100.202148
8079.665039
8059.596191
8114.661621
8218.205078
8044.706055
8132.135742
7984.074219
7945.278320
7991.851074
8013.285156
8068.079102
8095.248535
8193.633789
8157.084961
8207.067383
8135.993164
8124.962402
8068.791016
8126.571289
7961.875488
7974.085449
7990.520508
8085.539062
7935.044434
8020.349121
8054.124023
8032.413086
8108.903320
8045.658691
8096.072754
8114.686523
8085.642578
8218.483398
8210.301758
8173.150391
8187.140137
8094.077637
8216.431641
8183.351562
8152.392090
8044.122559
8164.606445
8018.639160
8065.230469
7848.417969
7901.900879
8004.059570
8018.816895
7931.180664
7875.053711
7981.036133
8036.986328
7975.009277
8232.237305
8118.676270
7968.544922
7957.183105
8024.453613
8021.897461
7892.830566
7942.503906
8083.763184
8190.313965
8419.482422
8397.762695
8343.992188
8154.973633
8074.269531
8086.935547
8171.414062
8130.254883
8056.424316
7948.565430
7856.613770
7819.149414
7886.869629
7937.577637
7953.930664
8034.551758
8047.464844
8015.707031
8087.537109
8043.050293
8136.113770
8201.345703
7962.281250
8173.116699
8219.726562
8294.321289
8171.730957
7951.192871
8173.985840
8144.651367
8143.264648
8083.431152
8124.024902
8088.461914
8043.779785
8019.561035
7953.313477
8143.733398
8114.884766
8147.812988
8182.894531
8117.797852
8168.671387
8003.717773
8255.045898
8201.165039
8316.407227
8271.328125
8021.501953
8096.214355
8037.266113
8185.430176
8103.105957
8006.382812
8085.612305
8117.960449
8084.739258
8165.525879
8205.472656
8281.639648
8226.331055
8158.332031
8086.683594
8295.752930
8057.918945
8142.146484
8141.445801
8192.607422
8149.834961
7958.318848
8219.083984
8172.094727
8252.490234
8203.256836
8136.753906
8250.041992
8128.700195
7930.867188
8004.430176
7896.634277
8030.750488
8032.625977
8153.968750
8179.427246
8145.411621
8029.392578
8047.999023
8085.103027
8115.698730
8134.802246
8174.560547
8079.481934
8097.868652
8200.213867
8131.281738
8182.801758
8029.616211
8175.840820
8147.094727
8088.471680
7974.689941
8098.018555
8097.530762
8182.102051
8189.339355
8125.859863
8089.866211
8233.308594
8412.886719
8352.000000
8368.603516
8361.211914
8338.702148
8274.868164
8098.074707
8244.533203
8222.236328
8173.863770
8102.952637
8088.855957
8144.754883
8083.399902
7925.168457
8064.103516
7991.863281
8124.218750
7994.687012
8058.791504
8098.946289
7836.518555
7924.482422
7996.295410
8125.841309
8130.476074
8086.966309
8077.565918
8102.416504
7983.582031
7916.375488
7960.569336
7910.755371
7939.072266
7990.371582
8058.187500
8168.605469
8238.892578
8002.479980
8042.274902
7971.873535
8026.121582
7956.935547
7987.698730
8028.772949
8047.378418
8227.689453
8156.278809
8061.024902
8123.964355
7954.270996
8008.801270
7924.073730
7778.042480
7856.497070
7895.480957
8034.420410
7985.621582
8083.738770
8028.896484
8037.804688
7887.176758
7872.019043
7937.910645
7903.474121
7910.470703
7875.429688
7776.917480
7944.490234
7860.267090
7912.978027
7837.795410
7824.023926
7838.310059
7885.460449
7855.672363
7857.902832
7784.235840
7740.462402
7895.618164
8052.928223
8032.884766
8013.007812
7938.072754
8084.291992
8133.798340
8177.451660
8001.807617
7950.990234
8034.731445
7934.034180
7796.600586
7852.076660
7827.651367
7931.263672
7900.831055
7824.220215
7844.665527
7799.987793
7814.683105
7731.153320
7842.747070
7766.877930
7822.425781
7658.280273
7749.248047
7708.392578
7811.232422
7851.570801
7863.065918
7853.838867
7900.844727
7766.587402
7716.063965
7760.032227
7695.416504
7764.355957
7917.548828
8131.597656
7921.094238
7755.657715
7805.552246
7951.121582
7869.737305
7717.354492
7813.420410
7848.163574
7698.498535
7842.105469
7909.347656
7802.652832
7922.643555
7948.944824
7874.067871
7871.835449
7855.944824
7716.051270
7807.034180
7759.028320
7891.958984
7879.341309
8012.862793
8046.748047
7940.853516
7919.427734
7860.476074
7886.949219
7741.397949
7789.113770
7753.402832
7885.591309
7739.842773
7805.439453
7909.471680
7874.020020
7711.288086
7910.894531
7857.175781
7847.572266
7832.069824
7901.694336
7861.293945
7933.256348
7912.773926
7756.267578
7829.136719
7782.759277
7967.104004
8078.207520
8092.705078
8146.882812
8111.337891
7850.726562
7853.062988
7982.750977
7849.756836
7776.367188
7802.523438
7723.832520
7757.346680
7704.220703
7913.845215
7824.779785
7869.267578
7901.780762
7888.035156
7803.949219
7793.450195
7967.448730
7809.725586
7824.647949
7932.288574
8162.941895
8207.022461
7773.767090
7839.606934
8002.543457
7909.115234
7904.651367
8039.434082
7911.642578
8049.650391
8172.792480
8166.742188
7935.571289
8017.165527
8000.943359
7849.995605
7844.738770
7929.707031
7892.278320
7697.670410
7856.653809
7914.683105
7894.280762
7795.083984
7757.715332
7777.849609
7885.274414
7785.500977
7698.388672
7770.395996
7700.280762
7875.055664
7943.614746
7726.536621
7817.074219
8112.926270
7952.531250
7956.874023
7987.171387
7967.975098
7748.642578
8003.852051
8009.040527
7975.927734
7944.274414
7951.323730
7923.754395
7935.909668
7880.664551
7869.378418
8148.626953
7885.245117
7951.875000
8008.168457
8002.260254
7702.115234
7852.176758
7837.314941
7851.957520
7839.400391
7719.776367
7798.394531
7758.372559
7803.929688
7904.938477
7635.141113
7800.502441
7932.738770
7986.282227
7610.751465
7853.240723
7909.564941
7962.401367
7738.702148
7800.181641
7768.532227
7995.785645
8093.429199
8125.123535
7939.104492
8128.375488
8135.942383
7951.818848
7995.511719
8008.043945
8009.785645
8043.024902
8056.063477
8133.813477
8143.841797
8009.182617
7953.440430
7990.096191
7943.024902
7977.861328
7856.129395
7831.807129
7842.815918
7835.202637
7906.289551
8095.055176
7908.211914
7795.580078
7980.501953
8082.814453
8072.166504
7917.436035
8105.046387
7957.230469
7987.886230
8023.593262
8020.461914
8277.967773
8081.423828
8012.704102
7858.563477
7885.143066
8034.337402
7966.910156
7914.286621
7812.943359
8045.684082
7990.524902
7803.317871
8005.266602
7965.832520
7702.163086
7911.594238
8030.954590
7877.737793
7754.460938
7761.176270
8044.456543
7994.268555
8066.452637
7835.948730
7914.779297
7890.539062
7615.420898
7671.826172
7757.167480
7999.942383
7907.249512
7882.249512
7843.826660
7917.897949
7889.160645
7740.274902
7913.880371
7862.278809
7970.687988
7903.501465
7860.274414
7733.403320
7969.170898
8046.369141
8038.204102
7839.711914
7856.825195
7764.635254
8127.688477
8044.663086
8059.000977
8102.370605
8088.477539
8075.960449
7984.660645
7997.059082
8292.904297
8053.973145
8070.802246
8256.924805
7973.116211
7841.003906
7777.399902
7973.618164
7739.535645
7659.253906
7789.542480
8016.266113
7863.512207
7829.593262
7772.229492
7650.808594
7955.321777
7832.451660
7726.076172
7733.958496
7981.597168
7966.624512
7982.145996
8095.900391
7988.051270
7919.044922
8212.862305
8055.379395
8016.205566
7952.102539
7926.484863
8113.759766
8105.413086
8128.498047
8034.642090
8139.001465
7983.138672
7946.262695
7924.127930
7936.346680
8003.900391
7948.722656
7982.611816
8105.610840
7834.899414
7890.816406
7858.869629
7923.119141
8085.832520
7912.839355
7929.713867
7803.273438
7904.262695
7903.098145
8038.775879
7906.481445
7916.887695
7870.289551
7965.627930
7945.369141
7919.717773
8023.777344
7963.083984
7957.022949
7889.533691
7957.437988
8046.701660
7989.719727
7960.284668
7905.540527
8039.819336
7893.098145
7882.193359
7997.705566
7956.192871
7948.190918
7920.667969
8002.212402
7977.067871
7992.982422
7882.909668
7840.524414
7906.358398
8122.816895
7934.873047
7981.423340
7929.179199
7934.587402
7881.759766
7926.262695
8094.272461
8143.532227
7961.744629
7858.198242
7855.735840
7776.154297
7949.590332
7836.022461
7903.367676
7879.577148
8041.305176
8005.488281
7918.918945
7828.948730
8047.903809
8052.321777
7908.083008
7932.509766
8020.448730
8142.305664
8087.283691
8148.260254
8052.794922
7877.353516
7776.144531
7879.503906
7968.533691
7825.659180
7756.622559
7828.036133
7927.934082
7916.065918
7819.022461
8020.603027
7994.548340
7983.291016
7914.847656
7963.596680
7975.874023
7997.376953
7842.790527
7734.259277
7720.852051
7855.174316
7867.018066
7803.012695
7649.238281
7857.620605
7888.448730
7819.813477
7779.384766
8026.823730
7819.559570
7817.517090
7813.868164
7831.344727
7929.181152
7812.766602
7706.009277
7689.254883
7781.654785
7853.596191
7702.010254
7824.610352
7858.380371
7844.100098
7750.839844
7854.813965
7957.819336
7933.004883
7898.117676
7926.662598
8002.103516
8114.226562
8107.145508
7877.431641
7961.620605
8116.979980
7819.835938
7784.974609
7642.204102
7995.906738
7908.931641
7759.681152
7949.951172
8067.058594
8075.963867
7913.485352
7920.945801
7792.110840
7992.367676
7981.531250
7693.903320
7717.559570
7890.225586
7888.579590
7798.302734
7787.635254
7811.712402
7850.134277
7794.351562
7701.977051
7840.924316
7812.401367
7891.908203
7879.026855
7838.944824
7745.458984
7915.797363
7906.054199
7815.096680
7951.490723
8047.794434
8069.601074
7961.750977
8005.889648
8057.124023
8043.670410
8249.445312
8075.484863
8081.808105
8032.943359
8205.287109
8219.814453
8123.601562
7967.320312
7812.293457
8197.907227
7848.092773
7858.171387
7748.992676
8079.944824
7883.343750
7840.631836
7713.940918
7917.501953
7863.105469
7680.879883
7695.327148
7845.288574
7934.873535
7961.008789
7938.688477
7959.032227
7902.615723
7838.318848
7836.682617
7966.404785
7741.004883
7758.531250
7820.777832
7976.040039
7986.851074
7837.834961
7745.301758
8043.586426
7785.059570
7726.650391
7813.763672
7932.387207
7911.254883
7901.281250
7813.475098
7904.669922
7969.520508
8079.231934
7962.434082
7896.598633
7781.479492
8050.547363
8083.251953
8017.664062
7873.135742
7935.569336
8063.064453
8026.978516
7950.870117
7958.290039
7970.442383
8180.665527
8023.444336
7944.898926
7947.775879
7876.722168
8170.101562
8134.395996
7891.196289
7926.198730
8089.592773
8170.993652
7966.221680
```
