## Supplementary material for "Functional connectivity across the human subcortical auditory system using an autoregressive matrix-Gaussian copula graphical model approach with partial correlations": Code: roi-12_mean_ts.txt

```
11019.830078
10867.891602
10793.756836
10756.565430
10732.849609
10670.583008
10627.149414
10558.362305
10506.863281
10492.936523
10537.583984
10614.768555
10672.015625
10754.431641
10821.201172
10868.638672
10826.505859
10825.064453
10836.302734
10817.750977
10813.765625
10918.200195
11029.467773
11055.492188
10987.626953
10946.924805
10897.050781
10790.644531
10707.353516
10680.239258
10674.722656
10699.885742
10719.308594
10701.958984
10700.226562
10706.344727
10697.337891
10679.314453
10650.675781
10644.134766
10657.136719
10610.942383
10587.323242
10652.471680
10704.161133
10791.827148
10774.111328
10813.909180
10910.820312
10960.239258
10951.425781
10874.463867
10912.911133
10963.833008
10967.517578
10880.586914
10957.837891
10962.644531
11039.077148
11033.661133
11070.552734
11110.610352
10997.243164
10853.748047
10736.898438
10680.668945
10672.743164
10744.118164
10714.338867
10685.684570
10742.489258
10817.861328
10883.003906
10850.752930
10853.655273
10822.911133
10867.517578
10852.170898
10888.017578
10974.762695
10897.008789
10744.068359
10692.759766
10694.933594
10727.165039
10709.161133
10716.863281
10710.383789
10684.313477
10669.604492
10692.975586
10749.670898
10657.209961
10662.024414
10610.105469
10551.246094
10496.326172
10456.785156
10506.041992
10604.194336
10644.400391
10726.020508
10752.412109
10743.740234
10751.158203
10790.012695
10811.022461
10779.018555
10750.227539
10734.230469
10806.346680
10868.834961
10918.961914
10893.364258
10902.832031
10923.140625
10977.363281
10937.368164
10944.122070
11011.526367
11071.127930
11080.662109
11075.176758
11100.650391
11054.535156
11056.054688
11018.445312
10892.271484
10772.598633
10693.757812
10704.414062
10714.727539
10647.388672
10665.745117
10636.883789
10587.235352
10585.955078
10588.757812
10666.147461
10731.068359
10818.447266
10812.392578
10861.310547
10812.664062
10803.571289
10755.150391
10767.751953
10803.367188
10853.243164
10853.138672
10913.604492
11040.237305
11046.250977
10941.574219
10851.219727
10791.652344
10779.392578
10718.425781
10634.195312
10532.433594
10426.534180
10434.104492
10504.386719
10581.350586
10601.488281
10656.536133
10673.894531
10721.002930
10790.311523
10814.939453
10876.473633
10858.788086
10924.682617
11011.726562
11065.304688
11106.029297
11052.728516
11040.356445
11010.311523
10958.494141
10951.008789
10915.127930
10948.771484
10902.520508
10849.218750
10863.947266
10791.532227
10733.098633
10769.918945
10741.274414
10718.304688
10734.092773
10777.659180
10829.508789
10845.993164
10872.630859
10930.376953
11006.799805
11045.240234
10994.811523
10905.059570
10838.383789
10831.377930
10844.532227
10862.230469
10865.988281
10892.804688
10921.406250
10919.346680
10909.044922
10966.192383
11022.712891
10987.958984
10887.104492
10758.191406
10703.828125
10646.053711
10705.634766
10766.335938
10764.644531
10810.943359
10831.440430
10906.364258
10937.650391
10867.262695
10908.473633
10900.683594
10822.684570
10767.000000
10667.186523
10647.138672
10671.375000
10680.419922
10654.853516
10714.023438
10724.469727
10743.887695
10756.213867
10754.458008
10887.074219
11002.137695
11048.720703
11035.150391
11010.072266
10997.018555
10960.876953
10929.105469
10873.638672
10861.891602
10801.098633
10777.892578
10837.565430
10769.898438
10791.852539
10870.452148
10934.200195
10989.093750
10987.638672
10985.613281
11106.514648
11152.455078
11116.103516
10980.810547
10908.349609
10919.973633
10987.346680
10923.925781
10824.144531
10723.692383
10582.208984
10606.410156
10587.553711
10501.320312
10555.365234
10702.788086
10798.047852
10684.793945
10626.921875
10626.630859
10669.700195
10645.097656
10679.284180
10743.557617
10827.047852
10848.936523
10805.335938
10835.994141
10780.981445
10697.791016
10580.248047
10584.512695
10580.327148
10572.471680
10765.909180
10895.454102
10921.709961
10902.685547
10868.731445
10845.445312
10851.211914
10870.595703
10800.583008
10750.192383
10769.824219
10789.706055
10814.213867
10776.250977
10763.806641
10756.565430
10717.126953
10692.117188
10746.999023
10815.287109
10878.338867
10906.369141
10929.535156
11037.976562
11116.009766
11094.733398
11076.820312
11059.201172
10990.667969
10875.261719
10741.369141
10648.484375
10602.215820
10602.502930
10718.617188
10804.148438
10911.599609
10920.851562
10961.282227
10977.634766
11006.127930
11005.935547
10987.388672
10997.916016
10948.430664
10920.131836
10938.161133
10922.721680
10953.528320
10974.580078
10926.525391
10991.197266
10999.211914
10981.213867
10896.885742
10852.262695
10762.234375
10751.502930
10725.382812
10761.161133
10853.456055
10897.553711
10781.310547
10705.654297
10660.362305
10613.212891
10496.792969
10465.296875
10459.375000
10454.766602
10429.656250
10499.041016
10595.226562
10643.653320
10664.930664
10739.849609
10794.592773
10800.009766
10719.833008
10777.125000
10815.099609
10867.443359
10865.717773
10948.243164
11042.773438
11057.720703
11047.922852
10961.335938
10968.436523
10929.324219
10843.045898
10756.347656
10687.329102
10702.334961
10737.659180
10724.341797
10699.916992
10815.038086
10877.291992
10900.541992
10946.649414
10913.048828
10825.583984
10754.678711
10793.266602
10822.497070
10798.039062
10808.125000
10754.080078
10685.355469
10589.274414
10594.153320
10559.212891
10579.029297
10562.298828
10566.153320
10619.189453
10648.436523
10752.604492
10715.877930
10774.461914
10841.304688
10855.482422
10831.098633
10804.113281
10826.056641
10869.053711
10816.907227
10845.568359
10873.793945
10882.074219
10854.195312
10754.795898
10742.472656
10872.742188
10960.964844
10969.643555
10936.662109
10870.066406
10887.518555
10812.672852
10809.302734
10740.199219
10644.524414
10585.043945
10553.009766
10528.734375
10602.223633
10706.250977
10729.805664
10778.653320
10793.166992
10815.520508
10828.206055
10864.809570
10920.288086
10984.152344
10952.730469
10994.748047
11020.125000
10985.456055
11006.256836
11005.170898
11048.420898
11034.473633
10979.926758
10956.071289
11021.075195
10977.051758
10896.318359
10785.411133
10710.622070
10692.676758
10694.973633
10686.378906
10760.880859
10785.692383
10822.337891
10762.013672
10757.669922
10807.295898
10846.197266
10825.930664
10774.020508
10862.679688
10845.506836
10847.901367
10837.794922
10869.806641
10863.720703
10843.524414
10821.291016
10771.816406
10790.856445
10855.749023
10852.739258
10846.827148
10829.988281
10865.935547
10911.059570
10955.434570
10820.936523
10773.446289
10750.440430
10865.481445
10925.117188
10851.150391
10861.562500
10870.670898
10879.858398
10754.085938
10641.002930
10624.077148
10717.909180
10734.308594
10671.223633
10602.559570
10590.769531
10620.868164
10614.568359
10616.922852
10682.374023
10777.526367
10754.759766
10743.939453
10789.068359
10853.134766
10903.516602
10857.015625
10801.674805
10776.550781
10782.320312
10787.463867
10816.183594
10870.454102
10972.434570
11053.512695
11066.011719
11032.694336
11027.044922
11029.801758
11001.461914
10968.110352
10998.496094
11070.856445
11074.760742
11109.232422
11081.406250
11026.078125
10869.936523
10724.083008
10709.088867
10681.170898
10661.695312
10649.943359
10757.250977
10814.494141
10794.622070
10823.932617
10837.676758
10892.416016
10962.448242
10941.279297
10972.689453
10966.523438
10932.617188
10905.083984
10969.919922
10901.681641
10898.469727
10932.509766
10900.460938
10896.099609
10823.933594
10768.256836
10773.176758
10774.402344
10736.503906
10704.827148
10776.081055
10829.220703
10881.276367
10904.926758
10839.562500
10820.276367
10810.053711
10785.661133
10674.807617
10645.589844
10710.819336
10848.523438
10917.913086
10969.340820
10919.562500
10882.934570
10865.902344
10869.607422
10885.295898
10805.257812
10749.620117
10726.454102
10743.198242
10763.395508
10766.633789
10757.741211
10741.343750
10704.133789
10707.528320
10671.286133
10718.681641
10725.133789
10698.749023
10711.062500
10819.746094
10847.090820
10830.952148
10880.571289
10904.146484
10982.090820
11043.212891
11112.424805
11134.369141
11164.228516
11152.704102
11055.529297
10952.170898
10871.495117
10829.271484
10737.472656
10732.362305
10615.014648
10545.658203
10538.605469
10602.987305
10671.018555
10689.375000
10636.404297
10609.285156
10598.486328
10653.759766
10654.544922
10694.098633
10727.960938
10774.816406
10784.036133
10798.665039
10813.416992
10808.846680
10903.673828
10930.158203
11014.604492
11041.783203
11044.778320
10995.434570
10978.187500
11040.706055
11077.165039
11066.526367
11122.661133
11080.563477
11070.391602
10974.205078
10939.900391
10829.020508
10670.933594
10610.266602
10628.032227
10594.473633
10584.090820
10690.588867
10768.946289
10758.814453
10713.098633
10730.554688
10779.837891
10854.153320
10885.394531
10832.394531
10879.751953
10918.708984
10900.750977
10920.024414
10904.630859
10870.627930
10979.762695
11026.127930
10927.877930
10852.901367
10809.802734
10754.925781
10717.577148
10717.223633
10726.820312
10749.353516
10715.005859
10726.315430
10685.458008
10654.755859
10599.256836
10632.797852
10654.565430
10707.232422
10728.694336
10825.151367
10804.169922
10760.949219
10757.298828
10772.490234
10784.424805
10860.996094
10869.620117
10866.151367
10861.911133
10914.366211
11010.599609
11015.531250
10984.434570
10971.051758
10976.304688
10995.125000
10956.374023
10918.672852
10910.172852
10920.821289
10893.127930
10850.063477
10911.257812
10954.731445
10955.069336
10926.707031
10935.143555
10985.818359
10967.017578
10960.642578
10965.617188
11005.939453
10998.397461
10932.356445
10888.363281
10877.787109
10775.362305
10642.195312
10618.569336
10648.074219
10583.375977
10585.422852
10676.709961
10739.772461
10795.696289
10795.484375
10865.169922
10881.916992
10935.265625
10895.169922
10852.711914
10845.605469
10888.321289
10876.980469
10822.251953
10789.301758
10844.648438
10852.418945
10839.253906
10842.059570
10914.617188
10956.467773
10895.704102
10811.237305
10750.108398
10741.560547
10628.801758
10581.008789
10596.197266
10586.105469
10542.711914
10504.317383
10555.894531
10649.234375
10722.633789
10779.214844
10850.389648
10866.829102
10866.977539
10833.065430
10805.011719
10802.608398
10866.910156
10970.304688
11015.236328
10954.856445
10945.849609
10901.230469
10796.907227
10716.786133
10695.076172
10665.131836
10722.490234
10793.723633
10837.162109
10852.659180
10835.063477
10801.707031
10733.317383
10788.489258
10886.206055
10899.541016
10932.138672
10909.907227
10811.850586
10719.641602
10727.487305
10713.805664
10679.690430
10593.257812
10576.454102
10690.413086
10751.707031
10816.293945
10789.757812
10852.712891
10903.760742
10901.942383
10934.613281
10975.313477
11018.768555
11018.135742
11043.678711
11079.467773
11080.748047
11052.883789
11093.557617
11042.352539
11048.703125
11074.773438
11055.045898
11054.000977
11068.697266
11059.695312
11095.595703
11079.010742
11012.672852
10912.201172
10856.563477
10806.619141
10737.143555
10621.316406
10521.132812
10431.458984
10397.740234
10458.268555
10489.134766
10643.659180
10727.667969
10840.753906
10875.514648
10896.127930
10868.880859
10969.720703
10966.999023
10920.345703
10882.304688
10839.318359
10821.964844
10784.498047
10816.625000
10809.532227
10881.092773
10870.920898
10854.361328
10851.386719
10826.817383
10844.476562
10912.085938
10833.372070
10796.326172
10797.580078
10782.464844
10756.033203
10700.144531
10742.240234
10744.844727
10828.901367
10849.233398
10880.969727
10959.389648
11013.714844
11055.332031
11064.291016
11004.472656
10991.388672
10995.231445
10924.728516
10903.038086
10865.518555
10864.622070
10843.541992
10915.458008
10933.514648
10848.672852
10850.545898
10893.788086
10947.607422
10916.837891
10838.743164
10893.751953
10908.781250
10895.751953
```
