## Supplementary material for "Functional connectivity across the human subcortical auditory system using an autoregressive matrix-Gaussian copula graphical model approach with partial correlations": Code: roi-13_mean_ts.txt

```
10869.281250
10731.330078
10682.995117
10645.731445
10610.895508
10607.549805
10635.163086
10609.882812
10588.616211
10617.603516
10665.423828
10707.645508
10726.419922
10799.890625
10849.238281
10867.366211
10829.499023
10852.791992
10857.594727
10813.615234
10739.986328
10788.032227
10855.903320
10827.119141
10736.071289
10741.787109
10693.759766
10627.026367
10607.229492
10647.500977
10620.505859
10599.241211
10628.834961
10642.302734
10618.260742
10623.133789
10630.386719
10625.988281
10629.222656
10704.256836
10708.854492
10678.836914
10667.731445
10725.951172
10735.167969
10732.709961
10717.879883
10772.870117
10825.088867
10833.117188
10795.661133
10799.739258
10851.812500
10851.369141
10831.937500
10807.799805
10882.669922
10890.798828
10883.142578
10847.262695
10845.395508
10862.658203
10794.837891
10718.959961
10674.373047
10723.516602
10754.255859
10750.823242
10711.397461
10720.372070
10773.284180
10793.673828
10763.818359
10755.181641
10810.328125
10796.284180
10748.971680
10697.347656
10764.462891
10845.850586
10796.444336
10724.250977
10780.410156
10807.089844
10777.580078
10727.244141
10755.812500
10751.980469
10714.163086
10701.508789
10736.064453
10716.537109
10660.461914
10695.580078
10711.516602
10664.521484
10650.997070
10718.486328
10708.957031
10680.301758
10701.803711
10758.014648
10752.161133
10708.411133
10699.178711
10738.905273
10745.599609
10702.244141
10655.740234
10673.711914
10737.468750
10766.712891
10741.723633
10690.664062
10778.321289
10795.396484
10748.425781
10698.334961
10709.716797
10809.728516
10808.729492
10743.419922
10726.649414
10800.883789
10795.785156
10702.068359
10664.125000
10706.403320
10626.440430
10557.902344
10584.197266
10557.088867
10481.134766
10532.871094
10566.594727
10598.554688
10570.625000
10583.002930
10672.835938
10709.794922
10708.630859
10748.602539
10826.696289
10796.524414
10746.630859
10730.952148
10807.543945
10816.700195
10782.877930
10748.464844
10785.133789
10851.887695
10862.313477
10767.767578
10675.583984
10667.718750
10688.552734
10624.252930
10561.183594
10597.398438
10571.302734
10563.756836
10538.935547
10646.270508
10677.408203
10657.151367
10631.278320
10706.464844
10758.644531
10739.288086
10683.298828
10662.571289
10726.754883
10766.824219
10763.634766
10834.312500
10841.615234
10802.079102
10747.632812
10741.199219
10800.269531
10768.097656
10720.891602
10697.193359
10763.387695
10765.418945
10729.163086
10667.636719
10710.872070
10752.921875
10753.494141
10681.929688
10672.312500
10762.358398
10751.988281
10761.289062
10732.790039
10809.791016
10846.218750
10807.910156
10718.848633
10722.314453
10765.407227
10761.141602
10711.732422
10644.595703
10701.143555
10758.422852
10747.805664
10680.880859
10700.692383
10729.840820
10714.400391
10650.230469
10619.978516
10678.015625
10660.821289
10629.754883
10654.865234
10672.407227
10633.858398
10633.395508
10681.900391
10682.617188
10656.229492
10677.015625
10650.906250
10610.552734
10562.482422
10581.849609
10640.853516
10685.646484
10670.254883
10661.313477
10733.993164
10761.131836
10755.592773
10692.686523
10715.288086
10816.232422
10856.551758
10796.534180
10721.724609
10779.750977
10792.220703
10777.482422
10716.534180
10666.219727
10732.425781
10744.210938
10732.563477
10684.600586
10631.144531
10642.769531
10748.306641
10773.027344
10730.984375
10667.027344
10687.613281
10807.253906
10844.452148
10808.750977
10723.240234
10761.083984
10728.739258
10648.578125
10621.516602
10632.740234
10602.113281
10552.655273
10557.435547
10565.504883
10548.351562
10555.301758
10614.091797
10610.731445
10539.890625
10567.081055
10633.174805
10608.737305
10577.788086
10642.666992
10687.930664
10727.240234
10712.650391
10764.614258
10784.945312
10772.025391
10714.945312
10662.049805
10645.350586
10635.498047
10621.216797
10698.647461
10730.655273
10665.315430
10660.556641
10643.726562
10603.043945
10605.579102
10651.646484
10631.414062
10591.711914
10652.679688
10708.168945
10678.671875
10671.044922
10736.107422
10711.282227
10675.231445
10629.382812
10676.617188
10682.083008
10678.187500
10668.817383
10718.938477
10774.679688
10749.067383
10701.611328
10731.767578
10739.421875
10667.810547
10612.765625
10637.826172
10605.451172
10580.846680
10557.572266
10611.254883
10663.197266
10667.511719
10651.158203
10654.660156
10712.907227
10688.709961
10631.601562
10637.535156
10658.499023
10648.404297
10646.029297
10689.865234
10724.889648
10730.930664
10702.446289
10665.341797
10721.539062
10736.220703
10675.289062
10644.613281
10708.149414
10672.626953
10638.342773
10607.977539
10610.816406
10659.134766
10646.036133
10584.910156
10609.690430
10589.855469
10544.163086
10534.475586
10555.028320
10550.413086
10549.657227
10590.757812
10597.232422
10600.055664
10601.231445
10599.616211
10649.565430
10622.046875
10563.927734
10507.711914
10562.126953
10563.256836
10599.404297
10615.423828
10630.376953
10714.768555
10684.304688
10626.793945
10612.538086
10665.164062
10614.175781
10578.489258
10557.108398
10618.582031
10616.270508
10629.670898
10622.642578
10663.040039
10658.337891
10625.820312
10681.988281
10686.086914
10644.087891
10583.416016
10644.893555
10636.423828
10674.687500
10650.327148
10713.981445
10671.567383
10593.672852
10559.556641
10643.014648
10598.298828
10550.286133
10519.060547
10509.659180
10561.665039
10571.222656
10566.531250
10535.019531
10590.154297
10614.799805
10610.565430
10563.850586
10576.009766
10637.882812
10619.052734
10535.497070
10523.195312
10603.439453
10604.692383
10604.124023
10576.816406
10616.656250
10733.064453
10704.501953
10643.311523
10693.300781
10634.458008
10565.621094
10489.795898
10534.933594
10597.542969
10542.793945
10499.367188
10515.560547
10630.802734
10615.933594
10581.565430
10526.366211
10602.504883
10593.574219
10574.539062
10524.019531
10563.969727
10578.944336
10557.541992
10527.988281
10610.443359
10638.857422
10591.978516
10535.250977
10519.261719
10684.310547
10632.101562
10572.791016
10535.221680
10696.590820
10697.755859
10602.987305
10573.650391
10715.710938
10613.319336
10522.633789
10492.857422
10605.151367
10577.516602
10537.075195
10512.970703
10525.568359
10649.057617
10574.498047
10480.392578
10429.447266
10557.930664
10525.417969
10469.149414
10404.810547
10461.889648
10566.544922
10522.254883
10502.229492
10457.407227
10538.336914
10593.000977
10586.067383
10539.973633
10479.514648
10555.894531
10612.140625
10577.550781
10527.231445
10475.060547
10675.290039
10669.880859
10631.387695
10606.991211
10746.045898
10754.532227
10618.041992
10515.102539
10586.512695
10602.894531
10523.506836
10455.563477
10422.678711
10566.425781
10537.301758
10472.133789
10405.453125
10485.955078
10524.214844
10512.430664
10429.813477
10426.375977
10602.833984
10603.779297
10522.947266
10451.892578
10535.182617
10522.767578
10486.601562
10462.362305
10425.147461
10642.964844
10623.210938
10582.571289
10515.395508
10665.775391
10614.078125
10529.417969
10455.500000
10593.104492
10628.046875
10587.208984
10560.698242
10695.957031
10669.899414
10557.913086
10472.384766
10655.955078
10608.989258
10508.007812
10412.079102
10572.447266
10564.572266
10510.038086
10456.889648
10562.241211
10580.309570
10553.389648
10532.869141
10666.728516
10636.617188
10577.908203
10539.305664
10668.677734
10624.147461
10547.486328
10488.270508
10720.007812
10650.904297
10563.612305
10458.814453
10447.152344
10689.078125
10596.464844
10505.818359
10527.454102
10703.962891
10631.540039
10569.890625
10677.542969
10578.376953
10437.350586
10349.101562
10567.185547
10485.597656
10379.846680
10326.079102
10537.656250
10540.531250
10466.853516
10384.781250
10498.224609
10507.148438
10472.292969
10414.272461
10397.113281
10554.504883
10536.617188
10461.534180
10392.208984
10583.777344
10573.811523
10502.446289
10462.373047
10466.790039
10616.469727
10601.811523
10528.959961
10456.924805
10600.806641
10612.543945
10586.357422
10513.261719
10450.874023
10461.616211
10688.715820
10636.139648
10586.741211
10661.828125
10683.009766
10603.757812
10485.865234
10527.465820
10662.591797
10571.166016
10448.097656
10630.217773
10494.134766
10402.604492
10339.071289
10547.436523
10516.022461
10435.893555
10365.135742
10493.052734
10510.520508
10488.659180
10420.415039
10363.546875
10550.565430
10560.246094
10556.571289
10515.955078
10466.996094
10599.741211
10617.102539
10621.960938
10603.145508
10536.123047
10753.283203
10712.916992
10614.848633
10510.750000
10536.498047
10782.606445
10683.691406
10548.752930
10514.290039
10708.721680
10532.095703
10428.049805
10298.715820
10635.381836
10583.448242
10509.944336
10380.003906
10652.545898
10568.982422
10448.614258
10295.482422
10313.367188
10593.620117
10509.814453
10421.791992
10416.819336
10472.889648
10600.223633
10595.381836
10497.982422
10405.212891
10386.848633
10453.395508
10446.254883
10391.977539
10395.616211
10404.723633
10380.380859
10345.575195
10392.230469
10402.149414
10410.577148
10431.986328
10464.652344
10454.718750
10429.382812
10427.719727
10490.421875
10486.414062
10486.387695
10499.074219
10558.874023
10545.059570
10533.885742
10529.037109
10535.292969
10592.841797
10612.726562
10602.622070
10578.457031
10574.680664
10661.737305
10671.617188
10638.140625
10615.696289
10704.062500
10687.310547
10637.130859
10593.297852
10662.551758
10638.426758
10622.955078
10583.821289
10576.038086
10675.158203
10656.980469
10610.636719
10571.824219
10678.136719
10657.368164
10591.779297
10568.872070
10671.429688
10648.280273
10577.306641
10646.062500
10649.781250
10572.546875
10480.194336
10572.199219
10531.556641
10469.770508
10415.121094
10535.085938
10601.019531
10610.376953
10595.311523
10564.140625
10658.738281
10640.779297
10573.318359
10490.664062
10524.831055
10640.336914
10554.212891
10444.926758
10397.204102
10587.497070
10550.370117
10470.173828
10412.265625
10499.300781
10471.066406
10428.312500
10395.329102
10545.640625
10505.424805
10444.938477
10363.170898
10441.582031
10426.210938
10377.139648
10340.177734
10404.913086
10514.343750
10510.104492
10472.479492
10437.735352
10558.318359
10589.820312
10560.087891
10530.065430
10614.485352
10682.121094
10621.450195
10584.445312
10557.014648
10727.177734
10614.346680
10526.870117
10483.346680
10618.217773
10484.957031
10400.073242
10378.202148
10576.284180
10538.334961
10462.383789
10411.543945
10561.953125
10600.628906
10551.224609
10485.060547
10470.687500
10572.002930
10507.249023
10399.651367
10374.179688
10563.859375
10533.250977
10450.581055
10371.990234
10463.730469
10502.329102
10470.689453
10408.013672
10421.690430
10548.771484
10531.847656
10489.032227
10436.583008
10498.058594
10592.063477
10589.125000
10527.862305
10493.063477
10652.334961
10650.939453
10631.741211
10560.787109
10521.591797
10718.950195
10720.524414
10645.433594
10538.045898
10523.296875
10757.101562
10688.649414
10556.554688
10427.455078
10589.569336
10648.416992
10481.352539
10338.729492
10373.122070
10592.455078
10494.197266
10384.451172
10236.155273
10608.198242
10543.392578
10429.438477
10339.907227
10362.196289
10599.447266
10539.045898
10425.795898
10526.131836
10447.939453
10325.692383
10253.416992
10505.650391
10434.625000
10360.284180
10401.200195
10507.045898
10484.521484
10414.086914
10341.751953
10595.196289
10570.166016
10467.220703
10377.340820
10518.828125
10538.914062
10545.115234
10509.068359
10442.005859
10600.213867
10631.819336
10561.001953
10474.894531
10409.924805
10644.289062
10638.648438
10595.586914
10489.869141
10389.341797
10686.273438
10646.130859
10539.305664
10409.903320
10399.162109
10728.955078
10672.417969
10559.798828
10411.426758
10306.719727
10769.258789
10716.694336
10522.457031
10451.084961
10636.172852
10679.035156
10460.260742
```
