## Supplementary material for "Functional connectivity across the human subcortical auditory system using an autoregressive matrix-Gaussian copula graphical model approach with partial correlations": Code: roi-14_mean_ts.txt

```
11333.400391
11175.219727
11073.452148
11037.483398
11025.740234
11012.506836
10970.344727
10933.004883
10903.993164
10790.392578
10810.140625
10923.185547
10991.583984
11042.271484
11060.224609
11135.239258
11160.457031
11142.985352
11106.802734
11130.534180
11152.344727
11233.096680
11301.234375
11381.505859
11286.708008
11220.705078
11157.033203
11090.299805
11011.270508
10957.211914
10959.199219
10969.322266
10959.894531
10993.844727
11011.154297
11028.254883
11026.989258
11029.221680
11001.791992
11011.667969
10945.380859
10900.317383
10850.705078
10860.700195
10921.842773
10984.654297
11023.662109
11027.020508
11119.357422
11190.243164
11207.420898
11168.307617
11164.785156
11211.756836
11209.320312
11189.285156
11166.611328
11231.322266
11317.274414
11325.150391
11370.435547
11401.179688
11342.617188
11218.112305
11032.247070
10928.363281
10906.155273
11022.950195
11043.493164
10950.673828
10972.370117
11102.327148
11173.280273
11135.538086
11104.407227
11090.566406
11121.787109
11134.831055
11151.396484
11170.278320
11195.328125
11052.945312
10928.955078
10968.628906
11011.690430
10976.829102
10947.835938
10858.611328
10837.290039
10879.843750
10899.890625
10905.716797
10853.643555
10804.016602
10753.377930
10779.730469
10727.051758
10729.905273
10844.521484
10938.611328
10937.854492
10962.307617
10982.061523
11030.974609
10991.074219
11060.541016
11117.372070
11161.805664
11136.847656
11082.591797
11132.070312
11186.026367
11277.141602
11253.229492
11256.666992
11242.814453
11290.791992
11228.659180
11218.310547
11236.356445
11298.059570
11353.491211
11304.124023
11307.185547
11297.527344
11376.743164
11311.788086
11215.875000
11054.340820
10951.686523
10943.899414
10944.660156
10930.672852
10914.115234
10906.988281
10853.149414
10874.440430
10810.882812
10825.378906
10893.718750
11011.597656
11008.250000
11045.820312
11127.777344
11121.242188
11045.988281
11041.975586
11086.909180
11165.692383
11179.646484
11235.018555
11242.613281
11268.788086
11145.452148
11014.117188
10888.339844
10858.494141
10885.286133
10809.000977
10708.371094
10692.380859
10707.797852
10731.978516
10827.852539
10863.864258
10909.662109
10898.964844
10949.326172
11015.241211
11087.844727
11129.552734
11109.081055
11139.870117
11252.860352
11329.823242
11344.396484
11362.545898
11352.014648
11341.473633
11251.175781
11182.014648
11154.247070
11198.051758
11163.616211
11140.315430
11214.211914
11222.054688
11154.637695
11008.302734
10930.438477
10958.330078
10929.090820
11007.049805
11048.250000
11117.355469
11222.317383
11240.453125
11239.212891
11217.609375
11256.286133
11220.181641
11136.507812
11119.195312
11118.625000
11172.406250
11114.728516
11136.577148
11170.082031
11241.619141
11292.330078
11272.307617
11243.335938
11226.842773
11123.226562
10954.407227
10829.880859
10832.297852
10984.142578
11040.705078
11036.317383
11084.140625
11093.373047
11145.383789
11212.065430
11180.913086
11161.126953
11127.403320
11083.759766
11033.061523
10948.559570
10926.974609
10946.513672
10973.970703
10937.988281
10929.607422
10918.609375
10957.582031
11015.360352
11005.843750
11109.355469
11236.690430
11278.145508
11224.458008
11149.071289
11141.913086
11185.519531
11209.214844
11103.809570
11047.563477
11016.043945
11005.735352
11066.344727
10981.438477
10990.999023
11096.246094
11192.547852
11278.371094
11300.467773
11274.664062
11413.276367
11514.194336
11528.633789
11397.301758
11282.412109
11248.114258
11282.795898
11185.745117
11083.477539
10994.981445
10825.013672
10793.340820
10776.099609
10752.243164
10758.722656
10925.120117
11007.799805
10954.260742
10851.629883
10814.489258
10860.199219
10846.416016
10806.080078
10923.993164
11001.522461
11069.477539
11002.918945
11010.353516
10961.037109
10870.363281
10814.480469
10801.818359
10784.682617
10805.492188
11017.782227
11189.280273
11270.137695
11206.000000
11159.968750
11151.667969
11132.089844
11133.307617
11119.447266
11091.767578
11037.237305
11063.827148
11101.085938
11055.134766
11005.276367
10967.503906
10942.812500
10909.255859
10930.195312
11029.401367
11115.351562
11128.773438
11098.068359
11184.210938
11287.172852
11318.956055
11235.352539
11249.944336
11280.641602
11177.216797
11110.133789
10999.355469
10900.024414
10851.642578
10898.081055
10981.277344
11065.958008
11107.054688
11086.654297
11098.407227
11112.528320
11111.088867
11087.750000
11121.884766
11130.903320
11095.612305
11119.882812
11107.243164
11173.488281
11223.006836
11200.692383
11210.237305
11249.430664
11259.561523
11208.500977
11181.124023
11067.088867
11014.531250
10972.357422
10941.332031
11020.024414
11111.566406
11018.209961
10927.792969
10829.671875
10832.080078
10799.180664
10785.071289
10814.722656
10757.664062
10716.448242
10719.905273
10824.552734
10879.534180
10886.833008
10934.006836
10994.058594
11038.051758
10988.637695
11013.141602
11024.189453
11097.845703
11123.782227
11158.347656
11190.892578
11209.156250
11189.110352
11107.818359
11090.586914
11112.334961
11110.890625
11007.917969
10928.885742
10947.200195
10985.813477
11029.251953
11062.380859
11170.460938
11226.484375
11266.899414
11270.996094
11257.234375
11141.745117
10960.922852
10888.638672
10858.096680
10898.181641
10976.356445
10926.994141
10850.688477
10742.969727
10767.951172
10765.956055
10788.918945
10780.901367
10817.803711
10886.142578
10918.412109
10994.835938
10992.462891
11001.583008
11030.219727
11088.395508
11085.975586
11021.216797
10998.934570
10997.420898
11028.624023
11038.865234
11051.943359
11049.597656
11030.756836
10942.058594
11004.837891
11100.336914
11206.197266
11224.392578
11208.671875
11129.105469
11084.718750
10997.561523
10965.044922
10944.510742
10894.414062
10822.259766
10741.168945
10748.011719
10838.410156
10919.441406
10889.808594
10885.754883
10891.040039
10948.446289
10977.662109
11003.863281
11079.443359
11159.954102
11173.445312
11148.086914
11199.719727
11277.231445
11248.757812
11188.189453
11231.445312
11293.931641
11262.589844
11200.438477
11225.184570
11265.088867
11223.840820
11044.204102
10935.321289
10914.174805
10941.819336
10947.134766
11019.789062
11047.966797
11093.839844
11063.507812
11049.190430
11052.943359
11028.166992
10976.240234
10928.256836
10955.845703
11000.467773
11036.831055
10996.129883
10976.858398
11056.898438
11108.550781
11060.884766
11007.304688
10977.910156
11069.443359
11111.643555
11158.063477
11100.539062
11075.205078
11138.545898
11183.983398
11043.149414
10936.924805
10914.985352
10983.911133
11034.531250
11014.607422
10992.494141
10985.170898
11066.880859
10967.380859
10837.117188
10833.623047
10912.890625
10941.895508
10920.542969
10864.940430
10867.496094
10860.730469
10835.243164
10828.107422
10946.344727
11024.625000
11049.051758
10973.759766
10983.627930
11030.294922
11057.417969
11007.304688
10988.212891
10964.995117
10982.059570
10990.036133
10917.126953
11031.818359
11156.681641
11268.161133
11218.024414
11271.320312
11272.899414
11266.089844
11194.095703
11150.953125
11216.925781
11300.215820
11322.425781
11304.962891
11315.000977
11330.928711
11172.196289
11028.879883
10964.418945
10924.744141
10905.745117
10912.887695
10886.076172
10881.122070
10922.668945
11008.829102
11072.234375
11146.966797
11164.756836
11180.807617
11191.357422
11152.412109
11069.695312
11106.041992
11152.945312
11149.456055
11063.275391
11090.361328
11058.320312
11061.458984
10976.690430
10896.619141
10903.489258
10945.256836
10886.477539
10791.803711
10841.079102
11014.593750
11044.962891
11080.301758
11060.787109
11001.452148
10903.529297
10919.337891
10916.649414
10876.382812
10906.377930
11045.005859
11120.346680
11208.001953
11118.611328
11005.036133
10985.547852
11068.802734
11067.345703
11006.583984
10972.371094
10990.006836
10958.486328
10925.270508
10957.522461
11038.974609
11030.999023
11046.142578
10965.564453
10942.652344
10932.216797
10923.030273
10898.031250
10904.559570
11000.430664
11033.181641
11078.534180
11051.587891
11052.080078
11150.536133
11308.472656
11347.162109
11339.587891
11363.944336
11401.331055
11345.677734
11250.256836
11188.297852
11156.110352
11043.497070
10912.869141
10814.373047
10726.100586
10706.920898
10725.135742
10828.101562
10937.083984
10950.689453
10848.295898
10834.825195
10793.033203
10803.278320
10833.986328
10837.376953
10950.382812
10982.212891
11015.420898
11001.783203
11007.187500
11071.985352
11116.261719
11233.270508
11227.478516
11231.974609
11276.101562
11301.461914
11200.705078
11203.534180
11285.344727
11387.996094
11320.840820
11208.407227
11206.028320
11183.483398
11070.718750
10845.105469
10784.318359
10820.468750
10768.958008
10687.789062
10878.591797
10945.807617
10997.433594
10926.414062
10830.917969
10943.541992
11083.226562
11073.501953
11009.003906
11014.295898
11031.039062
11040.276367
11036.591797
11037.913086
11069.095703
11121.009766
11160.041016
11154.162109
11058.065430
11029.558594
11003.255859
10945.649414
10926.417969
10911.134766
10926.365234
10922.133789
10914.500977
10883.965820
10853.913086
10783.581055
10818.633789
10863.210938
10922.788086
10965.322266
11023.489258
11013.779297
10965.963867
10943.398438
10944.449219
10942.765625
10982.133789
11050.877930
11090.888672
11074.734375
11143.877930
11199.707031
11234.848633
11186.901367
11208.185547
11172.310547
11225.616211
11189.285156
11124.330078
11094.904297
11124.029297
11159.652344
11105.372070
11137.315430
11191.744141
11204.923828
11179.021484
11161.687500
11244.825195
11244.075195
11194.210938
11169.807617
11227.759766
11192.774414
11088.991211
11029.944336
10996.980469
10939.512695
10786.402344
10764.779297
10847.088867
10806.312500
10717.713867
10851.708008
10983.791992
11019.005859
11015.081055
10986.745117
11058.523438
11094.905273
11056.036133
10956.588867
10976.673828
11069.857422
11114.390625
11011.008789
11041.140625
11101.412109
11122.119141
11024.470703
11032.421875
11112.421875
11190.407227
11121.406250
11092.142578
11017.804688
10978.513672
10883.537109
10808.165039
10757.046875
10801.772461
10769.665039
10691.250000
10782.248047
10862.536133
10945.068359
10977.339844
11033.866211
11137.476562
11157.719727
11075.808594
11003.898438
11045.084961
11188.877930
11182.969727
11197.629883
11156.358398
11200.372070
11174.392578
10993.774414
10994.802734
10947.853516
10963.304688
10919.833008
10960.981445
11090.099609
11125.551758
11123.622070
11104.130859
11185.278320
11164.304688
11215.372070
11087.695312
11011.146484
10994.387695
10909.873047
10784.695312
10733.660156
10763.611328
10760.412109
10750.410156
10705.117188
10746.583008
10886.356445
10926.705078
10896.753906
10950.581055
11044.325195
11100.302734
11135.463867
11072.966797
11145.703125
11184.372070
11270.639648
11253.095703
11239.959961
11274.291016
11299.890625
11303.803711
11261.808594
11215.220703
11263.693359
11296.104492
11250.875000
11185.762695
11237.480469
11265.066406
11250.280273
11161.666992
10973.476562
11022.128906
10997.653320
10879.250977
10682.245117
10706.471680
10755.639648
10804.162109
10722.117188
10830.357422
10918.137695
11001.473633
11007.990234
10970.569336
11007.340820
11180.671875
11210.426758
11121.500977
11123.700195
11098.114258
10979.569336
10950.695312
11001.126953
11033.065430
10943.910156
11007.331055
11078.259766
11073.757812
10988.577148
10975.880859
11060.116211
11041.588867
10946.380859
10870.286133
10959.181641
10958.573242
10934.028320
10923.018555
10910.660156
11016.725586
11088.021484
11133.079102
11125.812500
11161.689453
11264.337891
11345.880859
11303.070312
11139.122070
11212.109375
11207.558594
11162.428711
11043.220703
10886.356445
10987.551758
11052.286133
11160.011719
11065.285156
10909.672852
11011.805664
11103.332031
11155.145508
11022.563477
10962.896484
10992.877930
11042.751953
```
