## Supplementary material for "Functional connectivity across the human subcortical auditory system using an autoregressive matrix-Gaussian copula graphical model approach with partial correlations": Code: roi-15_mean_ts.txt

```
11140.341797
11004.958984
10969.625977
10911.001953
10845.896484
10834.725586
10850.738281
10816.804688
10788.395508
10812.396484
10858.812500
10880.582031
10898.800781
10973.245117
11009.270508
11031.918945
10983.154297
11004.662109
11001.920898
10983.476562
10930.083984
11003.579102
11088.457031
11066.752930
10997.419922
11017.039062
10953.781250
10887.935547
10868.862305
10903.838867
10872.311523
10849.579102
10893.611328
10874.704102
10849.025391
10850.901367
10853.125000
10835.207031
10851.389648
10910.829102
10908.333984
10877.833984
10870.297852
10925.577148
10925.483398
10934.388672
10916.742188
10970.815430
11015.023438
11001.375000
10967.270508
10973.649414
11015.571289
11006.968750
10983.167969
10980.657227
11039.785156
11049.870117
11043.920898
11016.013672
11044.606445
11076.123047
10992.758789
10920.551758
10883.397461
10930.794922
10950.655273
10952.708008
10921.706055
10945.237305
10980.240234
10989.583984
10958.657227
10948.832031
11001.882812
10995.454102
10964.578125
10910.332031
10998.695312
11063.886719
11018.108398
10934.058594
10991.818359
11008.445312
10995.032227
10933.561523
10945.324219
10926.458008
10914.019531
10913.918945
10950.666992
10942.899414
10894.105469
10939.463867
10939.070312
10897.956055
10885.259766
10940.408203
10919.920898
10910.776367
10942.319336
10977.651367
10958.770508
10916.404297
10924.993164
10950.715820
10943.486328
10896.483398
10856.262695
10893.536133
10947.260742
10950.887695
10922.183594
10862.344727
10944.580078
10947.313477
10891.573242
10858.416016
10888.670898
10968.560547
10973.416992
10922.019531
10935.967773
11014.459961
11032.515625
10966.394531
10948.044922
10992.390625
10921.603516
10853.508789
10896.832031
10850.916016
10784.249023
10819.413086
10824.760742
10833.672852
10804.218750
10833.284180
10904.238281
10936.287109
10919.468750
10969.982422
11004.802734
10957.661133
10915.241211
10909.868164
10980.066406
10985.249023
10961.669922
10926.220703
10976.798828
11062.568359
11083.586914
11009.235352
10915.331055
10915.505859
10941.571289
10865.539062
10791.680664
10802.332031
10777.203125
10768.226562
10742.677734
10863.284180
10884.684570
10872.304688
10847.751953
10922.458008
10963.868164
10937.796875
10900.445312
10895.286133
10971.320312
11012.046875
10979.569336
11044.525391
11021.005859
10993.413086
10950.043945
10967.278320
10998.872070
10972.177734
10934.950195
10926.538086
10994.661133
10981.152344
10965.691406
10905.986328
10948.275391
10989.859375
10982.145508
10926.317383
10928.463867
11019.295898
10997.435547
10996.999023
10962.231445
11036.366211
11048.120117
10988.863281
10910.495117
10910.666016
10956.581055
10946.281250
10907.703125
10843.050781
10913.240234
10977.255859
10948.475586
10875.209961
10905.935547
10946.451172
10932.755859
10883.405273
10878.291016
10954.201172
10935.548828
10880.075195
10915.404297
10938.016602
10904.319336
10907.333008
10973.525391
10961.890625
10920.273438
10939.961914
10913.474609
10842.541016
10787.501953
10805.553711
10861.527344
10884.410156
10867.093750
10872.899414
10931.053711
10955.092773
10945.468750
10894.027344
10916.404297
11023.520508
11052.859375
10990.441406
10915.637695
10974.044922
10988.481445
10978.727539
10919.730469
10884.672852
10950.097656
10945.575195
10934.724609
10890.123047
10848.742188
10859.199219
10956.333984
10981.165039
10940.256836
10879.421875
10911.494141
11026.327148
11059.813477
11014.467773
10934.534180
10975.405273
10961.435547
10889.514648
10870.747070
10895.375000
10859.625977
10816.477539
10830.688477
10831.983398
10814.461914
10822.715820
10886.312500
10874.313477
10804.485352
10834.827148
10863.323242
10822.137695
10780.697266
10851.021484
10880.267578
10922.390625
10889.322266
10943.729492
10941.481445
10928.313477
10885.734375
10833.093750
10841.571289
10832.933594
10827.863281
10928.068359
10957.150391
10890.301758
10918.412109
10886.590820
10839.459961
10866.398438
10904.535156
10863.057617
10819.320312
10894.216797
10942.096680
10924.861328
10903.779297
10963.229492
10921.793945
10860.962891
10818.897461
10867.422852
10856.749023
10831.666992
10829.337891
10892.083008
10955.104492
10924.317383
10866.485352
10925.246094
10928.412109
10863.913086
10809.951172
10838.617188
10796.548828
10771.504883
10744.408203
10802.598633
10831.382812
10826.375977
10814.885742
10837.266602
10889.199219
10852.758789
10799.749023
10832.954102
10861.293945
10854.979492
10840.397461
10890.536133
10916.350586
10910.681641
10907.947266
10878.877930
10953.527344
10954.831055
10895.316406
10860.556641
10900.611328
10848.632812
10831.568359
10810.064453
10818.916016
10847.020508
10808.575195
10761.616211
10817.163086
10790.895508
10738.459961
10735.758789
10750.248047
10727.347656
10723.873047
10783.437500
10783.361328
10766.091797
10772.514648
10794.840820
10859.140625
10824.838867
10769.116211
10729.627930
10809.565430
10811.402344
10841.082031
10843.097656
10850.000000
10923.387695
10851.132812
10802.776367
10819.559570
10867.193359
10811.757812
10778.152344
10767.512695
10813.772461
10800.525391
10803.854492
10803.698242
10859.545898
10836.810547
10788.638672
10817.485352
10832.895508
10787.041016
10742.731445
10811.831055
10805.423828
10836.582031
10820.337891
10893.757812
10833.475586
10739.658203
10718.000000
10804.712891
10767.308594
10724.412109
10689.743164
10701.025391
10751.219727
10737.486328
10746.545898
10724.647461
10808.512695
10834.265625
10826.936523
10788.137695
10800.970703
10856.445312
10827.155273
10770.553711
10778.970703
10852.914062
10831.504883
10816.607422
10801.783203
10851.837891
10958.162109
10895.085938
10834.067383
10886.872070
10805.019531
10740.833008
10665.967773
10724.762695
10783.051758
10707.267578
10662.991211
10702.823242
10804.744141
10784.441406
10784.117188
10730.810547
10808.675781
10779.945312
10750.500977
10723.560547
10745.170898
10743.039062
10710.497070
10699.573242
10809.239258
10802.309570
10751.510742
10704.145508
10710.542969
10848.976562
10806.543945
10762.418945
10737.581055
10888.798828
10864.086914
10782.334961
10783.061523
10919.918945
10793.015625
10716.952148
10689.187500
10803.615234
10750.151367
10708.780273
10691.763672
10737.203125
10844.721680
10766.163086
10695.947266
10673.060547
10795.284180
10744.084961
10706.487305
10671.366211
10740.422852
10838.326172
10784.038086
10778.483398
10739.393555
10820.107422
10838.140625
10804.360352
10744.831055
10690.717773
10778.681641
10790.893555
10735.408203
10683.126953
10670.175781
10850.445312
10817.470703
10769.101562
10726.276367
10869.966797
10867.207031
10719.371094
10666.615234
10762.306641
10762.218750
10671.245117
10613.733398
10618.624023
10742.766602
10705.650391
10620.383789
10585.655273
10696.885742
10725.836914
10692.464844
10641.678711
10656.022461
10827.875000
10833.666016
10732.576172
10675.197266
10760.980469
10726.155273
10680.891602
10656.763672
10659.461914
10837.494141
10782.689453
10756.727539
10710.630859
10837.431641
10789.909180
10731.120117
10675.389648
10807.881836
10823.369141
10780.534180
10760.570312
10909.483398
10860.592773
10764.555664
10680.215820
10843.701172
10770.544922
10680.353516
10594.479492
10768.971680
10744.979492
10688.216797
10638.995117
10738.674805
10751.834961
10741.965820
10744.029297
10871.325195
10803.538086
10760.330078
10758.808594
10872.708008
10824.801758
10768.445312
10725.996094
10944.489258
10851.365234
10779.170898
10682.587891
10716.119141
10892.644531
10798.065430
10703.705078
10737.255859
10881.318359
10786.774414
10737.218750
10854.005859
10750.290039
10622.154297
10594.525391
10802.806641
10703.856445
10609.736328
10559.098633
10765.917969
10766.513672
10683.172852
10594.018555
10716.645508
10711.295898
10676.797852
10673.029297
10674.698242
10798.650391
10759.501953
10691.354492
10634.086914
10818.382812
10776.704102
10715.836914
10684.188477
10723.465820
10826.343750
10777.384766
10711.376953
10658.097656
10808.682617
10792.390625
10747.212891
10704.086914
10679.943359
10721.510742
10912.279297
10854.246094
10804.825195
10864.491211
10879.397461
10799.906250
10691.364258
10766.072266
10867.676758
10762.657227
10655.684570
10820.847656
10663.423828
10589.866211
10552.749023
10741.809570
10693.339844
10616.220703
10561.613281
10687.318359
10686.794922
10647.203125
10587.561523
10555.273438
10740.744141
10738.721680
10748.580078
10723.953125
10712.309570
10835.344727
10830.596680
10830.978516
10799.085938
10761.767578
10954.054688
10892.628906
10799.090820
10712.861328
10758.505859
10955.326172
10843.403320
10756.319336
10771.997070
10922.087891
10751.679688
10665.516602
10541.468750
10849.486328
10759.673828
10697.760742
10628.970703
10852.789062
10768.734375
10663.162109
10514.348633
10570.948242
10795.971680
10694.984375
10609.232422
10628.111328
10673.282227
10827.716797
10812.917969
10720.649414
10631.947266
10639.556641
10732.946289
10736.758789
10671.322266
10703.144531
10707.410156
10660.885742
10618.602539
10681.034180
10676.965820
10667.625977
10684.657227
10736.853516
10726.804688
10703.500977
10707.785156
10766.105469
10751.571289
10742.095703
10764.296875
10811.046875
10798.799805
10770.117188
10767.090820
10761.949219
10830.515625
10848.817383
10815.427734
10788.250977
10801.167969
10890.640625
10890.789062
10841.635742
10816.673828
10915.146484
10886.090820
10825.916992
10777.535156
10861.616211
10837.599609
10809.444336
10763.674805
10783.511719
10882.812500
10860.383789
10803.229492
10761.778320
10869.026367
10855.268555
10798.072266
10806.000000
10890.362305
10870.833008
10803.063477
10882.489258
10876.477539
10795.027344
10735.265625
10816.538086
10769.459961
10687.349609
10637.037109
10774.966797
10829.450195
10806.812500
10786.037109
10766.319336
10862.341797
10819.324219
10729.431641
10643.697266
10705.602539
10796.707031
10702.968750
10621.133789
10624.719727
10798.336914
10771.207031
10679.396484
10667.720703
10749.571289
10721.524414
10674.734375
10669.864258
10804.181641
10738.744141
10666.800781
10604.333008
10705.231445
10674.079102
10624.921875
10573.207031
10646.514648
10715.597656
10700.141602
10668.149414
10633.548828
10748.730469
10775.280273
10743.261719
10717.714844
10821.560547
10845.579102
10785.132812
10769.508789
10768.335938
10928.000000
10803.678711
10712.927734
10726.479492
10819.459961
10686.549805
10626.305664
10646.804688
10808.202148
10765.654297
10699.449219
10647.334961
10812.619141
10822.222656
10746.313477
10695.372070
10713.935547
10807.875977
10710.433594
10619.598633
10615.319336
10806.851562
10728.666016
10648.504883
10576.776367
10677.916992
10709.529297
10669.541992
10609.689453
10637.503906
10738.383789
10717.353516
10674.851562
10639.456055
10720.160156
10798.762695
10775.731445
10726.292969
10717.026367
10858.934570
10843.138672
10823.406250
10767.611328
10742.708008
10931.498047
10922.727539
10855.402344
10781.982422
10799.327148
11009.666992
10907.635742
10803.672852
10670.224609
10848.195312
10868.125000
10695.734375
10561.692383
10629.752930
10802.398438
10699.463867
10601.992188
10480.277344
10800.655273
10719.013672
10626.298828
10545.674805
10624.659180
10817.846680
10733.422852
10618.367188
10747.522461
10635.166016
10526.958984
10504.588867
10697.276367
10627.965820
10571.605469
10644.107422
10716.268555
10657.990234
10595.172852
10558.444336
10784.547852
10731.159180
10641.767578
10560.010742
10714.644531
10721.376953
10696.883789
10677.233398
10650.107422
10818.693359
10838.092773
10754.000000
10691.591797
10655.207031
10873.268555
10854.622070
10820.867188
10739.535156
10662.626953
10916.281250
10850.829102
10757.333984
10635.122070
10651.223633
10934.107422
10849.951172
10743.135742
10612.333984
10560.742188
10990.024414
10898.333008
10735.886719
10660.253906
10878.991211
10901.920898
10699.253906
```
