## Supplementary material for "Functional connectivity across the human subcortical auditory system using an autoregressive matrix-Gaussian copula graphical model approach with partial correlations": Code: roi-00_mean_ts.txt

```
9000.114258
8921.241211
8882.216797
8863.288086
8854.338867
8850.426758
8853.333008
8882.619141
8863.709961
8866.243164
8876.567383
8900.180664
8934.052734
8968.864258
8951.660156
8915.825195
8894.590820
8876.642578
8873.412109
8897.775391
8904.905273
8911.934570
8895.828125
8881.381836
8909.341797
8954.042969
8968.173828
9016.259766
9042.787109
9054.611328
9081.995117
9094.298828
9066.000000
9027.072266
9006.701172
9005.912109
8989.207031
8994.481445
9011.098633
9007.625977
9001.639648
9023.153320
8995.416016
9029.294922
9036.233398
8987.992188
9000.055664
9007.536133
8959.256836
8963.401367
8959.645508
8933.931641
8936.324219
8929.946289
8925.569336
8940.350586
8948.238281
8940.298828
8969.721680
8989.494141
8970.331055
8960.021484
8926.145508
8914.508789
8876.385742
8900.138672
8896.933594
8862.333984
8879.575195
8920.237305
8951.215820
8962.999023
8968.973633
8942.549805
8958.275391
8948.843750
8908.375000
8942.817383
8939.888672
8920.183594
8940.343750
8947.484375
8913.354492
8895.173828
8849.647461
8805.250977
8790.791016
8738.842773
8741.182617
8756.351562
8757.776367
8772.986328
8750.923828
8758.018555
8778.559570
8799.938477
8849.476562
8915.102539
8941.082031
8974.839844
9002.899414
9040.396484
9057.368164
9078.230469
9050.158203
9042.128906
9065.666016
9046.528320
9042.972656
9049.188477
9005.961914
8971.494141
8971.083008
8966.062500
8983.038086
8965.208984
8947.616211
8955.467773
8981.833008
8982.275391
8994.265625
9026.562500
9000.327148
8998.425781
8979.441406
8924.676758
8880.921875
8878.519531
8869.209961
8890.517578
8913.067383
8922.284180
8931.933594
8957.954102
8960.778320
8957.034180
8937.506836
8961.742188
8935.439453
8954.266602
8973.998047
8979.277344
8975.580078
8942.969727
8942.831055
8959.019531
8939.506836
8964.602539
8979.159180
9004.528320
9021.903320
9013.162109
9025.861328
9027.682617
8970.260742
8909.126953
8898.285156
8920.179688
8933.885742
8948.588867
8965.153320
8986.061523
8981.801758
8966.668945
8957.989258
8956.731445
8940.324219
8958.644531
8967.097656
8977.969727
8975.943359
8967.645508
8934.686523
8968.690430
9000.372070
9024.598633
8977.699219
8936.506836
8957.910156
8950.060547
8914.792969
8889.367188
8852.354492
8861.016602
8894.975586
8903.230469
8844.559570
8851.051758
8782.038086
8763.911133
8758.839844
8712.789062
8683.381836
8687.711914
8662.914062
8698.007812
8700.684570
8681.709961
8689.646484
8691.908203
8694.031250
8704.110352
8685.394531
8682.946289
8690.547852
8699.021484
8718.967773
8735.235352
8736.991211
8749.728516
8770.791992
8764.039062
8769.475586
8750.105469
8776.803711
8816.050781
8832.629883
8839.405273
8843.654297
8863.570312
8888.375000
8899.111328
8942.475586
8962.404297
8989.595703
8996.216797
9012.670898
8978.995117
8944.910156
8962.427734
8976.971680
8994.707031
9025.131836
9041.100586
9039.304688
9039.030273
9038.613281
9025.678711
9008.145508
8982.702148
8980.646484
8970.372070
8956.708984
8934.726562
8963.005859
8952.481445
8978.500977
8978.474609
8909.163086
8875.816406
8829.406250
8863.775391
8898.731445
8924.299805
8898.166016
8820.570312
8762.639648
8780.074219
8766.791992
8776.335938
8784.513672
8828.120117
8846.692383
8898.039062
8940.823242
8983.668945
8979.170898
8967.086914
8930.838867
8946.928711
8950.994141
8954.083008
8964.082031
8924.398438
8918.354492
8919.787109
8934.791016
8955.907227
8954.415039
8963.264648
8921.884766
8921.123047
8913.865234
8912.244141
8938.019531
8954.041016
8985.378906
8986.360352
8981.224609
8969.300781
8953.227539
8923.516602
8937.246094
8877.740234
8874.336914
8889.978516
8868.950195
8834.025391
8829.200195
8835.782227
8832.920898
8827.008789
8831.980469
8805.651367
8840.701172
8859.340820
8857.314453
8864.667969
8912.504883
8934.483398
8943.838867
8916.625000
8919.687500
8926.861328
8874.546875
8840.216797
8860.658203
8842.764648
8804.236328
8773.412109
8728.576172
8749.341797
8706.011719
8677.469727
8681.934570
8681.632812
8699.928711
8690.267578
8658.225586
8667.217773
8701.379883
8701.189453
8702.326172
8703.386719
8712.643555
8730.353516
8732.226562
8739.675781
8718.431641
8734.628906
8770.620117
8767.237305
8774.087891
8794.297852
8770.478516
8802.917969
8813.683594
8815.987305
8843.697266
8833.788086
8798.046875
8814.801758
8807.268555
8820.646484
8806.870117
8792.673828
8816.463867
8812.686523
8811.623047
8826.625977
8805.122070
8802.550781
8815.813477
8839.133789
8875.583984
8862.500000
8857.823242
8839.973633
8866.570312
8896.050781
8933.074219
8925.614258
8933.429688
8957.954102
9013.397461
9013.842773
9010.363281
8982.182617
8979.243164
8987.008789
8988.216797
9002.383789
9025.553711
9022.305664
9044.827148
9034.588867
9039.120117
9030.801758
9043.016602
9033.331055
8994.877930
8979.157227
8952.061523
8969.244141
8971.174805
8987.415039
8989.407227
8962.544922
8975.296875
9004.262695
8984.330078
8962.005859
9001.358398
9017.023438
9013.798828
8989.985352
8991.041992
8979.299805
8936.518555
8909.756836
8920.784180
8937.789062
8940.623047
8904.773438
8913.437500
8905.628906
8911.060547
8911.932617
8951.384766
8918.461914
8908.198242
8910.846680
8878.689453
8878.131836
8897.021484
8916.848633
8900.159180
8913.622070
8925.114258
8909.962891
8907.371094
8913.560547
8972.543945
8979.276367
8948.456055
8911.772461
8916.565430
8895.433594
8880.851562
8895.248047
8882.865234
8880.889648
8882.694336
8932.927734
8929.838867
8918.314453
8899.696289
8901.499023
8902.763672
8915.469727
8942.289062
8912.652344
8879.148438
8890.386719
8926.756836
8932.761719
8941.170898
8940.901367
8941.803711
8938.957031
8903.182617
8911.632812
8922.990234
8921.237305
8904.831055
8953.813477
8963.504883
8990.610352
9055.728516
9046.904297
8997.872070
8976.724609
8915.351562
8834.711914
8803.469727
8828.702148
8838.259766
8874.224609
8941.041992
8917.099609
8934.824219
8958.865234
8944.958008
8928.502930
8899.821289
8879.726562
8897.399414
8915.942383
8948.143555
8998.210938
9003.786133
8951.087891
8929.761719
8967.872070
8960.127930
8935.058594
8930.133789
8953.325195
8946.767578
8913.156250
8919.870117
8886.804688
8819.010742
8824.716797
8851.923828
8838.377930
8830.946289
8837.470703
8858.641602
8858.538086
8855.079102
8865.220703
8884.999023
8908.980469
8934.181641
8961.332031
8923.425781
8920.072266
8910.613281
8899.909180
8906.094727
8876.614258
8859.693359
8879.013672
8876.721680
8893.539062
8908.833984
8950.477539
8985.251953
8963.000977
8919.448242
8905.940430
8887.303711
8852.241211
8860.646484
8822.212891
8843.658203
8866.555664
8907.863281
8920.335938
8926.139648
8929.980469
8943.170898
8963.245117
8959.015625
8958.241211
8939.243164
8962.225586
8991.957031
8989.628906
8959.542969
8964.255859
9014.323242
8980.620117
8926.922852
8926.101562
8945.041992
8954.299805
8935.982422
8975.556641
8972.389648
8986.141602
8989.383789
8974.751953
8943.229492
8935.632812
8944.870117
8955.783203
8960.574219
8969.863281
8981.869141
8999.736328
8975.397461
8972.172852
8984.121094
9047.573242
9041.083984
9022.321289
9048.083008
9039.697266
9043.663086
9010.773438
9021.050781
8979.830078
8951.916992
8955.728516
8952.817383
8909.166016
8866.933594
8854.630859
8904.595703
8891.840820
8862.883789
8847.839844
8868.281250
8885.000977
8894.843750
8904.590820
8918.340820
9043.466797
9092.133789
9056.586914
8999.734375
9031.295898
8976.637695
8916.543945
8926.127930
8925.906250
8896.428711
8862.241211
8909.513672
8922.173828
8968.199219
8980.470703
8992.192383
8925.127930
8827.385742
8755.695312
8789.100586
8807.831055
8812.453125
8807.170898
8836.480469
8834.117188
8836.266602
8854.523438
8913.015625
8939.806641
8914.986328
8870.940430
8863.881836
8863.364258
8864.646484
8866.420898
8892.657227
8915.800781
8911.645508
8899.057617
8989.778320
9033.373047
9031.960938
8969.314453
8956.662109
8989.292969
8949.776367
8888.177734
8869.028320
8961.190430
9005.598633
8973.201172
8920.014648
8924.838867
9001.878906
8988.541992
8968.687500
8935.351562
8884.996094
8836.675781
8806.595703
8826.076172
8839.157227
8846.477539
8858.153320
8902.134766
8894.722656
8868.557617
8870.706055
8892.405273
8935.989258
8967.143555
8962.998047
8967.734375
9045.205078
9117.457031
9133.321289
9080.614258
9032.390625
9052.945312
9032.926758
8962.517578
8960.730469
8990.395508
8964.026367
8963.924805
9018.006836
9029.691406
8996.768555
8964.537109
8987.896484
9030.887695
9023.897461
8976.912109
8982.127930
8982.855469
8923.965820
8848.379883
8844.288086
8888.371094
8879.951172
8870.956055
8881.574219
8818.961914
8790.439453
8805.914062
8751.920898
8692.528320
8708.453125
8740.906250
8783.439453
8797.584961
8829.885742
8848.030273
8831.969727
8777.729492
8758.729492
8813.066406
8827.007812
8826.935547
8789.208984
8801.342773
8898.952148
8943.433594
8939.081055
8912.845703
8918.851562
8907.606445
8905.608398
8928.173828
8999.109375
8994.070312
8945.499023
8894.743164
8949.444336
8939.441406
8918.688477
8885.147461
8907.132812
8961.360352
8987.985352
8976.305664
8974.294922
8964.083984
8907.474609
8884.227539
8904.973633
8915.852539
8942.486328
9020.410156
9040.318359
9037.326172
9022.656250
9089.400391
9094.958984
9056.625977
8982.791016
8946.497070
9001.576172
8975.613281
8883.485352
8844.213867
8901.881836
8904.292969
8863.500977
8867.575195
8937.364258
8958.026367
8957.200195
8985.594727
9065.008789
9046.859375
8991.323242
8957.875977
8953.448242
8899.140625
8865.843750
8870.853516
8824.486328
8787.990234
8842.297852
8854.074219
8840.787109
8846.035156
8764.374023
8743.574219
8753.589844
8710.208008
8714.151367
8728.794922
8697.401367
8714.966797
8707.055664
8707.938477
8740.594727
8763.141602
8754.678711
8746.914062
8756.806641
8760.494141
8792.767578
8863.202148
8868.954102
8863.560547
8879.900391
8861.727539
8839.552734
8862.588867
8840.874023
8872.355469
8914.366211
8945.919922
8926.833008
8945.015625
8932.740234
8958.270508
8990.725586
8989.261719
8956.778320
8953.251953
8946.498047
8931.821289
8960.828125
9006.171875
9028.189453
9013.173828
8993.726562
9010.886719
8991.582031
8972.995117
8930.566406
8913.832031
8906.105469
8895.738281
8892.922852
8933.179688
8974.629883
9022.210938
9046.607422
9077.539062
9087.119141
9062.352539
9101.341797
9122.676758
9128.843750
9041.368164
9009.973633
8937.614258
8894.219727
8885.869141
8818.264648
8773.901367
8782.873047
8761.059570
8727.899414
8727.718750
8686.640625
8660.238281
8659.449219
8693.839844
8716.805664
8765.447266
8819.251953
8853.237305
8925.185547
8978.188477
8976.769531
8948.328125
8922.531250
8966.053711
8964.076172
8958.413086
8951.672852
8950.708984
8919.483398
8879.028320
8893.245117
8879.833008
8867.260742
8860.065430
8877.547852
8891.548828
8891.905273
8880.777344
8878.620117
8901.928711
8895.320312
8916.431641
8916.884766
8925.984375
8914.193359
8951.639648
8963.845703
8952.116211
8936.871094
8990.651367
9009.428711
9020.514648
8974.229492
9006.198242
8972.028320
8924.875977
```
