## Supplementary material for "Functional connectivity across the human subcortical auditory system using an autoregressive matrix-Gaussian copula graphical model approach with partial correlations": Code: roi-01_mean_ts.txt

```
10269.231445
10186.061523
10103.505859
10085.595703
10024.808594
10015.836914
10048.459961
10005.150391
10058.875000
10149.793945
10083.278320
10178.275391
10210.193359
10317.724609
10296.968750
10228.604492
10133.633789
10107.869141
10094.434570
10127.527344
10195.479492
10191.030273
10111.531250
10017.411133
10119.337891
10148.245117
10202.307617
10271.253906
10283.719727
10338.482422
10381.741211
10316.987305
10256.306641
10240.641602
10194.893555
10183.610352
10229.206055
10176.799805
10213.483398
10241.208008
10273.786133
10209.952148
10175.819336
10335.441406
10187.891602
10161.354492
10196.542969
10242.615234
10115.373047
10095.485352
10093.683594
10071.976562
10085.696289
10008.578125
10078.393555
10125.252930
10150.415039
10080.604492
10211.360352
10230.292969
10230.125977
10169.390625
10081.527344
10038.321289
10039.719727
10026.056641
9945.326172
9946.250000
9985.156250
10123.649414
10184.041016
10197.326172
10196.724609
10187.207031
10115.858398
10076.201172
10054.907227
10105.177734
10082.431641
10094.308594
10186.916016
10273.495117
10299.566406
10200.020508
10112.916016
10025.688477
9985.289062
9971.777344
9974.357422
9981.592773
9983.118164
9995.352539
9904.619141
9871.837891
9885.917969
9979.824219
10054.326172
10150.007812
10150.865234
10226.311523
10246.002930
10250.879883
10313.846680
10282.727539
10191.562500
10182.708984
10181.580078
10238.959961
10280.665039
10283.165039
10180.824219
10087.740234
10100.459961
10132.246094
10084.406250
10039.367188
10006.105469
10024.209961
10049.557617
10100.807617
10180.552734
10201.202148
10157.601562
10169.238281
10127.569336
10045.930664
10009.148438
9922.363281
9921.298828
10028.058594
10039.337891
10052.759766
10142.724609
10172.197266
10125.397461
10123.652344
10142.259766
10120.593750
10093.556641
10113.674805
10131.724609
10123.178711
10177.458008
10017.670898
9967.972656
9997.055664
10016.129883
10069.941406
10031.419922
10210.399414
10139.478516
10165.571289
10210.239258
10170.002930
10083.147461
10033.288086
9992.134766
9959.311523
10077.864258
10078.717773
10146.551758
10189.657227
10171.567383
10113.159180
10134.622070
10115.944336
10136.333984
10123.772461
10118.669922
10145.507812
10224.615234
10146.541016
10120.667969
10172.856445
10216.298828
10186.434570
10147.174805
10045.422852
10032.627930
9996.710938
9910.021484
9864.110352
9838.738281
9984.303711
10006.102539
10026.351562
9912.781250
9904.272461
9836.891602
9803.294922
9727.583984
9754.470703
9786.270508
9836.124023
9769.065430
9791.373047
9835.193359
9836.517578
9833.305664
9852.703125
9822.296875
9847.526367
9861.417969
9830.468750
9827.343750
9827.207031
9861.493164
9843.900391
9936.229492
9900.611328
9918.963867
9868.008789
9873.444336
9873.217773
9927.683594
9959.564453
9981.509766
9959.557617
9926.466797
9993.933594
10008.422852
10027.082031
10109.118164
10182.551758
10212.263672
10147.452148
10092.715820
10085.026367
10045.864258
10068.821289
10109.768555
10149.459961
10144.973633
10163.648438
10151.476562
10213.178711
10195.542969
10122.676758
10073.984375
10078.279297
10058.211914
10043.476562
10016.608398
9981.081055
10044.539062
10076.394531
10130.296875
10126.642578
9991.261719
9940.298828
9905.436523
9973.269531
10109.303711
10178.141602
10095.264648
9927.159180
9776.873047
9773.185547
9671.402344
9703.569336
9787.881836
9806.200195
9881.395508
10060.387695
10086.631836
10115.451172
10084.472656
10038.599609
10050.766602
10050.281250
10038.263672
10078.943359
10044.820312
9942.351562
9966.361328
9950.478516
9969.202148
10058.843750
10070.292969
10068.543945
10007.764648
10044.821289
10054.399414
10029.665039
10071.917969
10051.678711
10117.483398
10180.115234
10205.982422
10153.827148
10142.565430
10056.474609
9978.354492
9916.822266
9914.597656
9908.961914
9820.395508
9909.511719
9851.962891
9864.994141
9930.630859
9947.558594
9866.803711
9879.041016
9927.101562
9939.696289
9995.580078
10004.611328
10044.634766
10040.667969
10136.740234
10127.542969
10133.869141
10040.846680
10023.416016
9961.440430
9989.568359
9993.773438
9925.254883
9856.676758
9792.208984
9830.436523
9771.430664
9759.402344
9774.359375
9838.964844
9765.961914
9764.546875
9814.163086
9855.223633
9859.615234
9851.207031
9869.095703
9857.925781
9857.039062
9873.191406
9895.458008
9884.099609
9851.463867
9859.452148
9895.055664
9929.093750
9900.742188
9924.606445
9951.038086
9917.729492
9943.144531
9929.135742
9976.178711
9936.606445
9918.592773
9943.258789
9911.733398
9946.952148
9947.772461
9980.900391
9976.105469
9990.203125
9975.113281
9953.889648
9902.134766
9892.828125
9911.709961
9893.296875
9927.900391
9915.367188
9915.694336
9886.640625
9913.832031
9987.498047
10037.903320
10060.924805
10061.999023
10115.526367
10169.350586
10083.658203
10122.090820
10042.858398
10067.886719
10102.308594
10089.415039
10069.991211
10109.375000
10116.658203
10132.342773
10121.317383
10134.495117
10137.568359
10089.538086
10096.428711
10020.911133
9964.661133
9991.503906
10068.141602
10049.852539
10087.705078
10135.887695
10052.058594
10071.435547
10047.372070
9992.233398
9986.130859
10009.472656
10032.973633
10089.054688
10062.507812
10143.956055
10061.718750
9965.281250
9947.714844
9955.525391
9989.386719
9975.065430
9934.604492
9994.662109
9976.679688
10012.658203
10006.521484
9986.290039
9979.645508
9934.042969
9971.132812
9925.136719
9962.587891
9964.678711
9924.956055
9923.618164
9958.148438
9938.842773
9829.047852
9862.729492
9877.849609
9998.632812
9972.680664
9925.401367
9871.491211
9806.714844
9831.336914
9775.450195
9788.888672
9835.363281
9863.707031
9911.296875
9991.069336
9986.557617
9965.388672
9880.986328
9850.181641
9868.314453
9936.411133
9921.125977
9898.155273
9842.018555
9900.280273
9927.842773
9988.918945
10007.959961
10066.656250
10023.509766
10014.797852
9934.178711
9960.534180
9985.458984
9962.547852
9955.227539
10002.316406
10049.113281
10074.880859
10169.519531
10135.375977
10102.523438
10048.983398
9865.719727
9721.122070
9766.667969
9858.726562
9877.933594
9928.067383
10049.553711
10019.458008
10057.200195
10144.562500
10137.851562
10132.671875
9985.898438
9895.977539
9980.638672
10016.463867
10056.929688
10126.552734
10174.688477
10117.176758
10105.818359
10100.407227
10120.261719
9978.386719
10010.758789
10065.694336
10114.452148
9962.463867
9932.751953
9823.000977
9706.626953
9713.310547
9769.776367
9774.636719
9854.359375
9884.716797
9889.928711
9899.114258
9893.961914
9859.176758
9951.944336
10070.974609
10025.683594
9962.203125
9875.674805
9904.096680
9877.205078
9872.874023
9869.865234
9944.724609
9852.088867
9924.500977
9930.403320
10000.657227
9995.378906
10088.299805
10106.101562
10033.534180
9904.004883
9823.852539
9822.050781
9831.455078
9766.726562
9674.015625
9713.338867
9810.703125
9862.849609
9872.876953
9937.890625
9947.125977
10011.974609
10013.403320
9995.397461
10003.929688
10003.290039
10046.344727
10057.723633
10111.021484
10060.622070
10142.453125
10108.882812
10031.419922
9937.740234
9967.174805
10042.393555
10058.093750
10110.057617
10090.724609
10131.766602
10166.082031
10147.858398
10052.247070
9972.551758
10030.540039
9955.226562
9966.075195
10069.525391
10024.523438
10060.140625
10009.526367
10028.649414
10041.183594
9955.754883
10021.272461
10099.449219
10136.365234
10124.166016
10130.985352
10150.487305
10113.048828
10001.373047
9953.228516
9890.775391
9855.930664
9833.463867
9833.516602
9864.544922
9829.276367
9904.651367
9943.230469
10023.815430
9968.665039
9967.764648
9929.126953
9930.540039
9914.439453
9912.676758
10012.266602
10077.363281
9921.756836
9849.542969
9813.011719
9738.120117
9682.147461
9636.729492
9632.476562
9731.114258
9699.573242
9836.521484
9827.944336
9934.419922
9982.859375
9973.262695
9893.979492
9762.165039
9588.365234
9705.927734
9714.588867
9794.264648
9692.161133
9671.035156
9648.220703
9720.941406
9831.507812
9942.826172
9898.625977
9882.842773
9722.900391
9680.756836
9649.198242
9736.061523
9774.538086
9762.447266
9831.065430
9904.240234
9925.825195
10037.808594
10123.170898
10122.902344
10076.939453
10046.472656
10063.709961
10069.682617
9973.701172
9994.784180
10129.373047
10096.370117
10102.292969
10117.865234
10159.929688
10179.724609
10114.569336
10002.763672
9915.428711
9833.159180
9853.061523
9796.923828
9863.416016
9921.960938
9947.750977
9893.570312
9839.221680
9847.844727
9880.375977
9897.500000
9906.630859
9889.806641
9955.011719
10067.124023
10066.923828
10186.696289
10228.563477
10280.104492
10188.374023
10094.648438
10125.323242
10080.434570
9991.175781
9973.015625
9998.995117
10022.938477
10025.532227
10047.577148
10056.338867
10016.907227
10024.291016
9995.684570
10092.702148
10115.238281
10105.996094
10125.380859
10039.336914
9886.917969
9688.820312
9611.318359
9634.110352
9663.944336
9633.123047
9517.146484
9549.517578
9590.184570
9558.273438
9424.548828
9395.784180
9410.229492
9509.386719
9588.841797
9703.673828
9709.877930
9703.497070
9621.617188
9664.425781
9668.023438
9759.258789
9795.738281
9802.945312
9884.125977
9842.413086
9900.053711
9978.315430
9948.828125
9878.919922
9859.148438
9881.165039
9886.365234
9897.511719
9949.920898
9877.328125
9855.952148
9825.932617
9889.736328
9899.604492
9866.102539
9863.291016
9891.328125
9926.884766
9998.979492
10051.394531
9974.898438
9945.098633
9939.222656
9903.858398
9970.054688
9986.575195
10062.075195
10147.457031
10202.764648
10260.620117
10216.438477
10318.342773
10234.874023
10192.678711
10142.853516
10121.248047
10213.174805
10110.826172
10043.802734
10011.600586
10076.062500
10044.311523
10048.767578
9948.873047
9995.358398
10016.789062
10120.351562
10103.277344
10182.000977
10119.483398
9961.420898
9776.255859
9749.316406
9649.040039
9556.700195
9446.654297
9426.747070
9526.667969
9665.683594
9678.487305
9687.526367
9602.753906
9575.970703
9592.392578
9648.749023
9535.090820
9603.000000
9607.863281
9618.796875
9654.875000
9617.505859
9706.536133
9734.667969
9780.307617
9756.066406
9690.513672
9649.143555
9629.854492
9749.571289
9861.319336
9855.124023
9845.965820
9811.393555
9772.643555
9741.632812
9788.610352
9748.246094
9826.183594
9870.939453
9877.933594
9820.190430
9840.720703
9886.550781
9932.017578
9975.756836
10025.958008
9953.483398
9899.941406
9811.900391
9862.328125
9791.806641
9888.150391
9892.651367
9867.000000
9861.261719
9885.987305
9860.080078
9899.644531
9822.439453
9838.911133
9844.004883
9915.558594
9911.117188
9944.375977
10004.065430
10070.720703
10069.894531
10192.624023
10268.542969
10206.544922
10206.599609
10223.215820
10159.590820
10023.872070
9971.049805
9864.962891
9825.912109
9776.064453
9718.547852
9709.485352
9724.707031
9652.679688
9610.248047
9568.843750
9452.904297
9487.798828
9595.257812
9645.304688
9711.578125
9725.302734
9794.140625
9868.733398
9975.752930
10011.175781
9942.486328
9916.430664
9864.097656
9928.264648
9935.245117
9882.441406
9908.095703
9879.680664
9799.717773
9721.834961
9786.145508
9785.786133
9802.856445
9763.653320
9753.763672
9813.561523
9822.127930
9856.747070
9782.666992
9803.349609
9787.661133
9804.277344
9805.684570
9833.842773
9834.169922
9896.166016
9992.981445
9962.235352
9932.688477
9998.666992
9940.518555
9992.648438
9959.768555
9966.938477
9965.365234
9973.373047
```
