## Supplementary material for "Functional connectivity across the human subcortical auditory system using an autoregressive matrix-Gaussian copula graphical model approach with partial correlations": Code: roi-02_mean_ts.txt

```
10893.231445
10819.203125
10778.583008
10756.322266
10708.843750
10742.815430
10719.231445
10721.478516
10732.643555
10713.885742
10702.175781
10741.319336
10802.089844
10833.612305
10831.261719
10817.061523
10757.491211
10759.625977
10749.137695
10731.152344
10779.805664
10790.174805
10737.475586
10719.960938
10725.569336
10732.701172
10754.532227
10803.193359
10809.226562
10826.130859
10887.029297
10902.500000
10877.827148
10852.698242
10793.831055
10806.025391
10771.066406
10768.113281
10780.917969
10798.668945
10839.789062
10797.157227
10835.393555
10826.158203
10777.274414
10739.380859
10793.826172
10785.730469
10750.697266
10738.530273
10696.525391
10723.435547
10674.187500
10671.728516
10696.094727
10703.500000
10746.015625
10757.113281
10758.789062
10768.968750
10771.091797
10740.115234
10729.795898
10692.933594
10694.391602
10672.808594
10654.530273
10678.623047
10637.754883
10682.609375
10724.621094
10757.539062
10736.460938
10746.693359
10738.578125
10738.543945
10705.455078
10693.205078
10694.514648
10698.836914
10722.296875
10762.439453
10775.776367
10700.234375
10651.335938
10619.356445
10571.907227
10533.268555
10529.892578
10521.124023
10533.365234
10536.027344
10557.064453
10494.971680
10508.316406
10589.715820
10602.526367
10655.055664
10702.240234
10729.244141
10726.655273
10762.441406
10785.168945
10755.300781
10743.166016
10715.771484
10746.946289
10773.440430
10753.105469
10804.676758
10767.167969
10727.733398
10739.833008
10737.425781
10702.187500
10679.998047
10658.582031
10670.249023
10741.275391
10750.916016
10727.018555
10691.143555
10728.736328
10694.925781
10666.986328
10661.651367
10610.125977
10591.616211
10613.431641
10639.785156
10626.984375
10680.970703
10678.808594
10647.751953
10682.827148
10679.365234
10665.191406
10672.181641
10681.833984
10677.142578
10673.509766
10736.726562
10713.227539
10646.495117
10661.966797
10692.301758
10675.585938
10653.276367
10705.115234
10715.069336
10697.217773
10717.521484
10740.042969
10749.473633
10708.848633
10653.625977
10630.020508
10660.891602
10665.551758
10637.366211
10660.670898
10698.524414
10679.129883
10633.682617
10663.640625
10696.380859
10673.046875
10641.541992
10676.735352
10684.997070
10671.933594
10666.458984
10661.027344
10695.190430
10688.066406
10710.783203
10686.757812
10643.182617
10614.013672
10642.685547
10613.552734
10557.892578
10544.899414
10572.586914
10570.101562
10586.313477
10591.079102
10545.115234
10515.768555
10468.519531
10430.693359
10437.221680
10410.391602
10393.556641
10419.116211
10442.200195
10471.560547
10454.652344
10424.489258
10416.530273
10434.959961
10421.931641
10430.825195
10429.342773
10436.902344
10445.166992
10445.935547
10456.197266
10489.226562
10479.757812
10491.186523
10537.800781
10502.064453
10509.827148
10541.159180
10557.291992
10587.606445
10584.650391
10563.318359
10617.402344
10637.034180
10640.376953
10665.862305
10719.714844
10746.008789
10720.147461
10735.233398
10723.890625
10663.423828
10679.322266
10737.604492
10738.834961
10740.405273
10755.947266
10825.089844
10814.348633
10762.576172
10797.354492
10798.663086
10753.276367
10691.692383
10728.469727
10714.113281
10707.989258
10664.351562
10702.701172
10725.037109
10710.625977
10668.755859
10621.666992
10572.244141
10586.824219
10652.042969
10727.087891
10681.782227
10596.351562
10505.379883
10483.250000
10483.534180
10489.231445
10488.449219
10516.743164
10577.591797
10632.651367
10673.194336
10691.458984
10737.086914
10741.916016
10686.010742
10662.728516
10703.335938
10717.612305
10706.539062
10706.235352
10675.527344
10653.834961
10699.449219
10701.037109
10686.132812
10685.017578
10700.238281
10680.589844
10679.384766
10702.563477
10667.846680
10704.685547
10730.244141
10739.278320
10730.793945
10750.895508
10727.907227
10685.077148
10640.819336
10639.832031
10628.166016
10579.238281
10606.434570
10559.325195
10506.000977
10551.528320
10574.534180
10535.631836
10547.215820
10533.059570
10519.280273
10554.009766
10554.644531
10547.631836
10566.699219
10645.948242
10656.677734
10629.610352
10573.434570
10596.425781
10566.775391
10554.716797
10567.089844
10581.192383
10519.460938
10479.062500
10450.239258
10442.356445
10415.957031
10381.758789
10378.456055
10374.498047
10366.723633
10362.448242
10366.010742
10367.283203
10386.078125
10403.578125
10376.166016
10397.214844
10413.806641
10410.025391
10451.539062
10438.751953
10433.407227
10428.662109
10436.237305
10452.567383
10459.245117
10475.235352
10492.684570
10481.445312
10463.883789
10474.723633
10474.536133
10484.153320
10486.489258
10470.400391
10506.494141
10501.859375
10473.066406
10495.598633
10499.590820
10505.574219
10538.888672
10517.961914
10525.802734
10510.215820
10524.138672
10550.565430
10571.673828
10585.469727
10565.268555
10530.875000
10575.867188
10616.356445
10622.929688
10644.134766
10643.450195
10648.310547
10694.897461
10716.279297
10716.876953
10691.325195
10689.293945
10675.224609
10697.545898
10727.454102
10748.035156
10710.733398
10709.738281
10735.240234
10739.915039
10690.236328
10740.666016
10724.365234
10651.948242
10628.752930
10638.270508
10639.487305
10630.373047
10677.275391
10678.738281
10635.243164
10608.848633
10658.285156
10646.725586
10618.880859
10637.466797
10679.838867
10728.850586
10703.748047
10756.318359
10756.150391
10718.644531
10640.886719
10648.993164
10670.383789
10669.918945
10636.391602
10626.030273
10660.755859
10653.551758
10632.841797
10632.651367
10620.335938
10624.914062
10623.141602
10619.488281
10597.336914
10574.472656
10616.129883
10592.170898
10580.559570
10594.385742
10616.100586
10584.384766
10585.732422
10617.671875
10661.053711
10660.887695
10601.955078
10620.324219
10597.382812
10530.282227
10544.829102
10605.744141
10568.493164
10578.235352
10601.287109
10624.076172
10611.738281
10567.711914
10583.392578
10620.484375
10614.379883
10644.208984
10661.535156
10612.109375
10591.358398
10638.263672
10650.969727
10618.332031
10615.981445
10669.656250
10643.587891
10607.606445
10584.791992
10594.326172
10617.138672
10608.564453
10627.461914
10666.091797
10681.173828
10702.080078
10735.583984
10743.443359
10677.810547
10614.924805
10496.707031
10466.983398
10494.054688
10498.096680
10515.467773
10570.642578
10622.650391
10648.055664
10645.558594
10691.413086
10648.027344
10582.019531
10595.587891
10617.839844
10608.823242
10585.452148
10651.979492
10711.046875
10644.294922
10602.467773
10623.493164
10650.065430
10623.413086
10571.802734
10592.543945
10617.113281
10574.978516
10602.233398
10594.301758
10489.973633
10451.347656
10496.665039
10519.455078
10492.543945
10472.187500
10492.327148
10514.561523
10505.051758
10508.151367
10553.148438
10561.091797
10570.093750
10592.155273
10572.142578
10540.275391
10554.204102
10572.664062
10598.032227
10548.565430
10511.950195
10592.366211
10641.243164
10610.721680
10603.354492
10643.504883
10695.275391
10646.356445
10563.499023
10525.591797
10524.513672
10469.156250
10452.072266
10476.587891
10452.299805
10470.572266
10510.434570
10553.577148
10540.141602
10530.665039
10555.840820
10648.284180
10664.124023
10625.875000
10585.015625
10595.567383
10630.443359
10656.915039
10604.924805
10573.566406
10646.110352
10628.536133
10576.304688
10531.443359
10583.313477
10598.631836
10604.871094
10651.929688
10679.458008
10658.727539
10631.449219
10651.657227
10647.631836
10599.064453
10598.234375
10604.825195
10613.117188
10580.271484
10611.759766
10644.084961
10647.629883
10620.323242
10627.563477
10688.252930
10715.219727
10696.425781
10672.563477
10708.348633
10727.110352
10696.448242
10705.764648
10706.969727
10630.374023
10608.266602
10590.257812
10553.727539
10475.244141
10454.287109
10516.790039
10562.078125
10520.114258
10480.646484
10510.675781
10552.679688
10544.630859
10541.878906
10552.445312
10691.071289
10763.613281
10770.433594
10718.491211
10697.289062
10694.568359
10614.739258
10559.656250
10573.281250
10540.652344
10498.141602
10503.692383
10567.807617
10616.421875
10635.122070
10597.918945
10575.083984
10484.207031
10393.647461
10388.844727
10461.390625
10449.677734
10408.968750
10439.707031
10446.263672
10467.352539
10467.448242
10532.235352
10573.796875
10564.059570
10488.004883
10474.046875
10514.983398
10518.801758
10495.156250
10518.872070
10563.661133
10566.704102
10584.945312
10623.783203
10699.894531
10686.246094
10615.688477
10603.753906
10653.032227
10650.527344
10549.096680
10525.212891
10583.580078
10651.253906
10652.613281
10576.170898
10589.166992
10686.666016
10679.532227
10620.800781
10598.211914
10604.573242
10529.589844
10463.402344
10524.200195
10582.270508
10520.153320
10484.548828
10509.950195
10501.740234
10478.215820
10457.897461
10458.286133
10549.171875
10598.818359
10628.250000
10605.130859
10650.435547
10740.582031
10792.877930
10757.852539
10697.746094
10728.353516
10762.283203
10675.532227
10620.811523
10648.675781
10628.586914
10600.813477
10619.778320
10675.422852
10651.530273
10605.552734
10617.035156
10676.902344
10726.750000
10667.644531
10649.306641
10688.413086
10648.879883
10554.642578
10493.458984
10520.674805
10553.202148
10530.840820
10491.539062
10448.246094
10403.949219
10411.385742
10376.385742
10288.826172
10275.103516
10311.576172
10361.198242
10391.099609
10441.561523
10488.574219
10494.739258
10450.377930
10401.800781
10445.579102
10487.140625
10497.028320
10462.481445
10446.508789
10557.219727
10650.081055
10630.703125
10576.579102
10606.371094
10616.529297
10575.631836
10546.654297
10583.438477
10591.470703
10519.272461
10503.535156
10572.915039
10606.276367
10568.534180
10501.440430
10473.098633
10560.349609
10622.872070
10598.107422
10575.402344
10606.483398
10597.408203
10551.663086
10588.635742
10622.448242
10604.060547
10685.319336
10732.746094
10719.961914
10699.852539
10725.580078
10792.619141
10784.445312
10716.438477
10635.700195
10688.529297
10696.506836
10581.098633
10474.030273
10511.844727
10561.625977
10495.985352
10504.899414
10567.650391
10609.197266
10589.247070
10608.352539
10676.039062
10708.143555
10648.194336
10576.342773
10570.955078
10524.903320
10486.760742
10427.749023
10392.351562
10357.453125
10401.859375
10469.955078
10507.263672
10468.434570
10421.044922
10399.171875
10380.033203
10349.642578
10362.087891
10351.557617
10372.877930
10358.884766
10338.269531
10393.122070
10404.649414
10443.523438
10424.802734
10378.635742
10398.373047
10412.904297
10456.848633
10502.470703
10517.708008
10533.625977
10520.910156
10515.891602
10494.992188
10474.829102
10508.486328
10537.278320
10561.001953
10578.681641
10575.056641
10594.052734
10578.989258
10603.255859
10644.138672
10646.750000
10600.454102
10610.218750
10637.667969
10610.930664
10594.169922
10652.610352
10681.695312
10675.671875
10623.483398
10625.096680
10664.662109
10667.939453
10609.822266
10588.205078
10587.586914
10566.444336
10527.617188
10559.608398
10617.369141
10681.268555
10685.365234
10739.065430
10798.366211
10768.961914
10775.218750
10800.499023
10831.561523
10756.297852
10677.105469
10673.481445
10620.887695
10584.343750
10532.526367
10479.528320
10480.101562
10493.623047
10422.374023
10379.513672
10349.850586
10343.019531
10312.682617
10326.284180
10379.750977
10432.187500
10453.347656
10492.952148
10536.593750
10613.969727
10626.589844
10592.225586
10562.584961
10614.839844
10655.722656
10654.217773
10661.078125
10650.971680
10630.601562
10576.127930
10574.141602
10568.430664
10558.736328
10547.661133
10550.666992
10586.984375
10574.222656
10562.927734
10576.224609
10583.998047
10589.682617
10562.542969
10583.921875
10605.000977
10578.036133
10605.297852
10627.552734
10634.675781
10646.952148
10705.576172
10737.897461
10727.684570
10695.037109
10661.554688
10673.437500
10627.234375
```
