## Supplementary material for "Functional connectivity across the human subcortical auditory system using an autoregressive matrix-Gaussian copula graphical model approach with partial correlations": Code: roi-03_mean_ts.txt

```
11355.826172
11202.254883
11176.882812
11130.754883
11034.444336
11078.416992
11084.525391
11030.231445
11099.655273
11168.712891
11125.618164
11202.980469
11344.602539
11368.994141
11317.940430
11269.674805
11189.022461
11169.618164
11154.162109
11104.624023
11191.810547
11220.935547
11087.453125
11123.062500
11153.974609
11138.840820
11199.687500
11321.399414
11294.303711
11334.381836
11390.705078
11415.607422
11282.126953
11252.519531
11190.158203
11166.342773
11179.250000
11146.610352
11193.753906
11234.300781
11251.174805
11197.540039
11227.162109
11247.209961
11160.430664
11131.087891
11229.142578
11204.002930
11146.547852
11101.790039
11030.190430
11009.213867
10941.294922
10954.257812
10998.879883
11074.381836
11096.575195
11090.707031
11159.514648
11191.284180
11181.991211
11139.796875
11088.066406
10963.370117
10975.803711
10943.706055
10878.800781
10976.415039
10939.896484
10964.254883
11071.366211
11124.416992
11111.426758
11083.417969
11085.709961
11017.362305
11000.504883
10976.943359
11006.662109
11070.561523
11224.629883
11289.812500
11268.537109
11224.783203
11144.652344
10977.221680
10970.767578
10981.222656
10961.791992
10897.932617
10937.078125
10951.125977
10857.642578
10788.332031
10837.232422
10911.062500
10906.934570
11029.134766
11062.056641
11119.073242
11146.479492
11155.081055
11190.103516
11173.038086
11121.074219
11076.969727
11130.586914
11088.094727
11126.315430
11169.961914
11087.274414
11058.370117
11012.082031
11011.811523
11003.833008
10969.149414
10930.320312
10927.979492
11023.353516
11006.035156
10971.251953
11023.280273
11065.548828
11005.922852
10951.339844
10939.899414
10836.572266
10809.166992
10816.882812
10871.934570
10961.988281
11024.343750
11014.221680
10963.306641
10964.622070
10937.067383
10963.426758
10942.584961
10990.474609
10962.287109
11018.996094
10974.242188
10987.423828
10897.777344
10865.930664
10918.700195
10820.896484
10874.454102
10872.549805
10908.814453
10934.979492
10940.522461
11026.376953
11010.523438
10880.542969
10823.135742
10822.573242
10849.192383
10841.196289
10894.853516
10933.104492
10943.898438
10996.989258
10955.916016
10987.966797
11018.708008
10888.617188
10903.495117
10946.076172
10954.600586
10992.283203
10956.297852
10997.001953
11031.533203
11051.472656
11122.913086
11007.514648
10866.229492
10911.446289
10893.385742
10799.306641
10720.290039
10746.578125
10765.614258
10863.999023
10909.251953
10866.452148
10855.058594
10811.420898
10679.312500
10654.493164
10641.567383
10710.255859
10744.903320
10673.565430
10726.357422
10748.208008
10762.027344
10695.662109
10740.243164
10732.809570
10786.507812
10772.573242
10765.406250
10776.978516
10792.478516
10660.746094
10755.275391
10775.936523
10848.587891
10804.581055
10812.845703
10835.012695
10782.572266
10843.289062
10902.680664
10915.306641
10860.381836
10830.184570
10850.890625
10909.540039
10888.760742
10982.122070
11058.514648
11095.444336
11074.178711
11079.157227
10994.300781
10938.623047
10960.220703
11009.678711
11043.959961
11066.957031
11069.221680
11053.688477
11102.052734
11065.270508
10995.728516
10972.426758
10911.959961
10936.825195
10939.586914
10861.680664
10856.923828
10880.742188
10925.454102
10970.474609
10931.642578
10857.141602
10783.308594
10782.213867
10913.444336
11014.188477
11080.684570
11010.257812
10841.743164
10657.042969
10639.341797
10611.142578
10639.264648
10702.841797
10738.420898
10807.691406
10912.614258
10941.086914
10960.995117
11033.437500
10945.311523
10847.596680
10905.724609
10902.769531
10918.375977
10971.639648
10832.648438
10797.703125
10832.091797
10926.766602
10885.831055
10892.990234
10979.471680
10945.348633
10865.896484
11010.949219
10951.584961
10825.263672
10953.046875
10962.546875
10932.670898
10988.735352
11053.028320
11014.254883
10932.009766
10920.783203
10820.015625
10746.748047
10754.342773
10778.225586
10798.225586
10690.289062
10820.649414
10795.034180
10726.854492
10774.947266
10766.410156
10720.727539
10783.815430
10846.331055
10766.498047
10874.403320
10980.044922
11049.082031
10987.072266
10970.745117
10923.955078
10806.187500
10804.778320
10840.814453
10809.530273
10740.434570
10786.892578
10691.611328
10757.329102
10641.163086
10709.179688
10756.776367
10752.167969
10733.622070
10680.184570
10708.946289
10755.860352
10747.371094
10708.866211
10701.554688
10726.373047
10742.884766
10758.651367
10752.430664
10733.472656
10763.938477
10719.713867
10788.185547
10821.421875
10797.553711
10919.706055
10889.514648
10832.601562
10829.256836
10835.931641
10812.364258
10839.443359
10850.881836
10856.639648
10875.880859
10872.075195
10832.333984
10763.197266
10890.287109
10876.707031
10878.204102
10799.426758
10775.145508
10799.498047
10764.449219
10766.528320
10780.893555
10804.213867
10783.416016
10761.705078
10852.764648
10904.498047
10892.916016
10925.183594
10996.512695
10976.328125
11013.879883
10981.819336
10942.735352
10915.188477
10912.946289
10931.168945
10965.662109
11027.319336
11023.084961
10935.530273
10936.146484
11011.440430
11027.842773
11003.193359
11027.780273
10925.921875
10867.917969
10796.468750
10853.446289
10820.632812
10888.034180
10969.014648
10975.143555
10899.915039
10933.139648
10935.571289
10813.783203
10822.344727
10847.438477
10920.791992
10994.196289
10980.912109
11052.644531
11026.350586
10907.610352
10872.603516
10898.794922
10894.341797
10881.026367
10808.521484
10848.784180
10919.614258
10906.823242
10861.148438
10891.119141
10816.597656
10818.947266
10842.715820
10800.412109
10812.829102
10783.232422
10869.886719
10823.995117
10805.383789
10804.952148
10805.495117
10767.650391
10723.640625
10867.248047
10895.941406
10866.505859
10782.069336
10783.037109
10756.085938
10661.187500
10739.504883
10826.606445
10773.620117
10817.690430
10898.102539
10903.170898
10843.668945
10711.879883
10727.104492
10696.085938
10800.729492
10822.081055
10784.164062
10720.772461
10706.318359
10787.666992
10807.817383
10776.979492
10833.121094
10862.808594
10831.729492
10815.364258
10825.889648
10880.202148
10862.866211
10778.659180
10853.409180
10888.083984
10894.321289
10981.014648
11064.569336
11021.489258
11008.854492
10781.604492
10645.598633
10586.475586
10673.391602
10682.879883
10781.340820
10851.332031
10876.607422
10915.408203
10942.158203
10947.298828
10949.855469
10824.269531
10731.586914
10792.568359
10763.709961
10865.301758
10966.580078
11024.976562
10981.898438
10882.168945
10913.652344
10919.853516
10788.263672
10750.427734
10875.006836
10969.861328
10848.152344
10829.296875
10730.660156
10542.367188
10533.344727
10634.780273
10647.129883
10591.014648
10613.187500
10700.047852
10693.581055
10694.112305
10707.317383
10843.292969
10818.614258
10861.128906
10814.231445
10647.412109
10576.381836
10626.454102
10742.368164
10745.950195
10717.302734
10637.210938
10774.922852
10778.274414
10797.376953
10777.496094
10924.145508
11017.399414
10907.010742
10741.427734
10622.260742
10619.527344
10526.076172
10514.250000
10440.618164
10444.182617
10500.674805
10629.100586
10631.174805
10707.081055
10698.907227
10720.527344
10841.995117
10865.190430
10828.734375
10834.003906
10882.171875
10934.693359
10946.453125
10887.607422
10863.783203
10879.968750
10792.376953
10751.625977
10838.920898
10836.659180
10839.814453
10868.909180
10939.467773
10959.658203
10895.016602
10897.895508
10872.977539
10854.770508
10834.344727
10776.365234
10828.670898
10887.120117
10810.212891
10845.317383
10777.953125
10867.763672
10746.812500
10746.982422
10890.393555
10853.373047
10856.864258
10802.136719
10914.295898
10975.096680
10898.959961
10883.692383
10872.216797
10711.458008
10652.434570
10675.943359
10684.724609
10594.732422
10580.500000
10698.373047
10807.098633
10842.562500
10750.591797
10823.766602
10779.081055
10779.321289
10739.677734
10709.614258
10882.006836
10863.108398
10732.813477
10551.562500
10549.208984
10514.494141
10366.989258
10366.007812
10389.379883
10465.165039
10391.825195
10466.322266
10450.111328
10598.594727
10654.530273
10719.014648
10681.489258
10533.413086
10385.846680
10433.306641
10562.315430
10553.986328
10502.949219
10418.114258
10400.194336
10436.628906
10486.327148
10670.618164
10727.017578
10619.799805
10490.561523
10465.056641
10477.232422
10509.036133
10491.114258
10550.794922
10610.466797
10702.956055
10697.868164
10786.041016
10901.039062
10949.257812
10852.825195
10803.802734
10920.135742
10846.041992
10728.965820
10697.315430
10826.337891
10868.747070
10873.369141
10829.640625
10878.052734
10981.309570
10928.270508
10816.211914
10754.339844
10748.162109
10678.317383
10611.315430
10705.098633
10792.132812
10710.154297
10644.322266
10621.986328
10636.306641
10586.511719
10561.044922
10593.158203
10647.085938
10725.076172
10780.833984
10776.896484
10808.929688
10974.873047
10987.666016
10946.062500
10823.572266
10916.796875
10944.668945
10818.151367
10742.856445
10824.707031
10801.915039
10791.393555
10793.237305
10830.350586
10838.767578
10758.026367
10800.860352
10933.470703
10947.958984
10906.412109
11007.930664
10906.468750
10780.614258
10446.410156
10415.527344
10485.568359
10491.263672
10435.215820
10428.173828
10425.447266
10466.037109
10408.218750
10273.950195
10191.028320
10193.658203
10278.020508
10358.281250
10448.604492
10464.655273
10486.912109
10447.432617
10354.450195
10371.573242
10524.366211
10575.606445
10563.479492
10631.780273
10582.429688
10738.074219
10771.083984
10743.789062
10613.063477
10631.521484
10648.152344
10615.950195
10643.927734
10649.635742
10684.168945
10592.173828
10527.833984
10631.626953
10688.510742
10620.237305
10571.774414
10560.139648
10592.494141
10724.587891
10711.015625
10674.481445
10703.486328
10708.539062
10573.272461
10654.783203
10717.303711
10761.966797
10803.708008
10889.707031
10988.440430
10902.392578
10948.190430
10970.296875
10957.459961
10835.334961
10869.008789
11079.908203
11062.180664
10865.034180
10794.416016
10882.040039
10878.752930
10814.401367
10757.453125
10817.184570
10891.573242
10820.687500
10878.179688
10982.526367
10945.542969
10716.005859
10605.888672
10604.933594
10464.194336
10436.844727
10371.736328
10352.243164
10381.317383
10545.662109
10566.474609
10573.689453
10516.440430
10498.406250
10495.642578
10501.857422
10543.668945
10553.184570
10563.281250
10525.170898
10602.710938
10592.489258
10636.558594
10670.344727
10668.124023
10628.111328
10561.995117
10559.099609
10566.525391
10661.081055
10782.248047
10772.653320
10728.927734
10757.514648
10696.341797
10630.981445
10615.154297
10613.421875
10719.725586
10741.947266
10729.214844
10710.870117
10694.864258
10698.167969
10808.644531
10799.033203
10821.292969
10775.636719
10743.244141
10683.136719
10653.519531
10683.602539
10802.856445
10788.042969
10766.697266
10680.050781
10749.836914
10719.808594
10722.710938
10703.191406
10717.932617
10673.449219
10705.840820
10691.485352
10758.562500
10805.202148
10842.269531
10964.341797
11038.155273
11038.612305
11020.217773
10954.185547
11017.252930
11031.049805
10843.345703
10789.135742
10763.573242
10776.610352
10790.392578
10706.984375
10653.187500
10663.419922
10663.871094
10590.651367
10531.270508
10412.703125
10425.767578
10430.677734
10510.325195
10499.721680
10541.304688
10633.072266
10619.572266
10805.882812
10771.626953
10771.387695
10679.123047
10641.033203
10751.604492
10783.773438
10706.544922
10746.739258
10767.404297
10674.219727
10543.447266
10646.532227
10609.332031
10626.079102
10566.356445
10551.282227
10598.916992
10603.131836
10635.950195
10587.934570
10632.436523
10625.804688
10664.533203
10637.718750
10603.952148
10634.974609
10750.695312
10732.137695
10792.241211
10689.998047
10818.354492
10813.950195
10791.244141
10717.480469
10808.907227
10806.987305
10759.052734
```
