## Supplementary material for "Functional connectivity across the human subcortical auditory system using an autoregressive matrix-Gaussian copula graphical model approach with partial correlations": Code: roi-04_mean_ts.txt

```
8748.119141
8511.303711
8567.163086
8487.011719
8682.019531
8706.285156
8682.804688
8598.152344
8723.351562
8603.639648
8475.524414
8673.262695
8589.974609
8677.870117
8657.823242
8612.520508
8513.638672
8478.141602
8348.669922
9008.421875
8532.689453
8387.799805
8515.846680
8528.730469
8316.587891
8697.951172
8483.671875
8664.034180
8396.346680
8842.160156
8304.667969
8557.972656
8693.045898
8367.808594
8542.388672
8642.389648
8590.322266
8521.806641
8839.550781
8494.072266
8487.099609
8677.152344
8822.484375
8520.255859
8610.789062
8946.587891
8433.810547
8398.875000
8638.132812
8449.114258
8687.099609
8657.886719
8532.115234
8968.064453
8542.978516
8813.648438
8750.577148
8840.967773
8742.427734
8643.458984
8665.603516
8588.121094
8643.666992
8562.470703
8487.710938
8594.525391
8761.131836
8925.443359
8671.660156
8661.751953
8797.767578
8637.894531
8684.404297
8689.117188
8944.718750
8736.154297
8688.300781
8900.300781
8687.763672
8700.872070
8732.812500
8877.434570
8380.333984
8995.145508
8970.674805
8525.955078
8846.617188
8596.882812
8416.687500
8697.198242
8664.412109
8850.695312
8686.741211
8814.692383
8892.424805
8968.439453
8975.644531
8669.045898
9049.628906
8794.812500
8618.576172
8912.105469
8959.152344
8700.220703
8947.261719
8825.445312
8771.390625
8923.119141
8906.023438
8789.091797
9286.146484
9072.386719
9067.634766
8910.267578
8931.643555
8892.060547
9137.533203
8773.496094
9340.532227
9105.824219
9029.227539
8984.077148
9207.801758
8976.646484
9001.583984
9073.859375
8892.976562
9116.757812
9048.392578
9013.263672
8826.826172
8889.919922
8988.515625
9063.530273
9092.084961
9088.805664
9161.771484
9133.076172
8961.059570
9097.260742
9162.285156
9252.167969
9019.573242
8934.666016
9016.268555
9314.601562
9202.872070
8777.085938
9314.402344
8972.285156
9259.669922
9188.331055
9136.472656
9034.605469
9024.273438
9193.977539
9198.303711
9256.316406
9002.798828
9265.060547
9306.127930
9269.466797
9111.478516
9120.726562
9128.216797
8825.840820
8911.738281
9200.368164
9137.691406
9157.018555
9271.231445
9043.847656
9123.320312
9180.701172
9315.074219
9290.169922
9295.552734
9287.009766
9187.383789
9257.275391
9355.087891
9320.524414
9372.107422
9431.332031
9254.505859
9067.458008
9091.208008
9196.918945
9342.187500
8996.792969
9205.847656
8983.016602
9097.556641
9177.529297
8724.503906
9078.632812
9109.497070
8935.078125
9098.107422
9281.712891
9012.991211
9080.941406
8890.714844
9019.914062
9004.271484
8937.255859
9077.808594
9028.478516
9114.082031
8846.587891
9225.199219
9103.057617
9117.656250
9088.218750
9166.080078
9222.267578
9068.440430
9098.544922
8949.701172
9338.056641
9028.230469
8808.305664
9187.253906
9046.918945
9204.005859
8953.076172
9064.591797
8988.566406
8846.434570
9293.597656
8948.368164
9221.236328
8827.819336
9076.656250
9219.901367
8911.507812
9142.832031
9386.783203
9217.542969
9093.343750
9095.994141
9677.992188
9097.410156
9247.835938
8946.580078
9205.712891
9013.523438
9125.685547
9210.202148
9190.775391
9299.318359
9215.375977
9085.196289
9037.614258
9099.195312
9121.104492
9140.850586
9359.093750
9143.746094
9122.696289
8976.958984
9060.159180
8900.349609
9337.798828
8835.209961
9065.060547
9333.953125
9473.205078
9043.666016
9144.613281
9242.828125
9197.992188
9135.790039
9496.822266
8984.670898
8974.801758
9350.414062
9384.635742
9184.901367
8915.379883
9401.404297
9309.352539
8999.698242
9075.603516
9469.019531
9076.831055
9289.322266
9232.484375
9116.462891
9204.050781
9209.410156
9153.856445
9100.949219
9318.046875
9082.388672
9213.051758
9288.970703
8997.855469
8960.720703
9378.708984
9213.592773
9111.947266
9336.167969
9456.537109
9079.599609
9371.927734
9325.222656
9115.798828
8966.859375
9250.595703
9286.496094
9037.634766
9153.665039
9235.765625
9243.674805
9253.587891
9038.884766
9132.325195
9428.345703
9203.941406
9273.173828
9343.094727
9513.638672
9296.583984
9446.097656
9282.607422
9323.558594
9468.408203
9119.679688
9128.416992
9411.855469
9220.616211
9113.051758
9407.763672
9321.208984
9281.986328
9195.876953
9507.474609
9222.404297
9080.208984
9320.568359
9240.861328
9451.525391
9211.074219
9100.284180
9424.186523
9661.681641
9398.806641
9477.591797
9325.337891
9243.010742
9412.667969
9380.930664
9220.515625
9278.289062
9095.292969
9255.542969
9444.991211
9090.732422
9386.871094
9462.591797
9216.361328
9278.095703
9386.866211
9316.823242
9436.481445
9347.287109
9307.922852
9620.161133
9340.876953
9269.287109
9380.125000
9108.804688
9305.086914
9348.820312
9317.821289
9469.546875
9233.104492
8925.875000
9260.240234
9425.722656
9556.178711
9159.508789
9271.396484
9217.768555
9302.333008
9241.880859
9337.828125
9420.654297
9200.582031
9180.570312
9186.951172
9387.908203
8870.970703
9195.326172
9184.871094
9197.334961
9360.449219
9302.449219
9231.650391
9182.070312
8924.382812
8960.001953
9098.119141
9119.867188
9274.637695
9373.047852
9062.166016
9277.339844
9407.144531
8946.779297
9287.955078
9149.349609
9086.383789
9001.029297
9465.074219
9149.109375
9337.759766
9180.400391
9217.468750
9268.162109
9011.216797
9394.744141
8917.183594
9041.773438
8943.599609
9075.617188
9203.758789
9269.154297
9081.771484
9409.289062
9287.881836
9206.371094
9328.838867
9096.703125
9092.166016
9398.125977
9058.414062
8942.804688
9111.929688
9007.692383
9216.089844
9314.981445
8940.962891
9043.627930
9207.889648
9485.630859
9273.882812
9223.414062
9210.668945
9166.791992
9492.601562
8950.181641
9403.851562
9231.046875
9441.723633
9248.525391
8936.830078
9395.136719
9149.074219
9308.462891
8788.448242
9180.431641
9313.449219
9073.969727
9139.144531
9109.666016
9128.000000
9050.113281
9177.912109
9308.333984
9085.598633
9203.814453
9419.111328
8880.393555
9162.476562
9193.804688
8955.103516
8797.080078
9280.968750
9163.132812
9521.480469
9371.231445
9319.316406
9015.556641
8975.192383
9400.128906
9135.042969
9175.926758
9252.576172
9126.695312
9343.685547
9281.901367
9264.416992
9202.045898
9249.820312
9207.919922
9106.167969
8926.980469
9328.308594
9304.035156
9236.995117
9114.926758
9141.761719
9131.664062
9203.017578
9112.390625
9014.441406
8862.843750
9250.160156
9030.626953
8990.488281
9122.900391
9359.833984
8958.683594
9326.658203
9249.597656
9179.048828
8950.439453
9184.822266
9072.375000
9158.767578
9103.561523
9042.933594
9075.142578
9403.454102
8854.951172
9010.495117
9417.183594
9234.482422
9272.195312
9037.172852
9109.939453
8877.570312
9307.288086
9130.300781
9352.061523
9439.987305
9204.640625
9501.800781
9017.134766
8995.923828
8850.769531
9076.373047
9547.615234
9130.306641
9156.574219
9300.785156
9153.409180
9366.261719
9249.923828
9214.665039
9224.139648
9428.752930
9017.562500
9403.000000
9039.208008
9430.008789
9313.501953
8988.850586
9209.706055
9155.017578
9256.724609
9048.517578
9267.401367
9191.518555
9108.556641
9202.070312
9166.238281
9335.056641
9260.144531
9235.786133
9125.267578
9138.648438
9180.847656
9175.693359
9347.654297
9216.147461
9339.240234
9184.798828
9065.552734
9394.664062
9329.474609
9362.992188
9381.625000
9433.867188
9339.070312
9085.193359
9446.741211
9154.380859
9360.439453
9384.425781
9171.570312
9059.248047
9398.517578
9284.109375
9203.490234
9311.268555
9311.527344
9056.552734
9200.365234
9162.525391
9313.925781
9366.255859
9276.916016
9175.216797
9108.601562
9185.525391
8990.558594
9123.716797
8679.307617
9232.408203
9071.290039
9051.148438
8931.118164
9122.162109
9129.220703
8998.394531
9291.904297
9081.890625
9101.049805
9466.699219
9237.476562
9432.635742
9154.164062
9190.618164
9012.707031
9081.700195
9133.597656
9289.437500
8943.847656
9236.621094
9084.686523
9143.755859
9067.472656
8777.697266
9111.866211
8716.457031
8836.777344
8955.115234
9323.208008
9052.500977
9006.884766
9274.837891
9217.722656
9091.664062
9051.039062
9143.501953
9044.920898
9196.913086
8889.118164
9150.587891
9024.513672
9158.718750
9090.250000
9145.056641
9315.666016
9461.269531
9177.021484
8863.191406
8938.410156
9346.835938
8991.254883
9184.717773
9188.712891
9399.708984
9138.249023
8966.208984
9234.645508
9185.073242
8834.816406
8947.269531
8808.128906
9497.751953
9149.986328
9125.558594
9621.833008
9452.898438
9186.933594
9070.666016
9365.497070
8940.947266
9204.941406
9358.566406
9035.807617
9416.015625
9585.889648
9055.392578
8947.271484
9353.199219
9149.649414
9025.439453
9032.345703
9112.687500
8847.650391
9347.310547
9191.058594
9337.626953
9005.570312
9118.041016
9411.535156
9192.006836
9406.822266
9253.515625
9073.517578
8854.482422
8705.303711
8981.527344
9041.708984
8998.492188
9081.127930
9026.753906
9172.671875
9097.955078
9390.023438
9178.915039
8976.927734
9207.142578
9362.218750
8940.238281
8999.498047
9038.925781
9227.158203
9428.650391
9126.636719
9018.906250
9123.710938
9065.093750
9182.445312
9128.886719
9236.294922
9175.407227
9274.800781
9129.382812
8999.724609
8964.482422
9235.202148
9312.169922
8882.103516
9279.944336
9233.916016
9356.699219
8913.041016
9297.246094
9285.278320
9029.041016
9217.730469
9092.545898
8808.989258
9309.238281
9096.938477
8968.463867
9125.432617
9201.096680
9121.554688
9136.197266
9223.087891
9252.812500
9149.000000
9546.278320
9124.724609
9167.235352
9329.109375
9312.484375
9248.222656
9184.595703
9124.527344
9351.120117
9391.535156
9145.310547
9110.587891
9472.750000
9489.600586
8988.978516
9287.904297
9413.653320
9242.990234
9003.378906
9081.173828
9105.475586
9047.597656
9258.634766
9098.908203
9239.083984
9139.757812
9162.474609
9224.228516
9059.281250
9008.773438
9130.799805
9257.888672
8978.599609
9147.816406
9288.650391
9040.091797
9107.328125
9340.299805
9225.229492
9234.062500
8942.382812
9295.531250
9213.610352
9201.548828
9181.603516
9213.871094
9268.054688
9307.990234
9245.926758
9067.824219
9159.035156
8963.906250
9126.117188
9095.052734
9110.755859
9222.189453
9027.748047
8991.789062
9219.472656
8977.826172
9122.112305
9249.394531
9237.818359
9076.832031
9358.412109
8852.638672
9093.884766
9052.975586
9357.018555
8952.773438
9064.043945
9399.810547
8917.882812
8966.032227
9066.330078
8955.444336
9100.578125
9403.835938
8914.537109
8966.050781
9608.619141
8719.522461
9221.666016
8871.261719
9073.009766
9016.129883
9476.838867
9395.137695
9175.036133
9376.059570
9136.236328
9269.968750
9023.298828
9118.576172
9238.779297
9492.298828
9323.000000
8990.275391
8873.228516
9115.966797
9243.974609
9183.856445
8959.072266
9208.078125
9144.277344
9373.277344
8979.126953
9159.021484
9021.587891
9433.126953
9255.844727
8996.626953
9397.844727
8997.622070
9009.514648
9016.062500
9349.521484
9064.906250
8896.548828
9111.118164
9197.982422
9125.787109
9032.583008
9171.718750
9235.814453
8965.224609
9174.264648
9277.800781
9356.287109
9125.992188
8960.187500
9268.238281
9247.486328
9072.070312
9087.143555
9196.580078
9130.544922
8773.529297
8886.393555
9291.148438
9149.636719
```
