## Supplementary material for "Functional connectivity across the human subcortical auditory system using an autoregressive matrix-Gaussian copula graphical model approach with partial correlations": Code: roi-05_mean_ts.txt

```
10114.454102
9978.739258
10118.717773
9958.864258
10244.767578
9968.634766
9635.370117
9916.511719
9743.835938
9743.341797
10078.247070
10162.713867
9929.067383
9917.188477
9794.118164
10097.865234
9906.747070
9857.212891
9588.683594
9638.975586
9970.529297
9802.679688
9917.300781
9959.912109
10086.913086
10005.698242
9854.027344
9807.309570
9903.142578
9993.577148
9909.974609
9877.280273
9897.444336
9774.482422
10093.033203
10444.629883
10233.617188
10176.142578
10032.700195
10055.720703
10241.783203
10403.625977
9886.357422
10102.948242
10217.499023
10063.426758
9925.666992
9868.599609
9533.083008
9915.994141
10470.091797
9983.618164
10140.460938
10047.271484
9935.411133
10149.804688
10141.948242
10027.392578
10001.792969
10150.136719
10120.112305
10073.994141
9934.849609
10239.914062
10148.820312
10105.200195
10339.640625
10120.365234
10347.367188
10098.109375
10355.749023
10484.089844
10131.552734
9958.459961
10679.798828
10171.337891
10450.258789
10402.858398
10203.939453
10182.375977
10443.092773
10305.323242
10251.221680
9911.314453
10372.332031
10105.831055
9973.012695
9842.167969
10141.606445
10132.738281
10106.670898
10075.989258
10210.596680
10382.880859
10344.555664
10111.497070
10356.423828
10330.058594
9972.127930
10339.920898
10551.252930
10600.864258
10380.644531
10394.819336
10308.756836
10455.132812
10198.187500
10258.492188
10548.686523
10465.833984
10598.478516
10612.814453
10174.494141
10110.707031
10533.441406
10669.526367
10507.780273
10231.616211
10517.284180
10456.334961
10646.156250
10561.901367
10592.009766
10478.070312
10615.357422
10241.455078
10380.076172
10267.900391
10459.956055
10347.834961
10307.101562
10378.577148
10193.101562
10522.557617
10369.443359
10479.194336
10338.788086
10484.198242
10341.288086
10356.650391
10662.959961
10612.993164
10642.185547
10515.834961
10573.400391
10590.219727
10372.115234
10443.797852
10525.113281
10192.899414
10551.663086
10419.316406
10413.484375
10422.720703
10608.065430
10496.659180
10646.711914
10401.889648
10507.545898
10438.797852
10362.234375
10231.153320
10507.437500
10759.200195
10285.408203
10281.198242
10453.205078
10583.798828
10088.724609
10516.612305
10581.688477
10198.902344
10467.062500
10568.303711
10675.140625
10494.138672
10558.275391
10801.721680
10733.772461
10552.916992
10618.176758
10669.251953
10352.852539
10636.975586
10188.375977
10466.339844
10370.353516
10531.415039
10328.161133
10274.675781
10386.033203
10085.855469
10317.610352
10032.233398
10333.091797
10088.488281
10253.859375
9995.464844
10343.128906
10323.170898
10234.738281
10117.490234
10104.054688
10459.723633
10297.862305
10294.537109
10403.814453
10462.063477
10044.788086
10448.796875
10130.191406
10565.468750
10573.485352
10287.416992
10360.198242
10224.108398
10119.786133
10197.644531
10357.138672
10288.359375
10250.718750
10191.927734
10634.797852
10518.170898
10418.114258
10676.221680
10463.593750
10270.489258
10413.000977
10420.957031
10590.729492
10224.847656
10686.304688
10453.257812
10333.183594
10505.469727
10478.729492
10591.319336
10253.464844
10348.192383
10667.351562
10673.111328
10739.219727
10370.521484
10383.879883
10930.101562
10429.499023
10496.296875
10377.179688
10500.088867
10526.764648
10254.044922
10356.759766
10565.440430
10562.444336
10296.782227
10721.689453
10160.552734
10310.576172
10309.957031
10464.603516
10574.363281
10748.992188
10082.708008
10370.684570
10461.951172
10456.503906
10236.857422
10378.701172
10467.676758
10269.889648
10469.532227
10735.102539
10302.717773
10468.021484
10588.105469
10461.574219
10691.098633
10433.287109
10240.766602
10449.506836
10483.819336
10586.910156
10525.224609
10337.667969
10696.066406
10674.504883
10206.963867
10542.962891
10413.520508
10310.452148
10574.335938
10471.837891
10506.532227
10198.753906
10401.363281
10762.115234
10449.573242
10707.240234
10597.274414
10507.949219
10589.235352
10529.293945
10334.598633
10501.891602
10446.337891
10339.986328
10659.719727
10687.954102
10462.679688
10689.034180
10684.890625
10572.868164
10792.337891
10681.995117
10622.475586
10679.723633
10812.282227
10748.439453
10402.490234
10276.584961
10613.557617
10417.185547
10532.473633
10673.916016
10370.662109
10606.041016
10627.418945
10818.809570
10705.413086
10437.761719
10658.887695
10129.435547
10381.208008
10572.194336
10736.447266
10686.678711
10797.942383
10419.206055
10585.494141
10374.648438
10548.809570
10438.410156
10189.702148
10397.975586
10369.982422
10288.285156
10873.569336
10596.678711
10288.130859
10682.743164
10351.657227
10767.706055
10447.039062
10262.097656
10487.168945
10488.719727
10404.704102
10481.712891
10530.218750
10691.904297
10546.362305
10552.029297
10540.066406
10705.603516
10623.549805
10618.056641
10728.177734
10544.678711
10093.570312
10577.314453
10405.701172
10697.922852
10725.105469
10375.542969
10621.814453
10218.416992
10683.081055
10653.306641
10550.249023
10480.463867
10124.040039
10426.929688
10312.708008
10507.790039
10855.743164
10748.218750
10664.262695
10492.138672
10342.346680
10454.353516
10580.197266
10837.840820
10774.666016
10682.375977
10442.990234
10710.093750
10411.104492
10880.716797
10459.792969
10306.711914
10798.363281
10773.351562
10614.157227
10706.307617
10514.843750
10549.756836
10600.207031
10444.605469
10862.818359
10482.122070
10539.053711
10307.556641
10342.890625
10542.493164
10371.712891
10201.486328
10610.725586
10619.196289
10314.168945
10277.666016
10848.104492
10555.091797
10697.926758
10734.553711
10292.983398
10633.431641
10589.689453
10296.341797
10453.208008
10733.890625
10910.586914
10436.622070
10627.408203
10666.562500
10520.629883
10245.654297
10356.563477
10577.070312
10379.103516
10563.201172
10489.537109
10615.836914
10627.711914
10675.875000
10483.999023
10966.830078
10487.685547
10670.824219
10428.067383
10273.539062
10641.771484
10354.002930
10663.321289
10788.686523
10413.267578
10305.548828
10558.166016
10573.446289
10556.843750
10689.300781
10618.145508
10650.797852
10656.863281
10542.103516
10482.367188
10677.148438
10502.284180
10847.453125
10932.227539
10761.099609
10690.575195
10529.268555
10777.570312
10792.218750
10778.494141
10517.653320
10787.774414
10653.819336
10507.373047
10696.971680
10535.625000
10278.624023
10630.240234
10703.321289
10675.033203
10511.920898
10616.468750
10918.901367
10684.406250
10597.362305
10831.799805
10565.581055
10397.713867
10940.897461
10824.086914
10599.628906
10760.456055
10442.899414
10938.497070
10373.165039
10553.573242
10523.077148
10520.541992
10480.049805
10730.521484
10769.974609
10440.139648
10213.444336
10708.458984
10844.141602
10593.929688
10357.910156
10723.520508
11030.073242
10639.901367
10629.779297
10611.864258
10991.375977
10296.725586
10400.648438
10578.363281
10490.322266
10696.009766
10168.132812
10366.986328
10571.078125
10871.099609
10675.634766
10747.931641
10525.865234
10444.484375
10302.460938
11018.153320
10658.018555
10526.345703
10697.958008
10353.684570
10535.118164
10413.035156
10372.224609
10941.742188
10718.957031
10081.451172
10575.578125
10296.104492
10814.568359
10677.535156
10568.807617
10759.646484
10758.947266
11091.608398
10481.626953
10432.462891
10765.901367
10880.720703
10369.957031
10507.607422
10495.931641
10412.261719
10545.615234
10758.826172
10444.764648
10593.427734
10272.514648
10497.246094
10773.639648
10655.208984
10537.679688
10640.608398
10924.884766
10485.346680
10281.900391
10714.208984
10425.436523
10827.295898
10717.324219
10672.827148
10361.386719
10697.659180
10655.007812
10984.979492
10527.420898
10744.247070
10604.124023
10658.037109
10430.651367
10571.215820
10459.894531
10870.735352
10432.623047
10224.847656
10557.291016
10696.969727
10285.452148
10329.586914
10509.175781
10970.195312
10626.450195
10641.195312
10099.056641
10573.981445
11047.625000
10431.218750
10328.046875
10536.087891
10504.677734
10399.051758
10610.788086
10505.309570
10750.757812
10484.436523
10380.667969
10778.931641
10353.821289
10225.103516
10482.478516
10693.769531
10838.236328
10290.489258
10306.827148
10640.787109
10540.037109
10271.421875
10279.801758
10685.745117
10699.448242
10086.808594
10220.793945
10684.685547
10504.104492
10570.932617
10684.736328
10216.118164
10858.219727
10243.384766
10743.972656
10599.041016
10904.023438
10443.999023
10212.728516
10898.889648
10636.172852
10427.859375
10419.336914
10574.601562
10754.805664
10619.746094
10513.703125
10428.900391
10282.405273
10498.415039
10417.625977
10363.989258
10273.137695
10193.176758
10312.106445
10773.409180
10650.381836
10584.142578
10465.513672
10517.274414
10851.525391
10642.416016
10697.317383
10364.106445
10741.583984
10793.882812
10510.566406
10456.679688
10512.464844
10624.277344
10417.985352
10211.142578
10675.434570
10745.307617
10864.752930
10636.972656
10317.611328
10756.053711
10491.535156
10488.503906
10819.791992
10818.792969
10487.245117
10514.831055
10398.656250
10767.459961
10928.637695
10199.727539
10424.155273
10684.314453
10783.492188
10561.404297
10572.291992
10924.797852
10783.821289
10580.775391
10318.840820
10731.045898
10521.858398
10815.478516
10928.788086
10456.389648
10415.828125
10602.825195
10348.318359
10353.783203
10459.656250
10780.781250
10719.289062
10784.237305
10235.803711
10559.012695
10265.136719
10701.192383
10079.331055
10569.750000
10349.050781
10634.027344
10640.300781
10314.759766
10584.236328
10355.283203
10439.194336
10211.748047
10932.042969
10553.732422
10341.007812
10499.359375
10611.826172
10627.675781
10535.739258
10177.299805
10267.335938
10222.822266
10840.090820
10368.581055
10360.025391
10485.374023
10257.875977
10437.797852
10316.359375
10646.364258
10439.407227
10412.741211
10258.597656
10571.640625
10947.540039
10416.606445
10400.244141
10378.646484
10793.480469
10462.261719
10452.515625
10699.293945
10669.309570
10578.327148
10438.180664
10533.640625
10680.394531
10361.104492
10326.901367
10727.963867
10373.667969
10392.662109
10399.638672
10809.599609
10831.710938
10299.155273
10402.317383
10629.390625
10432.079102
10640.558594
10671.287109
10465.741211
10412.653320
10390.277344
10569.003906
10390.566406
10318.890625
10341.385742
10449.369141
10309.330078
10234.202148
10630.117188
10986.837891
10400.960938
10308.316406
10613.600586
10546.775391
10819.469727
10668.046875
10082.833984
10519.425781
10763.613281
10320.723633
10582.974609
10434.379883
10558.144531
10802.917969
10658.951172
10119.827148
10476.942383
10393.985352
10626.648438
10511.390625
10568.778320
10178.914062
10626.408203
10662.979492
10374.011719
10589.137695
10599.058594
10634.941406
10222.349609
10634.377930
10682.563477
10352.665039
10472.194336
10579.436523
10707.808594
10497.948242
10580.509766
10508.555664
10344.715820
10878.838867
10440.887695
10760.695312
10201.541992
10479.625000
10475.305664
10646.717773
10468.261719
10599.310547
10679.681641
10832.897461
10341.973633
10303.230469
11042.347656
10507.904297
10336.080078
10756.596680
10526.038086
10716.482422
10623.754883
10736.408203
10603.631836
10306.058594
10961.956055
10639.034180
10545.098633
11073.030273
10400.185547
10252.068359
10345.893555
10565.250000
10721.260742
10535.440430
10794.399414
10565.108398
10753.582031
10738.525391
10560.057617
10533.676758
10652.284180
10698.715820
10527.475586
10596.600586
10592.522461
10736.048828
10652.399414
10401.954102
10405.845703
10229.300781
10360.616211
10223.443359
10594.604492
10419.371094
10695.701172
10643.991211
10536.430664
10337.607422
10422.192383
10712.623047
10776.541016
10313.347656
10474.780273
10610.563477
10489.914062
10427.829102
10453.701172
10594.197266
10527.288086
10914.470703
10474.785156
10844.432617
10198.032227
10128.223633
10788.842773
```
