## Supplementary material for "Functional connectivity across the human subcortical auditory system using an autoregressive matrix-Gaussian copula graphical model approach with partial correlations": Code: roi-06_mean_ts.txt

```
9806.058594
9450.547852
9706.882812
9398.783203
9564.416016
9567.152344
9481.560547
9429.601562
9287.816406
9560.099609
9229.321289
9516.569336
9266.866211
9421.183594
9529.398438
9618.637695
9256.968750
9264.071289
9492.224609
9340.726562
9519.549805
9290.390625
9323.862305
9280.601562
9439.310547
9395.308594
9098.476562
9560.423828
9527.148438
9430.541016
9563.080078
9428.416016
9564.670898
9415.600586
9427.480469
9746.093750
9521.330078
9556.771484
9267.060547
9442.044922
9533.959961
9623.314453
9557.196289
9376.445312
9515.505859
9637.890625
9766.751953
9298.349609
9408.875000
9613.589844
9522.195312
9384.808594
9637.264648
9562.908203
9387.921875
9595.166016
9075.631836
9482.832031
9300.433594
9671.526367
9465.859375
9508.992188
9646.991211
9732.074219
9673.491211
9526.947266
9342.287109
9584.027344
9762.433594
9684.816406
9406.078125
9955.578125
9757.139648
9423.501953
9555.014648
9761.806641
9442.210938
9707.963867
9336.375977
9767.236328
9652.909180
9765.116211
9805.055664
9561.702148
9593.810547
9921.655273
9457.175781
9457.863281
9590.081055
9375.152344
9698.971680
9702.720703
9253.241211
9216.804688
9512.628906
9408.039062
9422.269531
9389.542969
9188.216797
9386.378906
9480.916016
9666.705078
9508.478516
9516.223633
9324.748047
9416.877930
9656.983398
9570.712891
9764.920898
9474.634766
9970.855469
9826.809570
9673.327148
9729.196289
9556.709961
9186.461914
9479.437500
9613.379883
9434.906250
9173.636719
9594.560547
9419.738281
9285.472656
9835.229492
9700.170898
9478.449219
9169.538086
9449.699219
9129.416992
9235.422852
9354.205078
9011.896484
9206.575195
9403.599609
9545.365234
9184.594727
9257.443359
9026.591797
9176.935547
9635.753906
9523.713867
9111.172852
9421.906250
9577.248047
9262.445312
9130.566406
9341.121094
9372.818359
9195.499023
9580.237305
9105.640625
9134.576172
9466.153320
9220.039062
9319.949219
9293.863281
9396.369141
9357.748047
9369.217773
9438.343750
9165.098633
9005.190430
9242.099609
9475.500000
9044.452148
9129.494141
9418.029297
9280.215820
9336.998047
9207.448242
9316.372070
9160.605469
8984.448242
9423.443359
9585.173828
9079.166992
9284.329102
9456.403320
9201.792969
9201.593750
9229.100586
9392.578125
9228.329102
9162.146484
9296.791992
9229.713867
9494.365234
9359.271484
9274.647461
9474.127930
9117.500000
9532.021484
9364.519531
9204.200195
9292.411133
8975.788086
9071.144531
9468.576172
9226.840820
9125.891602
9412.870117
9154.092773
9168.572266
9125.621094
9167.632812
9309.872070
9313.672852
9248.976562
9100.442383
9214.763672
9462.139648
9306.546875
9260.779297
9254.146484
9418.930664
9185.309570
8936.576172
9098.423828
8981.002930
8790.546875
9057.710938
9069.386719
9264.507812
9099.260742
9221.167969
9246.309570
9180.518555
9317.605469
9294.116211
9106.371094
8839.385742
9046.249023
9255.810547
9469.983398
9291.100586
9189.725586
9601.741211
9223.725586
9211.836914
9417.459961
9373.080078
9390.642578
9069.688477
9540.530273
9290.934570
9138.771484
9492.121094
9076.822266
9170.898438
9326.557617
9479.248047
9042.448242
9527.118164
9283.986328
9198.566406
9163.021484
9158.597656
8888.892578
8932.834961
8880.380859
8564.333984
9087.982422
8819.962891
9018.833008
9297.625000
9119.247070
9152.828125
9001.890625
9307.695312
9243.203125
9350.615234
9194.693359
9198.835938
8970.441406
9188.066406
9225.634766
9100.845703
9259.100586
9321.058594
9391.722656
9059.819336
9357.804688
9490.016602
8953.715820
9061.112305
9427.122070
9161.442383
9359.835938
9505.293945
9158.315430
9259.365234
9312.024414
9109.325195
9107.707031
9394.003906
9429.228516
9001.280273
9171.913086
9251.515625
9128.035156
9213.984375
9508.990234
8865.971680
9209.754883
9196.983398
8951.820312
9195.524414
9158.591797
9543.966797
9170.442383
9158.952148
9245.673828
9167.866211
9267.686523
9256.564453
9361.447266
9281.421875
9496.251953
9485.714844
9294.155273
9271.521484
9346.353516
9237.666016
9173.866211
9374.616211
9544.468750
9387.287109
9162.118164
9483.351562
9346.252930
9021.917969
9502.264648
9154.191406
9158.341797
9170.874023
8808.182617
9376.544922
8994.788086
9070.938477
9405.029297
9124.142578
9186.488281
9356.869141
9128.117188
9183.445312
9421.481445
9191.502930
9255.758789
9145.546875
9223.580078
9160.040039
9183.876953
9206.586914
9351.199219
8882.831055
9219.011719
9428.765625
9142.712891
9363.629883
9247.097656
9200.415039
9112.893555
9213.648438
8950.249023
9234.673828
9052.043945
8666.090820
9068.681641
8933.959961
8848.800781
8994.458008
9101.662109
9168.500000
9158.701172
9274.941406
8984.271484
9193.050781
9057.624023
9062.638672
9058.677734
9316.278320
9080.056641
9089.227539
9199.166992
9025.020508
9231.744141
9278.111328
9344.724609
9363.521484
8969.855469
9574.236328
8897.327148
8918.409180
9478.042969
9461.601562
9316.416016
9163.929688
8964.802734
9528.102539
9209.441406
8957.500977
9273.728516
9249.385742
9019.111328
9056.840820
9267.120117
9205.083008
9119.662109
9185.371094
9302.251953
9266.393555
9009.254883
9118.458984
9492.346680
9208.473633
9124.346680
9049.164062
9660.043945
9154.683594
9027.138672
9297.232422
9030.844727
8953.465820
8925.793945
9187.160156
8961.218750
9501.237305
9153.815430
8929.145508
8969.633789
9128.861328
9334.428711
9209.718750
8966.580078
9148.332031
9253.627930
9286.197266
9242.380859
9205.202148
9020.709961
8864.964844
9110.507812
9560.763672
9213.201172
9017.468750
9377.056641
9443.892578
9370.124023
9087.096680
9194.966797
9055.692383
8792.251953
9149.996094
8979.058594
8847.931641
9218.325195
9265.810547
9128.282227
9093.359375
8835.619141
9482.240234
9327.292969
9076.012695
9128.939453
9217.863281
8909.675781
8947.587891
9094.595703
9273.796875
9388.752930
9216.627930
9297.556641
9329.748047
8986.132812
9080.119141
9452.987305
8980.368164
9425.365234
8976.974609
8982.073242
9206.335938
9462.707031
9163.638672
9225.325195
9222.602539
8878.142578
9110.780273
9573.620117
9276.175781
9292.916992
9261.932617
9318.919922
9308.066406
9071.609375
9303.171875
9248.763672
9120.936523
9106.895508
9341.650391
9643.557617
9225.952148
9332.724609
9327.517578
9118.819336
8771.140625
9180.110352
9079.062500
9160.789062
9016.666016
8798.833984
9185.641602
8888.778320
9042.944336
9119.451172
9386.677734
8871.225586
8945.495117
9161.999023
9119.300781
9280.065430
9116.994141
9124.149414
8930.533203
9101.626953
8902.320312
9069.247070
9470.255859
9241.549805
8964.390625
9296.144531
9587.926758
9468.564453
9083.100586
9358.760742
9326.150391
9063.916992
8771.106445
9288.951172
9010.535156
9034.039062
8895.754883
9103.917969
8906.886719
8921.378906
8863.268555
8851.467773
9007.708984
9173.860352
9207.457031
9058.033203
9108.854492
9218.474609
8966.607422
9138.595703
9230.217773
9468.458008
9029.401367
9156.863281
9378.830078
9098.539062
9112.661133
9271.727539
9402.027344
9197.363281
9315.922852
9128.976562
9461.727539
9269.740234
9038.113281
8987.009766
9161.035156
8821.196289
9030.678711
9387.302734
9231.056641
9235.918945
9129.062500
9291.667969
9174.219727
8965.498047
9035.779297
9581.938477
9180.479492
9256.681641
9266.899414
9479.358398
9295.937500
9214.324219
9260.919922
9271.630859
9091.227539
9067.250977
9131.498047
8989.570312
9205.056641
8827.891602
8958.666992
8755.199219
8979.291992
8872.527344
9169.167969
8978.498047
9251.090820
9103.164062
8971.750977
9401.583984
9403.423828
9121.302734
8942.653320
8980.858398
9263.617188
8955.349609
9033.166016
9129.975586
9446.557617
9287.624023
9265.445312
9078.849609
9092.716797
9020.515625
8958.029297
9078.570312
8980.704102
8999.406250
8861.604492
9072.268555
8971.240234
9031.293945
8804.655273
9206.872070
9262.907227
9196.092773
8926.402344
9172.783203
9171.300781
8625.181641
9090.672852
8998.524414
9185.598633
8973.146484
8994.519531
9095.376953
9228.598633
8841.399414
9145.814453
9042.212891
9466.084961
9209.333008
9027.217773
9105.454102
8912.353516
9110.903320
9102.080078
9264.802734
9348.592773
9116.928711
9082.097656
9346.129883
9141.644531
8983.885742
8963.972656
9085.035156
9156.819336
9235.337891
8959.746094
9141.572266
9340.097656
8972.105469
8954.905273
9134.770508
9060.816406
8799.772461
9477.068359
9338.541992
9390.540039
9117.042969
9164.369141
9015.616211
9111.535156
9146.541016
9067.195312
8953.811523
9219.169922
9165.763672
8973.930664
9114.651367
9065.238281
9275.549805
9492.876953
9221.231445
9274.147461
9354.019531
9204.761719
9108.236328
8980.755859
9331.738281
9195.558594
9296.754883
9218.207031
9164.813477
9177.515625
9148.609375
9634.229492
9476.932617
9290.532227
9242.166016
9179.679688
9134.920898
9071.464844
9028.151367
9352.479492
9364.088867
8999.017578
8940.570312
9089.360352
8920.119141
8796.378906
9068.535156
8808.457031
9066.789062
8927.119141
8869.828125
9133.275391
9258.005859
9076.054688
8915.918945
9096.808594
9016.358398
9146.215820
9102.512695
9174.704102
9029.604492
8996.175781
9132.167969
9051.750000
9050.348633
8935.286133
9095.661133
8937.986328
9203.788086
9330.914062
8967.944336
9026.104492
8880.920898
8955.805664
8901.218750
8854.259766
9123.701172
9111.750977
9077.265625
8925.554688
8770.844727
8918.545898
8804.496094
9082.017578
9319.819336
9055.949219
8938.699219
9452.792969
9355.699219
9190.577148
8967.919922
9300.871094
9050.830078
9214.887695
8842.886719
9396.330078
9041.369141
9452.925781
9112.134766
9378.330078
9226.310547
9215.124023
9126.126953
9366.648438
9452.248047
9329.452148
9376.228516
8948.279297
9402.818359
9398.119141
9106.019531
9115.320312
9051.521484
9015.276367
9174.829102
9129.455078
9105.592773
9149.045898
9057.003906
9009.437500
9171.708984
9121.627930
9029.037109
8787.686523
9092.502930
8884.635742
9334.975586
9251.484375
8807.614258
9018.593750
9238.400391
9028.166016
8936.993164
9207.403320
9055.189453
8785.138672
9247.978516
9140.689453
9049.097656
8878.852539
8898.714844
9036.029297
9284.542969
8821.316406
8939.550781
9140.303711
8867.263672
9148.315430
8980.564453
9121.603516
9106.388672
8939.691406
9057.132812
9307.306641
8923.707031
9045.262695
8985.507812
9158.693359
8723.417969
8877.986328
8995.984375
9019.487305
8957.613281
8737.221680
9013.472656
8874.088867
8892.175781
9005.674805
9100.477539
9184.525391
9106.826172
9034.025391
9291.697266
9233.668945
9191.206055
9262.875000
9329.893555
9224.136719
9559.611328
9101.638672
9144.262695
9449.541992
9217.851562
9087.623047
8874.270508
9206.597656
8770.963867
8914.159180
8940.630859
8868.781250
8995.691406
9036.863281
9153.776367
8938.562500
8758.176758
9348.885742
8961.293945
8816.576172
9304.746094
9413.931641
9206.845703
9230.319336
9283.500000
8826.720703
8924.519531
9215.409180
9104.043945
8797.228516
8842.037109
9194.454102
9072.530273
9034.935547
9020.458008
9217.649414
8969.926758
8707.471680
8934.880859
9114.572266
8901.237305
9036.677734
8934.885742
9211.720703
8878.901367
8930.828125
9256.876953
9404.663086
9156.145508
8952.314453
9373.162109
```
