## Supplementary material for "Functional connectivity across the human subcortical auditory system using an autoregressive matrix-Gaussian copula graphical model approach with partial correlations": Code: roi-07_mean_ts.txt

```
10366.324219
10489.952148
10586.920898
10502.585938
10521.300781
10532.589844
10568.475586
10725.300781
10540.333008
10573.324219
10305.350586
10465.650391
10544.078125
10580.441406
10335.300781
10423.941406
10344.482422
10327.086914
10038.534180
10560.817383
10414.830078
10649.883789
10452.198242
10390.597656
10629.092773
10319.616211
10552.410156
10372.582031
10430.447266
10462.985352
10645.444336
10568.772461
10689.121094
10440.033203
10490.458008
10635.335938
10617.834961
10491.416992
10528.226562
10538.631836
10663.816406
10705.598633
10553.187500
10580.557617
10622.374023
10452.063477
10673.837891
10631.089844
10577.003906
10551.781250
10875.121094
10699.142578
10481.317383
10785.003906
10649.331055
10868.116211
10839.446289
10729.565430
10597.613281
10771.129883
10882.083984
10683.325195
10839.836914
10726.094727
10814.640625
10848.329102
10874.196289
10747.994141
10777.077148
10881.227539
10750.326172
10895.360352
10949.335938
10858.708984
10818.122070
11090.514648
10667.874023
10916.749023
10920.522461
10834.407227
10991.352539
10706.586914
10909.944336
10788.999023
10535.105469
10731.059570
10798.693359
10685.116211
10882.650391
10761.639648
10598.596680
10851.842773
10652.639648
10678.943359
10884.512695
10650.768555
10648.334961
10879.300781
10773.758789
10672.631836
10688.658203
10673.122070
10804.457031
10861.821289
10804.795898
10638.922852
10758.875000
10807.189453
10996.593750
10980.912109
10852.641602
11105.633789
11041.659180
10946.792969
11041.496094
10879.550781
11027.146484
10885.604492
10860.821289
10958.078125
11162.621094
10810.358398
10825.758789
10790.955078
10929.866211
10833.427734
10884.557617
10902.204102
10647.488281
10927.406250
11060.552734
10989.266602
11036.441406
11009.336914
11040.512695
10767.996094
10904.136719
10961.002930
10859.441406
11060.016602
10976.778320
10846.597656
11175.496094
11016.460938
11079.397461
10871.207031
10874.716797
10926.311523
10999.583008
10937.611328
10980.624023
10712.663086
10874.842773
10956.441406
10945.285156
10922.592773
10993.500000
10754.122070
10887.369141
10821.393555
11100.410156
10990.699219
10796.159180
10983.853516
11062.790039
10596.185547
10851.506836
10907.454102
10825.854492
10682.927734
10960.487305
10992.363281
10914.355469
10957.894531
11043.255859
11110.633789
10947.113281
10881.300781
11232.583984
11060.597656
11040.922852
11260.637695
10919.883789
10982.116211
11032.270508
11022.725586
11016.143555
11068.868164
10879.831055
10642.497070
10904.389648
10861.957031
10867.581055
10873.509766
10759.496094
10952.733398
10677.683594
10803.527344
11074.220703
10723.593750
10752.875977
10955.177734
10696.527344
10934.258789
10785.257812
10818.666992
10684.711914
10842.070312
10815.530273
10821.978516
10987.237305
10907.871094
10917.686523
10686.147461
10904.603516
10983.955078
10938.665039
10663.274414
10789.314453
10858.519531
10782.292969
10542.827148
10864.278320
10768.655273
10621.679688
10979.269531
10823.400391
10759.416016
10740.934570
10896.568359
10879.436523
10732.858398
11009.173828
10917.666016
10810.028320
10840.362305
11165.656250
10839.294922
11139.139648
11139.692383
10777.712891
10997.883789
11053.522461
11246.655273
10879.424805
11009.626953
10962.293945
11304.189453
10868.058594
10799.361328
10942.996094
10944.583008
10855.207031
11226.483398
11023.133789
10695.577148
11035.963867
10838.854492
10734.053711
10682.859375
10703.420898
10743.721680
10851.191406
10762.632812
11021.985352
10991.797852
10841.389648
10836.288086
11005.550781
10927.140625
11013.735352
10966.592773
11064.592773
10930.449219
11083.021484
11019.436523
11049.845703
10825.303711
10982.964844
10847.469727
10838.667969
10951.660156
11077.281250
10799.832031
11036.967773
11124.570312
10981.913086
10889.720703
11000.190430
10982.636719
10735.985352
11008.549805
10872.488281
10925.371094
10810.292969
11155.981445
10863.180664
11184.876953
11094.867188
10894.123047
10979.095703
10826.972656
11123.238281
10977.532227
10729.649414
10927.941406
10869.934570
10808.619141
11009.909180
11098.297852
10725.925781
10992.915039
10970.880859
11045.513672
10844.842773
11017.155273
10988.855469
10997.858398
11037.928711
11076.468750
11000.824219
11082.711914
11001.447266
11007.424805
11005.988281
10905.223633
11068.555664
10824.553711
10767.342773
10901.006836
10767.090820
10911.700195
10967.219727
10618.351562
11007.317383
10825.408203
10986.764648
10811.146484
10828.058594
10810.718750
10889.362305
10917.792969
10770.387695
10901.453125
10866.418945
10794.511719
10687.300781
10804.009766
11085.753906
10782.385742
10958.000000
10969.209961
10701.506836
11151.439453
10901.212891
10840.826172
11181.709961
10758.296875
10924.911133
10785.397461
10797.547852
11021.055664
11090.214844
10761.113281
11046.249023
10736.246094
10467.577148
10586.087891
10741.171875
10848.225586
10730.189453
10771.875000
10736.542969
10995.209961
10658.014648
10981.799805
10673.244141
10833.485352
10913.893555
10788.378906
11236.616211
11074.016602
11028.883789
10767.511719
11063.297852
11023.309570
10936.066406
11070.580078
10957.206055
10985.297852
11039.282227
10869.311523
10794.192383
10765.055664
11119.850586
10954.227539
10983.561523
11047.193359
11098.952148
11076.238281
10826.574219
10951.579102
11200.827148
11094.512695
10590.399414
10811.232422
11106.686523
11100.128906
10822.652344
10931.952148
11061.300781
10926.254883
10989.528320
10879.865234
11025.395508
11018.038086
10900.517578
11199.149414
11070.547852
10987.140625
11010.214844
11254.735352
10953.817383
10783.993164
10877.631836
11026.195312
10843.613281
11089.614258
11069.868164
10716.691406
10965.239258
10928.760742
11028.819336
10795.892578
11107.389648
11151.804688
11036.662109
10831.336914
10959.219727
11013.848633
10828.891602
10882.550781
11069.321289
11104.433594
10907.186523
10813.238281
10879.963867
11160.727539
10815.219727
10912.521484
10957.055664
10799.400391
10735.765625
11064.546875
10746.059570
10790.211914
10998.664062
11000.586914
10656.953125
10696.719727
11026.256836
11132.415039
10960.500977
10982.148438
10921.920898
11141.402344
10953.404297
11118.114258
11133.341797
11095.402344
10937.893555
11296.717773
11083.941406
10886.021484
10922.938477
10858.538086
10976.582031
10854.461914
10827.855469
10866.391602
10774.067383
11006.913086
10935.891602
10893.083984
11020.556641
11046.105469
11004.065430
11120.110352
11114.954102
11038.004883
11093.529297
10980.141602
10957.460938
10964.441406
10847.801758
11106.018555
10983.680664
11150.127930
10892.124023
11051.320312
11191.066406
10928.781250
10981.808594
11071.438477
10947.124023
10915.808594
10826.998047
10842.914062
10718.520508
10746.218750
10788.880859
11007.416992
11167.472656
10766.768555
11040.181641
10843.961914
11006.996094
10625.308594
10851.693359
10935.683594
10867.389648
10740.913086
10937.095703
10829.277344
10913.782227
10894.686523
10707.552734
11109.448242
10905.488281
11218.813477
11064.944336
11149.950195
10885.387695
10882.569336
10795.286133
10976.917969
10812.381836
10941.115234
10918.217773
10484.546875
10715.879883
10680.150391
10953.092773
10955.667969
10908.989258
10995.275391
10729.634766
11028.640625
10841.115234
10872.251953
10954.050781
11246.441406
10852.988281
10859.737305
10705.329102
11036.775391
10962.285156
10972.458008
11005.530273
10795.261719
10920.319336
10744.180664
10959.697266
11120.239258
11009.975586
10831.769531
10971.500977
11050.656250
10776.863281
10731.971680
10926.124023
10853.302734
10826.961914
11033.555664
10982.029297
11058.625000
10928.457031
10875.615234
10989.655273
10922.415039
10855.724609
10984.604492
11266.914062
11108.522461
10883.430664
11023.412109
10807.360352
10822.637695
10783.325195
10975.440430
10858.506836
10799.875977
10722.325195
11032.192383
10703.957031
10789.694336
10949.005859
10602.741211
10670.291992
11068.942383
11084.042969
10756.754883
10844.569336
10989.566406
10972.033203
10708.816406
11019.984375
10804.894531
10832.180664
10638.849609
10445.145508
10749.860352
10780.726562
10948.930664
10779.824219
10935.560547
10663.245117
10932.077148
11188.722656
10977.641602
10747.647461
10769.916992
10569.089844
10602.324219
10671.881836
10645.304688
10998.125977
10892.003906
10778.540039
10778.203125
11018.780273
10672.693359
10735.930664
10911.169922
10567.002930
10843.394531
10766.497070
10797.792969
10828.725586
11152.068359
10986.990234
10777.238281
11025.438477
10927.960938
10763.834961
10945.864258
10832.532227
11003.198242
10809.059570
10765.068359
10911.347656
10852.821289
10929.743164
10846.932617
10831.991211
10927.876953
10711.852539
10442.019531
10689.270508
10739.731445
10667.061523
10932.558594
11004.357422
10826.897461
10698.804688
10596.105469
10826.813477
11028.846680
10880.805664
10790.415039
10737.545898
10848.722656
10855.519531
10966.330078
10815.780273
10940.936523
11162.967773
10994.182617
10870.996094
11046.750977
11111.599609
11198.032227
11014.911133
10782.022461
10908.988281
11017.875977
10846.636719
11116.636719
11025.920898
10833.480469
10795.446289
10826.401367
10837.016602
10909.036133
10734.537109
10886.347656
10970.499023
10973.846680
10980.280273
11189.666016
10834.022461
11023.764648
11228.005859
11121.750000
10900.725586
10708.734375
10774.101562
10566.773438
10656.800781
10745.993164
11049.631836
10890.230469
10801.711914
10813.581055
10915.364258
10728.415039
10661.204102
10534.907227
10383.193359
10731.190430
10862.501953
10921.341797
10561.941406
10839.249023
10806.139648
10875.277344
10839.081055
10880.499023
10999.625000
11090.578125
10766.446289
10708.894531
10786.939453
10822.038086
10716.569336
10800.803711
10892.712891
11007.509766
10778.982422
10884.670898
10848.019531
10921.787109
10586.239258
10658.031250
10709.488281
10774.550781
10552.061523
10945.111328
10762.792969
10851.334961
10881.090820
10927.043945
10916.397461
10804.676758
10885.654297
10995.894531
10982.988281
11007.850586
10969.110352
11047.538086
10792.291992
10773.062500
10743.495117
10885.486328
10700.371094
10932.171875
10992.627930
10765.742188
10937.402344
11044.733398
11134.054688
11053.491211
11080.191406
10866.369141
11276.249023
11100.475586
10811.483398
10842.036133
11106.321289
11096.808594
11096.709961
10891.016602
11171.814453
11026.192383
10823.927734
10889.563477
11028.383789
10883.625977
10829.014648
10810.568359
10774.950195
11011.363281
10962.312500
10687.371094
10905.193359
11085.891602
10702.306641
10668.381836
10808.045898
10742.592773
10762.339844
10881.683594
10952.311523
10747.780273
10864.168945
11088.409180
10748.887695
10864.660156
10820.483398
10876.733398
10651.234375
10821.334961
10906.390625
10979.241211
10821.764648
10954.555664
11011.135742
10729.847656
10734.319336
10683.891602
10861.409180
10907.942383
10781.562500
10680.331055
10896.540039
11106.450195
10844.993164
10950.149414
10825.108398
10911.128906
10816.540039
10846.453125
10853.461914
10803.134766
10849.407227
10995.960938
10940.583984
10884.764648
11068.842773
10905.002930
10869.569336
10984.224609
10788.985352
11257.564453
11129.413086
11053.667969
11102.697266
11396.337891
10988.816406
11347.721680
10948.788086
10985.123047
11066.566406
10859.340820
10796.584961
10631.552734
10748.725586
10827.863281
10808.436523
10716.757812
10700.449219
10870.889648
11000.000000
10861.852539
10595.667969
10678.620117
10968.874023
10884.993164
10908.931641
11177.237305
11039.801758
10998.746094
11015.628906
11128.024414
11077.719727
10896.003906
10947.758789
10858.737305
10774.524414
10889.200195
10927.434570
10974.933594
10873.788086
10889.669922
10928.039062
10988.913086
10965.272461
11018.106445
11029.383789
10923.285156
10971.393555
10930.657227
10898.543945
10994.063477
10773.990234
10984.031250
11068.892578
11139.140625
10919.977539
10887.770508
```
