## Supplementary material for "Functional connectivity across the human subcortical auditory system using an autoregressive matrix-Gaussian copula graphical model approach with partial correlations": Code: roi-08_mean_ts.txt

```
10413.781250
10433.199219
10465.674805
10041.988281
10364.914062
10425.912109
10177.095703
10314.018555
10214.024414
10016.624023
10144.553711
10136.849609
9917.269531
10069.583984
10256.102539
10009.426758
10391.130859
10209.652344
10120.794922
10325.766602
10306.195312
10218.803711
10564.918945
10522.956055
10032.711914
10281.266602
10380.371094
10196.763672
10017.929688
10318.126953
9937.750000
10110.498047
10283.006836
10123.670898
10062.836914
10256.354492
10224.448242
10086.811523
10308.271484
10274.748047
9975.864258
10367.606445
10152.278320
10080.802734
10297.228516
10337.257812
10157.332031
10339.412109
10183.915039
10231.568359
10492.667969
10245.226562
10083.023438
10396.690430
10306.033203
10057.083984
10274.138672
10559.690430
10211.505859
10266.467773
10345.976562
10168.821289
10228.172852
10529.625977
10351.962891
10219.480469
10612.701172
10312.623047
10256.632812
10297.875977
10272.913086
10122.081055
10383.841797
10397.485352
10150.580078
10426.333984
10271.642578
10406.613281
10481.009766
10217.256836
10423.759766
10439.582031
10120.406250
10398.757812
10430.380859
10261.335938
10588.475586
10207.188477
10280.440430
10411.827148
10149.702148
10317.441406
10397.625977
10144.467773
10394.668945
10327.498047
10335.829102
10242.823242
10285.424805
10277.316406
9930.686523
10296.668945
10179.710938
10200.237305
10273.244141
10334.686523
10409.683594
10309.965820
10111.240234
10596.395508
10356.577148
10378.507812
10571.218750
10363.554688
10503.603516
10712.808594
10660.242188
10418.845703
10524.551758
10644.488281
10479.250000
10677.206055
10447.497070
10414.378906
10626.010742
10803.017578
10592.747070
10705.119141
10710.101562
10560.357422
10621.519531
10580.554688
10567.877930
10271.961914
10645.481445
10679.927734
10483.039062
10729.918945
10453.094727
10376.892578
10589.204102
10518.563477
10601.849609
10549.378906
10511.623047
10611.445312
10556.204102
10603.387695
10718.369141
10704.873047
10631.841797
10641.112305
10591.706055
10610.292969
10910.579102
10829.367188
10548.292969
10883.361328
10818.184570
10623.582031
10737.491211
10766.367188
10675.426758
10609.597656
10712.096680
10722.217773
10564.583008
10614.711914
10665.715820
10865.250000
10769.218750
10640.091797
10592.887695
10667.587891
10563.958984
10878.534180
10747.238281
10502.701172
10755.402344
10894.714844
10658.266602
10813.471680
10778.241211
10561.194336
10807.619141
10892.531250
10457.187500
10724.630859
10606.041016
10518.947266
10725.035156
10440.909180
10387.380859
10588.145508
10184.960938
10582.951172
10422.084961
10194.188477
10586.943359
10440.645508
10296.524414
10550.314453
10217.522461
10293.869141
10523.017578
10314.116211
10384.756836
10638.242188
10245.974609
10374.279297
10572.500000
10402.003906
10364.019531
10465.400391
10346.066406
10546.982422
10579.778320
10468.480469
10460.190430
10586.025391
10430.369141
10513.191406
10555.336914
10406.755859
10426.173828
10252.176758
10585.417969
10410.742188
10404.610352
10296.448242
10515.174805
10388.880859
10396.226562
10518.762695
10434.518555
10431.767578
10371.243164
10628.647461
10724.136719
10595.948242
10672.503906
10610.819336
10671.711914
10415.134766
10648.058594
10463.943359
10605.264648
10918.941406
10811.051758
10541.861328
10442.288086
10734.568359
10744.225586
10620.677734
10723.541016
10632.853516
10424.632812
10780.170898
10651.476562
10609.198242
10459.363281
10406.763672
10562.312500
10599.103516
10303.673828
10430.694336
10650.551758
10478.867188
10228.461914
10420.868164
10557.632812
10536.905273
10516.566406
10817.470703
10416.257812
10598.764648
10902.665039
10498.424805
10521.865234
10817.166016
10560.396484
10382.823242
10641.310547
10654.288086
10569.836914
10559.308594
10515.035156
10582.233398
10716.966797
10819.448242
10817.008789
10598.768555
10953.468750
10690.468750
10461.200195
10734.188477
10692.233398
10581.964844
10466.666992
10698.488281
10528.294922
10502.100586
10674.199219
10583.715820
10669.224609
10604.227539
10665.377930
10452.748047
10619.819336
10549.574219
10558.802734
10431.300781
10531.887695
10655.585938
10555.346680
10505.707031
10912.847656
10446.374023
10606.113281
10828.153320
10661.553711
10693.482422
10605.936523
10690.794922
10638.689453
10433.433594
10647.438477
10828.696289
10319.371094
10574.562500
10648.586914
10439.108398
10510.233398
10376.187500
10456.537109
10673.727539
10438.188477
10656.340820
10663.652344
10779.634766
10613.427734
10598.360352
10618.951172
10583.141602
10413.632812
10626.552734
10737.074219
10375.590820
10804.860352
10643.189453
10684.165039
10584.447266
10587.062500
10597.804688
10609.232422
10490.587891
10562.641602
10732.052734
10615.511719
10823.910156
10564.738281
10537.124023
10632.922852
10550.543945
10537.246094
10600.785156
10634.920898
10383.427734
10603.456055
10449.951172
10377.619141
10371.689453
10336.579102
10408.082031
10470.378906
10818.320312
10586.320312
10469.616211
10658.281250
10560.667969
10544.757812
10583.166016
10652.424805
10530.156250
10620.343750
10693.960938
10451.926758
10738.209961
10872.613281
10451.904297
10546.915039
10745.603516
10873.311523
10476.071289
10711.160156
10798.011719
10570.708984
10674.633789
10687.232422
10692.690430
10750.032227
10478.468750
10549.749023
10853.172852
10709.456055
10612.778320
10581.130859
10729.289062
10734.295898
10450.679688
10593.008789
10708.638672
10779.687500
10284.347656
10649.970703
10727.959961
10714.896484
10606.065430
10704.763672
10602.291992
10620.689453
10474.428711
10838.666992
10514.555664
10656.030273
10733.875977
10533.944336
10684.599609
10687.032227
10681.752930
10551.874023
10505.493164
10546.613281
10568.968750
10305.051758
10468.414062
10605.633789
10417.131836
10427.220703
10505.333008
10573.652344
10508.565430
10490.280273
10715.685547
10672.150391
10302.428711
10533.709961
10694.974609
10579.930664
10493.915039
10757.820312
10633.356445
10371.297852
10446.677734
10645.481445
10505.174805
10244.177734
10432.687500
10588.687500
10543.619141
10526.728516
10459.424805
10731.758789
10423.215820
10400.970703
10644.391602
10421.459961
10514.005859
10528.587891
10862.898438
10417.521484
10712.260742
10902.904297
10779.591797
10572.563477
10549.875000
10578.048828
10597.412109
10618.633789
10802.800781
10594.325195
10729.283203
10650.135742
10683.697266
10599.034180
10669.410156
10744.200195
10682.211914
10394.983398
10708.087891
10789.707031
10697.861328
10677.032227
10843.739258
10868.621094
10518.833984
10563.707031
10734.022461
10617.564453
10575.373047
10760.986328
10909.257812
10663.719727
10542.573242
10870.872070
10779.131836
10531.530273
10469.530273
10600.402344
10737.198242
10515.843750
10599.303711
10625.266602
10508.351562
10390.867188
10696.258789
10768.386719
10622.844727
10646.064453
10745.543945
10661.933594
10728.060547
10559.419922
10697.064453
10767.949219
10757.898438
10659.039062
10585.073242
10826.983398
10523.761719
10652.381836
10750.672852
10698.461914
10703.080078
10861.912109
10864.583984
10644.199219
10620.291992
10884.163086
10837.800781
10727.285156
10498.898438
10636.746094
10709.062500
10733.766602
10837.458008
10485.591797
10284.469727
10788.834961
10709.309570
10449.665039
10365.433594
10715.269531
10878.170898
10811.602539
10516.753906
10762.501953
10864.599609
10711.537109
10846.400391
10937.877930
10622.677734
10749.937500
10932.530273
11064.998047
10870.422852
10807.929688
10679.271484
10857.206055
10846.479492
10692.771484
10924.804688
10961.412109
10707.587891
10584.369141
10839.581055
11028.583984
10809.688477
10874.565430
10950.270508
10974.119141
10798.686523
10873.659180
11110.706055
11025.115234
10593.602539
11013.512695
10652.398438
10855.056641
10704.976562
10748.318359
10899.061523
10875.695312
10598.614258
10936.373047
10931.017578
10811.886719
10656.262695
10467.332031
10573.346680
10934.686523
10821.836914
10545.965820
10762.445312
10940.837891
10824.873047
10638.626953
10878.638672
10801.568359
10494.299805
10387.751953
10505.654297
10543.687500
10591.134766
10623.542969
10798.283203
10676.858398
10613.900391
10727.080078
10612.443359
10600.521484
10596.686523
10775.943359
10781.083984
10659.938477
10501.415039
10626.306641
10855.701172
10889.798828
10707.293945
10571.630859
10681.518555
10799.277344
10486.065430
10691.833984
10804.672852
10552.253906
10533.521484
10547.084961
10732.852539
10630.298828
10555.249023
10461.856445
10637.530273
10787.684570
10671.602539
10573.780273
10750.648438
10814.264648
10915.472656
10634.637695
10572.336914
10824.174805
10862.041016
10802.752930
10970.905273
10971.860352
10853.981445
10660.635742
10789.811523
10760.306641
10671.673828
10544.601562
10704.855469
10791.834961
10796.869141
10562.087891
10819.677734
10842.842773
11026.556641
10871.077148
10718.736328
10567.983398
10846.135742
10835.094727
10778.965820
10545.068359
10906.177734
10867.960938
10828.583984
10737.511719
10919.033203
10936.730469
10572.999023
10817.566406
11162.775391
11260.975586
10870.438477
10657.126953
10902.435547
10782.378906
10790.664062
10711.726562
11022.209961
10947.454102
10639.915039
10581.093750
10875.274414
10941.454102
10752.924805
10886.696289
10735.405273
10608.324219
10685.983398
10697.219727
10705.665039
10607.500000
10718.665039
10738.851562
10503.306641
10499.919922
10665.842773
10605.917969
10580.320312
10661.565430
10667.993164
10512.016602
10593.933594
10652.733398
10436.553711
10684.023438
10605.298828
10619.282227
10695.374023
10674.260742
10514.183594
10604.489258
10655.981445
10755.877930
10972.945312
10765.647461
10609.047852
10671.269531
10778.428711
10785.959961
10730.955078
10634.685547
10583.444336
10804.035156
10700.117188
10750.365234
10707.105469
10823.709961
10713.577148
10617.956055
10764.081055
10737.438477
10588.583984
10898.535156
10866.503906
10486.947266
10607.910156
10845.916016
10857.408203
10634.413086
10636.646484
10839.135742
11038.530273
11001.835938
10878.869141
10721.784180
11059.925781
10923.923828
10824.360352
11108.938477
11076.094727
10802.209961
10872.460938
10987.492188
11076.541992
10773.284180
10889.518555
11077.808594
11065.079102
10934.654297
10889.121094
10627.262695
10593.940430
10687.221680
10940.006836
10698.945312
10764.145508
10723.898438
10843.461914
10702.250000
10623.585938
10818.194336
10530.313477
10582.210938
10754.659180
10881.847656
10592.068359
10773.951172
10860.785156
10554.103516
10788.306641
10701.721680
10630.250977
10578.603516
10763.052734
10819.818359
10675.967773
10666.381836
10881.144531
10645.467773
10778.631836
10570.299805
10630.476562
10487.785156
10919.533203
10659.923828
10758.087891
10553.385742
10458.940430
10619.398438
10601.352539
10681.790039
10703.980469
10699.874023
10406.336914
10468.531250
10824.166992
10876.127930
10708.644531
10652.928711
10758.257812
10745.374023
10650.849609
10620.405273
10747.033203
10846.550781
10573.842773
10464.344727
10749.771484
10743.684570
10561.656250
10623.227539
10698.323242
10614.029297
10550.665039
10674.972656
10796.177734
10855.486328
10454.720703
10807.420898
10853.556641
10735.563477
10870.040039
10899.130859
10750.726562
11037.270508
10857.110352
10694.719727
10717.750000
10673.208008
10601.882812
10436.631836
10364.854492
10633.435547
10471.658203
10427.131836
10465.971680
10371.403320
10538.179688
10690.210938
10419.331055
10116.582031
10503.449219
10672.572266
10476.002930
10553.535156
10797.343750
10698.797852
10486.505859
10732.902344
10721.610352
10636.101562
10668.298828
10686.204102
10743.126953
10575.780273
10524.722656
10642.868164
10665.478516
10471.149414
10591.452148
10720.208984
10632.634766
10379.191406
10508.228516
10560.139648
10591.797852
10388.492188
10447.074219
10593.767578
10558.187500
10397.893555
10628.297852
10690.455078
10659.653320
```
