## Supplementary material for "Functional connectivity across the human subcortical auditory system using an autoregressive matrix-Gaussian copula graphical model approach with partial correlations": Code: roi-09_mean_ts.txt

```
11634.701172
11358.408203
11395.658203
11334.409180
11386.157227
11432.769531
11292.601562
11263.059570
11393.948242
10997.294922
11239.351562
11466.666016
11276.301758
11471.154297
11404.860352
11108.478516
11404.241211
11383.988281
11156.591797
11359.940430
11308.528320
11263.636719
11318.876953
11292.667969
11160.748047
11305.804688
11280.384766
11259.594727
11158.902344
11273.300781
11376.666992
11269.139648
11459.490234
11274.233398
11170.008789
11361.969727
11317.238281
11180.748047
11413.232422
11314.538086
11115.871094
11468.268555
11367.833984
11235.024414
11275.592773
11420.691406
11073.224609
11549.544922
11259.105469
11298.610352
11388.883789
11435.243164
11226.365234
11346.968750
11443.634766
11323.174805
11392.648438
11395.549805
11477.630859
11360.258789
11434.343750
11227.325195
11266.976562
11485.644531
11317.632812
11254.354492
11359.902344
11460.555664
11311.041992
11320.209961
11248.425781
11230.462891
11438.117188
11273.009766
11179.634766
11466.314453
11351.024414
11159.427734
11462.050781
11249.464844
11415.948242
11314.117188
11310.095703
11465.219727
11313.542969
11204.101562
11378.297852
11129.196289
11282.705078
11409.532227
11097.652344
11256.659180
11261.583008
11099.095703
11191.454102
11292.857422
11121.566406
11009.521484
11288.457031
11205.479492
11027.845703
11408.368164
11324.147461
11214.028320
11354.864258
11368.336914
11461.194336
11362.646484
11289.729492
11657.639648
11274.892578
11321.449219
11354.102539
11237.724609
11335.840820
11494.721680
11361.292969
11270.840820
11450.415039
11335.431641
11256.168945
11429.739258
11387.750000
11392.606445
11373.418945
11560.966797
11451.616211
11368.621094
11455.832031
11439.249023
11287.797852
11460.204102
11267.333984
11141.916016
11525.845703
11311.173828
11186.741211
11409.128906
11318.910156
11593.387695
11354.368164
11619.552734
11437.125977
11374.585938
11586.897461
11432.929688
11353.565430
11310.519531
11570.648438
11330.646484
11350.350586
11578.451172
11274.637695
11512.964844
11505.749023
11274.179688
11493.210938
11703.985352
11627.645508
11381.333984
11475.509766
11539.003906
11278.467773
11419.393555
11701.032227
11483.135742
11367.300781
11360.494141
11693.802734
11591.444336
11463.854492
11431.800781
11340.565430
11496.073242
11429.710938
11579.441406
11419.952148
11506.104492
11465.480469
11647.601562
11315.024414
11463.443359
11513.851562
11227.614258
11524.315430
11593.452148
11334.282227
11470.308594
11404.537109
11351.985352
11418.176758
11171.618164
11294.393555
11391.762695
11176.566406
11353.342773
11291.100586
11189.448242
11244.780273
11404.564453
11321.481445
11321.897461
11224.270508
11270.465820
11351.648438
11269.497070
11131.498047
11383.784180
10998.607422
11335.633789
11470.721680
11183.190430
11319.810547
11257.694336
11266.632812
11348.709961
11438.829102
11248.429688
11183.023438
11443.735352
11387.229492
11349.117188
11250.243164
11333.952148
11217.843750
11116.216797
11414.732422
11266.137695
11227.725586
11139.957031
11360.180664
11245.551758
11322.695312
11461.695312
11357.660156
11254.724609
11111.255859
11526.273438
11478.633789
11331.273438
11426.369141
11561.573242
11538.138672
11427.654297
11478.605469
11395.271484
11446.511719
11568.492188
11429.544922
11181.642578
11284.704102
11379.608398
11655.049805
11317.750000
11462.985352
11288.760742
11144.740234
11279.391602
11252.918945
11180.758789
11141.864258
11185.113281
11328.648438
11175.255859
11184.847656
11213.165039
11436.778320
11288.779297
11189.448242
11220.024414
11336.483398
11197.477539
11384.985352
11445.967773
11221.216797
11351.241211
11440.486328
11253.612305
11151.466797
11317.018555
11417.047852
11307.804688
11325.060547
11584.824219
11324.947266
11345.144531
11367.361328
11285.001953
11434.706055
11582.144531
11565.072266
11449.843750
11518.562500
11356.166992
11328.237305
11358.300781
11402.497070
11175.632812
11234.832031
11303.375977
11193.960938
11144.439453
11437.465820
11443.977539
11339.603516
11401.490234
11415.235352
11133.335938
11436.128906
11411.626953
11317.523438
11207.446289
11543.792969
11498.906250
11469.333008
11415.017578
11571.094727
11440.042969
11418.775391
11549.946289
11318.917969
11441.728516
11279.550781
11408.639648
11472.746094
11231.909180
11429.079102
11433.535156
11098.027344
11400.707031
11430.681641
11209.260742
11446.688477
11518.833984
11134.002930
11386.458984
11390.487305
11465.329102
11442.895508
11479.259766
11512.470703
11319.279297
11407.099609
11420.037109
11186.979492
11454.729492
11449.676758
11298.169922
11526.231445
11433.563477
11294.643555
11493.416016
11331.202148
11347.232422
11486.272461
11334.441406
11302.690430
11457.181641
11184.209961
11573.349609
11309.891602
11215.860352
11459.597656
11508.712891
11415.141602
11331.680664
11223.831055
11097.949219
11337.728516
11413.836914
11252.335938
11324.246094
11181.994141
11159.085938
11308.374023
11499.117188
11201.762695
11376.019531
11396.283203
11194.395508
11271.164062
11591.769531
11370.798828
11246.243164
11394.071289
11388.788086
11277.683594
11488.886719
11240.646484
11128.702148
11136.250977
11450.063477
11342.934570
11313.810547
11221.012695
11249.388672
11340.072266
11209.272461
11198.385742
11491.951172
11440.150391
11253.423828
11228.138672
11482.487305
11452.409180
11299.159180
11463.280273
11556.055664
11382.931641
11075.655273
11433.985352
11644.761719
11354.106445
11199.617188
11304.263672
11378.222656
11290.355469
11248.202148
11367.194336
11354.415039
11326.198242
11308.316406
11507.233398
11169.172852
11397.573242
11434.977539
11309.768555
11324.730469
11373.736328
11512.653320
11290.600586
11079.178711
11330.439453
11394.559570
11059.146484
11338.853516
11301.762695
11303.188477
11127.246094
11274.268555
11412.018555
11384.875977
11112.107422
11481.494141
11363.279297
11245.255859
11275.982422
11285.599609
11225.523438
11138.292969
11354.031250
11376.655273
11056.042969
11260.969727
11468.342773
11284.955078
11229.798828
11193.058594
11523.791016
11338.081055
11103.823242
11275.655273
11423.528320
11287.121094
11287.513672
11269.358398
11362.676758
11105.795898
11369.856445
11552.441406
11171.482422
11392.424805
11425.641602
11216.174805
11031.729492
11328.835938
11443.941406
11143.191406
11199.256836
11498.865234
11410.920898
11331.007812
11328.568359
11299.181641
11284.439453
11454.952148
11537.525391
11196.422852
11310.205078
11421.282227
11605.833008
11312.474609
11304.043945
11490.514648
11370.851562
11250.065430
11384.368164
11408.912109
11616.645508
11126.344727
11455.362305
11438.099609
11154.299805
11021.748047
11298.020508
11460.946289
11112.095703
11166.395508
11296.308594
11469.297852
11171.153320
11196.007812
11346.566406
11312.508789
11085.992188
11319.846680
11254.737305
11144.601562
11147.479492
11535.056641
11394.009766
11247.277344
11067.128906
11575.642578
11486.787109
11609.704102
11221.909180
11256.318359
11520.163086
11509.035156
11263.037109
11388.572266
11496.614258
11271.665039
11307.321289
11369.778320
11266.041992
11333.635742
11356.923828
11323.772461
11260.624023
11216.374023
11320.766602
11549.860352
11492.201172
11290.719727
11303.185547
11242.416016
11366.331055
11565.003906
11264.217773
11269.705078
11487.034180
11484.458984
11243.019531
11273.475586
11663.677734
11559.212891
11407.465820
11278.563477
11663.549805
11360.851562
11374.566406
11518.428711
11479.845703
11336.000000
11312.644531
11354.260742
11461.670898
11352.326172
11267.122070
11439.632812
11462.542969
11275.312500
11187.506836
11483.896484
11500.325195
11293.668945
11375.766602
11684.976562
11622.278320
11460.853516
11491.172852
11716.466797
11338.895508
11400.822266
11500.210938
11372.288086
11321.176758
11208.678711
11504.513672
11480.865234
11352.709961
11156.183594
11394.906250
11457.798828
11280.575195
11308.694336
11247.049805
11243.416016
11524.184570
11205.691406
11175.097656
11378.466797
11415.024414
11208.009766
11124.471680
11241.909180
11336.082031
11110.992188
10952.060547
11234.343750
11447.092773
11230.867188
11245.931641
11533.994141
11311.758789
11192.227539
11327.540039
11366.343750
11323.712891
11204.908203
11346.797852
11316.997070
11228.373047
11018.262695
11277.802734
11520.077148
11314.930664
11265.240234
11156.972656
11270.117188
11213.226562
11256.952148
11339.667969
11411.574219
11306.460938
11350.412109
11177.429688
11415.750000
11443.016602
11203.849609
11219.406250
11504.987305
11489.498047
11274.144531
11253.012695
11222.849609
11522.873047
11331.628906
11330.285156
11433.377930
11587.897461
11518.243164
11397.087891
11289.280273
11384.227539
11214.096680
11101.501953
11284.039062
11628.354492
11454.695312
11192.289062
11280.308594
11396.440430
11198.136719
11057.483398
11446.933594
11411.266602
11282.748047
11195.580078
11254.404297
11177.039062
11415.080078
11530.289062
11361.998047
11263.696289
11387.632812
11460.243164
11385.403320
11287.709961
11377.248047
11345.795898
11137.593750
11484.826172
11533.822266
11326.731445
11303.466797
11359.906250
11527.676758
11589.793945
11366.270508
11223.642578
11353.218750
11297.642578
11239.551758
11337.480469
11460.425781
11549.845703
11319.009766
11422.113281
11275.480469
11233.889648
11399.217773
11370.584961
11218.623047
11200.830078
11419.477539
11362.461914
11115.525391
11326.809570
11400.797852
11261.935547
11151.000000
11064.869141
11319.387695
11283.232422
11369.372070
11155.431641
11117.131836
11519.797852
11390.157227
11387.918945
11219.407227
11373.019531
11382.362305
11410.038086
11209.284180
11498.248047
11422.210938
11321.559570
11179.669922
11411.441406
11588.528320
11397.540039
11381.461914
11170.761719
11247.577148
11396.175781
11313.652344
11205.268555
11397.505859
11399.592773
11203.334961
11518.741211
11492.877930
11255.992188
11147.803711
11366.627930
11310.224609
11046.832031
11369.570312
11364.058594
11307.679688
11360.902344
11304.381836
11567.489258
11339.946289
11300.941406
11324.346680
11278.503906
11431.532227
11366.125000
11354.736328
11619.456055
11438.297852
11343.319336
11273.001953
11498.514648
11482.461914
11453.280273
11341.452148
11391.823242
11380.080078
11225.721680
11571.834961
11276.107422
11208.768555
11440.391602
11506.660156
11351.983398
11454.355469
11310.790039
11343.591797
11407.060547
11458.637695
11371.517578
11360.744141
11386.373047
11340.013672
11451.610352
11239.448242
11359.655273
11556.170898
11419.950195
11289.034180
11369.165039
11308.912109
11252.632812
11346.668945
11463.030273
11167.535156
11333.540039
11418.617188
11238.498047
11220.337891
11423.360352
11300.797852
11261.009766
11423.540039
11337.501953
11272.093750
11166.264648
11407.560547
11468.322266
11364.422852
11244.905273
11390.847656
11354.240234
11137.273438
11254.511719
11403.513672
11309.922852
11122.282227
11056.113281
11278.701172
11324.047852
11265.341797
11224.111328
11249.625000
11347.982422
11211.500977
11082.839844
11290.666992
11159.958008
11383.974609
11205.906250
11311.123047
11274.596680
11180.693359
11211.521484
11312.628906
11415.805664
11215.764648
11541.158203
11302.491211
11361.779297
11489.420898
11417.687500
11402.385742
11424.458984
11606.159180
11348.656250
11447.215820
11500.702148
11247.425781
11143.684570
11267.336914
11217.045898
11259.808594
11234.329102
11037.540039
11041.777344
11376.955078
11322.937500
10991.646484
10830.469727
11460.334961
11361.687500
11109.055664
11080.531250
11402.258789
11248.195312
11275.070312
11219.824219
11295.777344
11123.508789
11311.575195
11336.378906
11236.389648
10999.990234
11305.576172
11326.625000
11411.987305
11168.693359
11206.008789
11393.691406
11325.345703
11065.669922
11342.369141
11319.091797
11085.826172
10923.208008
11409.298828
11357.343750
11142.780273
11157.490234
11269.103516
11299.790039
11173.802734
```
