## Supplementary material for "Functional connectivity across the human subcortical auditory system using an autoregressive matrix-Gaussian copula graphical model approach with partial correlations": Code: roi-10_mean_ts.txt

```
9850.758789
9744.170898
9575.323242
9705.876953
9738.428711
9655.271484
9750.599609
9705.677734
9637.722656
9804.117188
9716.258789
9563.719727
9869.076172
9679.323242
9971.989258
9649.936523
9757.454102
9681.392578
9759.537109
9624.874023
9677.949219
9668.657227
9663.555664
9696.541992
9549.129883
9453.036133
9646.707031
9604.179688
9515.111328
9706.954102
9828.060547
9570.899414
9695.929688
9661.844727
9719.318359
9519.577148
9288.026367
9436.059570
9476.923828
9566.346680
9483.051758
9418.416992
9499.376953
9553.935547
9462.791992
9541.111328
9490.350586
9584.363281
9537.185547
9692.462891
9612.298828
9365.077148
9286.469727
9447.577148
9554.979492
9332.979492
9360.074219
9499.604492
9406.266602
9345.629883
9504.384766
9546.097656
9501.433594
9261.564453
9221.802734
9668.134766
9599.536133
9460.537109
9377.341797
9291.169922
9514.013672
9501.260742
9331.135742
9498.566406
9545.401367
9456.792969
9262.111328
9455.919922
9307.402344
9512.669922
9588.192383
9631.281250
9639.311523
9638.952148
9401.356445
9443.129883
9583.008789
9439.730469
9456.325195
9403.788086
9522.999023
9346.143555
9564.646484
9487.254883
9421.241211
9293.281250
9298.307617
9411.060547
9519.118164
9404.558594
9447.556641
9512.953125
9417.210938
9397.454102
9393.729492
9404.863281
9348.533203
9535.147461
9592.655273
9450.277344
9390.597656
9186.566406
9243.305664
9104.262695
9249.084961
9332.243164
9142.995117
9321.967773
9184.030273
9238.092773
9237.132812
9164.291992
9151.935547
9080.072266
9219.560547
9327.256836
9071.251953
9253.803711
9139.079102
9160.370117
9178.548828
9039.215820
9304.800781
9298.074219
9196.641602
9062.639648
9122.564453
9349.569336
9167.937500
9042.245117
9160.140625
9126.630859
9153.649414
9171.036133
9324.922852
8981.671875
9003.977539
9131.561523
9010.422852
8911.702148
9250.452148
9161.559570
8970.337891
9365.979492
9017.942383
8873.434570
9074.436523
9263.311523
9078.358398
9082.004883
9099.631836
9119.335938
9056.213867
9206.694336
9253.493164
9259.341797
9068.582031
9353.120117
9207.451172
9186.406250
9286.692383
9149.527344
9053.406250
9266.497070
9092.504883
9423.060547
9296.416992
9251.623047
9332.045898
9436.458984
9101.595703
9250.435547
9190.157227
9147.922852
9220.583008
9348.629883
9301.773438
9305.375977
9217.583008
9303.405273
9196.947266
8988.753906
9252.467773
9352.084961
9139.680664
9456.852539
9223.987305
9203.701172
9453.852539
9327.432617
9292.983398
9410.895508
9242.568359
9351.372070
9303.816406
9323.043945
9520.654297
9284.085938
9364.910156
9467.924805
9432.006836
9176.630859
9383.366211
9292.399414
9322.904297
9254.989258
9347.522461
9211.608398
9403.070312
9376.357422
9198.817383
9139.785156
9190.772461
9211.837891
9267.378906
9292.923828
9087.167969
9379.097656
9204.158203
9124.855469
9093.524414
9224.080078
9213.876953
9188.230469
9000.169922
9139.106445
9299.235352
9073.014648
9111.752930
9037.593750
9161.680664
9121.970703
9146.488281
9137.852539
9149.755859
9101.673828
9112.692383
9315.097656
9201.666016
8968.059570
9057.252930
9350.667969
9368.082031
9196.471680
9189.182617
9146.917969
9080.710938
9141.500000
9079.852539
9005.276367
8961.870117
9199.839844
9264.366211
9188.999023
9247.610352
9246.280273
9174.455078
9237.204102
9159.572266
9140.645508
9317.030273
9079.334961
9468.460938
9227.570312
9106.988281
9063.379883
9213.732422
9154.796875
9211.111328
9386.848633
9155.190430
9000.980469
8949.416992
9326.303711
9027.658203
9224.378906
9280.350586
9191.456055
9008.613281
9250.462891
9142.211914
9194.335938
9402.124023
9054.160156
9227.283203
9014.694336
9238.875977
9063.141602
9149.610352
9213.430664
8962.611328
9244.867188
9105.872070
8897.176758
9085.517578
9036.636719
9022.650391
8935.390625
9111.143555
9361.991211
9301.365234
9078.920898
9129.623047
9238.751953
9383.572266
9224.949219
9461.003906
9419.847656
9328.967773
9184.451172
9337.452148
9424.663086
9218.763672
9246.876953
9100.356445
9386.387695
9189.367188
9139.583984
9310.096680
9338.237305
9289.534180
9213.007812
9320.230469
9234.166016
9374.859375
9342.234375
9305.444336
9472.282227
9313.860352
9352.779297
9571.999023
9405.822266
9252.661133
9481.100586
9111.536133
9227.702148
9499.894531
9305.997070
9351.070312
9270.699219
9247.682617
9277.470703
9251.747070
9281.327148
9376.455078
9162.385742
9520.416992
9433.618164
9352.425781
9278.868164
9069.894531
9264.092773
9262.754883
9320.323242
9257.367188
9287.803711
8959.085938
9151.576172
9224.767578
9318.105469
8950.359375
9052.478516
9226.557617
9218.364258
9284.646484
9158.069336
9127.699219
9060.594727
9151.643555
9169.695312
9192.535156
9250.770508
9271.459961
9016.264648
9220.353516
9120.132812
9103.874023
9142.257812
9217.660156
9044.244141
9217.244141
9180.342773
9090.673828
9025.186523
9108.138672
9031.968750
8960.315430
9168.408203
9217.772461
9328.954102
9131.376953
9148.105469
9056.645508
9099.382812
9179.014648
9021.868164
9339.707031
9362.495117
9011.603516
9063.788086
9262.329102
9242.887695
9141.991211
8838.920898
9114.566406
9158.137695
9138.274414
9112.388672
9125.225586
9053.500977
9095.673828
9247.389648
9284.739258
9093.915039
9165.067383
9253.317383
9048.683594
9284.732422
9195.097656
9188.564453
9115.255859
8957.897461
9122.713867
9186.932617
9122.668945
9209.179688
9184.696289
9035.342773
9054.652344
9081.013672
9235.883789
9118.374023
9066.024414
9305.339844
9285.111328
9186.555664
9152.760742
9322.038086
8954.189453
9047.560547
9202.705078
9101.319336
8981.388672
8948.400391
9039.718750
9159.755859
9090.686523
9215.791992
9133.053711
9132.124023
8997.612305
9263.550781
9388.999023
9140.621094
9052.039062
9111.053711
9064.779297
9149.630859
9371.123047
9254.078125
9080.621094
9417.667969
9284.285156
9027.809570
8998.977539
9231.611328
8869.588867
8833.748047
9282.550781
9138.611328
9087.485352
8904.015625
9031.504883
9190.211914
9221.666992
9392.953125
9085.604492
9127.008789
9136.530273
9250.499023
9232.364258
8970.019531
9247.241211
9157.328125
8987.483398
8927.716797
9137.944336
9049.285156
9031.632812
9281.151367
9244.402344
9132.667969
9081.100586
8813.894531
9086.553711
8845.887695
9046.308594
9065.726562
9322.263672
9130.200195
8901.959961
9087.331055
9193.387695
9173.770508
9271.543945
9442.273438
9134.829102
8921.245117
9023.923828
9172.596680
9096.538086
9032.270508
8917.079102
9187.355469
9240.992188
9118.689453
9055.912109
9330.253906
9092.800781
9115.608398
9274.004883
9194.666016
9012.713867
9064.501953
9127.578125
9098.964844
8954.145508
9011.753906
9112.489258
9040.211914
8804.027344
8836.609375
9090.318359
9241.958008
9242.774414
8919.415039
8820.949219
9057.214844
9404.605469
9150.571289
9225.810547
9091.820312
9153.189453
9196.795898
9031.241211
8908.386719
9193.398438
9090.061523
8953.451172
9139.077148
9015.889648
9090.992188
8968.850586
9132.539062
9092.971680
9050.036133
8968.221680
9154.239258
8979.678711
8976.270508
9060.448242
9300.071289
9165.844727
8965.274414
9283.402344
9247.022461
9014.664062
9094.725586
9310.909180
9195.717773
9144.808594
9092.551758
9209.336914
9029.748047
9186.866211
8989.024414
9385.464844
9094.256836
9090.152344
9135.994141
9342.678711
9172.363281
9085.586914
9153.915039
9374.241211
9273.515625
9143.506836
8973.368164
9172.326172
9226.943359
9293.141602
8978.941406
9111.723633
9057.411133
8990.209961
8724.826172
8933.608398
9053.250977
8783.209961
8730.204102
8727.298828
9159.026367
8960.493164
9259.818359
9363.143555
9284.095703
8914.725586
8973.884766
9016.673828
9087.029297
9065.015625
9163.328125
9118.711914
9142.070312
8989.209961
8892.999023
9272.215820
9337.454102
9198.401367
8913.252930
8987.904297
9039.961914
8929.145508
8896.807617
9174.064453
9074.647461
9064.753906
8940.428711
9088.059570
9318.245117
9150.494141
9186.977539
9132.761719
9281.673828
9141.318359
8911.318359
8918.010742
9070.682617
9159.635742
8906.444336
8906.076172
8881.698242
9071.098633
9019.395508
9205.668945
9142.986328
9057.161133
8928.086914
8892.256836
9117.914062
9205.070312
9023.801758
9096.957031
9116.595703
9128.872070
8967.110352
8859.935547
8885.810547
9121.930664
9117.611328
8659.869141
8719.583008
9207.489258
9108.077148
9199.892578
9032.341797
8929.179688
9396.032227
9180.229492
8935.263672
9168.480469
9234.603516
8881.237305
9065.443359
9182.901367
9144.213867
9013.454102
8938.699219
9095.191406
9322.183594
9104.616211
8985.257812
9164.300781
9300.479492
9150.360352
8925.429688
9151.966797
9325.702148
8999.695312
9106.474609
9380.007812
8973.091797
9228.982422
9182.523438
8948.416992
8901.727539
8944.710938
9083.958008
8900.876953
8967.533203
9103.053711
9141.898438
9223.030273
8976.249023
9073.186523
9164.168945
9061.427734
9140.387695
8845.980469
9219.302734
9211.033203
9208.577148
9213.858398
9061.196289
9244.819336
9108.248047
8986.822266
8982.315430
9306.304688
9237.242188
9010.433594
9104.615234
9100.188477
9291.041016
9008.916992
8913.500977
8969.560547
9251.885742
9111.080078
9061.583008
9096.181641
9309.124023
8956.992188
8920.661133
9147.498047
9047.820312
9072.808594
9166.219727
9389.889648
8892.513672
9022.246094
9050.673828
9244.025391
9181.073242
9042.389648
9200.661133
9297.368164
9223.133789
8943.891602
9039.033203
8999.607422
9195.450195
8983.274414
9053.330078
9416.975586
9041.393555
9137.356445
9159.704102
9313.902344
9156.317383
9015.543945
9248.054688
9209.488281
9104.743164
8953.340820
9369.373047
8931.033203
9178.598633
9434.870117
9288.905273
9500.902344
9418.830078
9426.529297
9612.645508
9562.569336
9320.989258
9657.392578
9458.517578
9490.487305
9728.205078
9615.607422
9519.050781
9561.557617
9567.162109
9348.428711
9470.566406
9382.257812
9479.597656
9440.282227
9344.134766
9470.117188
9414.099609
9610.874023
9537.815430
9500.194336
9438.538086
9492.741211
9339.570312
9408.135742
9454.175781
9644.935547
9351.273438
9391.012695
9520.739258
9437.044922
9369.794922
9392.554688
9484.018555
9192.633789
9248.998047
9200.585938
9414.797852
9317.850586
9316.807617
9297.891602
9231.309570
9532.069336
9175.733398
9279.352539
9328.966797
9383.114258
9049.746094
9267.846680
9272.274414
9326.645508
9130.783203
9045.670898
9482.475586
9373.007812
9156.351562
9395.573242
9295.471680
9207.080078
9170.163086
9357.977539
9340.944336
9153.647461
9154.353516
9447.689453
9370.099609
9401.105469
9211.866211
9253.420898
9215.064453
9214.811523
9246.049805
9021.764648
9040.634766
9240.741211
9369.705078
9161.754883
8924.186523
9280.478516
9550.837891
9346.042969
9270.484375
9123.972656
9280.403320
9342.730469
9132.249023
9293.631836
9429.170898
9235.443359
9000.666016
9278.669922
9340.620117
8964.108398
9162.647461
9217.487305
9155.861328
9047.046875
9130.323242
9202.754883
9243.263672
9076.949219
9321.695312
9303.955078
9213.982422
9087.301758
9238.585938
9172.454102
8980.068359
9053.332031
9389.008789
9246.441406
9084.870117
9205.738281
9195.344727
9241.380859
9280.539062
```
