## Supplementary material for "Functional connectivity across the human subcortical auditory system using an autoregressive matrix-Gaussian copula graphical model approach with partial correlations": Code: roi-11_mean_ts.txt

```
9513.382812
9459.128906
9497.436523
9510.012695
9605.410156
9402.147461
9542.499023
9493.867188
9558.056641
9711.784180
9697.916992
9526.120117
9710.224609
9615.938477
9500.808594
9665.259766
9569.353516
9467.303711
9538.207031
9597.808594
9522.095703
9761.150391
9484.666992
9306.946289
9500.206055
9499.244141
9492.559570
9298.051758
9808.907227
9559.178711
9511.919922
9770.103516
9551.981445
9561.414062
9711.543945
9559.658203
9555.375000
9596.716797
9499.735352
9476.529297
9747.842773
9689.225586
9458.456055
9621.487305
9540.956055
9478.582031
9574.916992
9544.232422
9547.327148
9666.730469
9594.733398
9580.280273
9669.958008
9520.289062
9496.612305
9769.567383
9451.419922
9528.598633
9570.975586
9700.947266
9538.043945
9617.345703
9850.887695
9602.554688
9491.325195
9582.722656
9654.272461
9412.701172
9825.604492
9634.198242
9674.547852
9703.549805
9778.921875
9740.419922
9689.329102
9609.319336
9642.995117
9640.590820
9590.584961
9582.897461
9760.519531
9650.998047
9613.922852
9599.473633
9622.705078
9723.136719
9591.591797
9474.547852
9665.851562
9433.963867
9640.430664
9640.933594
9655.938477
9613.946289
9505.472656
9442.041016
9476.097656
9596.207031
9600.048828
9648.424805
9657.885742
9636.702148
9566.425781
9765.025391
9510.051758
9727.866211
9696.558594
9878.700195
9871.440430
9718.488281
9669.662109
9908.412109
9720.333984
9924.604492
9739.920898
9598.529297
9665.995117
9773.962891
9648.042969
9563.719727
9788.443359
9866.167969
9529.030273
9837.946289
9740.145508
9770.864258
9833.632812
9819.303711
9650.502930
9701.106445
9667.027344
9756.502930
9775.630859
9704.335938
9726.114258
9877.543945
9614.132812
9585.849609
9631.462891
9720.667969
9654.010742
9695.271484
9770.022461
9773.170898
9663.107422
9801.760742
9738.484375
9697.389648
9692.495117
9840.502930
9854.029297
9883.940430
9899.530273
9868.148438
9934.689453
9888.464844
9843.161133
9816.976562
9784.356445
9834.004883
9873.734375
9699.480469
9805.553711
9891.415039
9807.497070
9808.452148
9938.976562
10025.958008
9853.494141
9803.537109
9865.881836
9909.450195
9742.445312
9742.052734
9815.722656
9789.398438
9729.689453
9907.382812
9894.779297
9838.712891
9965.938477
9795.534180
9633.744141
9856.508789
9913.833984
9803.749023
9855.293945
9821.494141
9506.568359
9824.961914
9794.897461
9740.740234
9777.594727
9527.484375
9743.597656
9799.445312
9619.975586
9869.062500
9797.877930
9563.454102
9679.581055
9784.687500
9722.814453
9748.716797
9615.133789
9856.338867
9769.427734
9668.835938
9768.473633
9923.539062
9780.446289
9777.012695
9754.892578
9607.325195
9791.419922
9818.096680
9762.210938
9704.727539
9843.774414
9803.917969
9727.777344
9827.583008
9754.947266
10005.712891
9876.407227
9842.948242
9960.151367
9727.437500
9892.278320
9821.866211
9779.564453
9771.768555
9905.438477
9668.005859
9756.391602
9712.631836
9915.886719
9808.344727
9727.236328
9936.040039
9962.038086
9924.481445
9844.488281
9795.651367
10009.526367
9815.152344
9864.219727
9933.202148
9740.677734
9844.047852
9884.061523
10027.708984
9779.276367
9822.115234
9781.938477
9790.400391
9881.677734
9709.250000
9769.207031
9535.001953
9725.463867
9434.642578
9628.978516
9779.958008
9813.665039
9875.825195
9720.620117
9783.707031
9906.826172
9845.790039
9813.386719
9871.211914
9873.371094
9785.564453
9768.007812
9894.779297
9785.057617
9885.508789
9827.386719
9816.759766
9723.154297
9980.803711
9763.930664
9989.897461
9880.435547
10016.122070
9704.795898
9893.963867
9912.616211
9925.391602
9880.635742
9879.432617
9866.116211
9896.080078
9867.801758
9846.073242
9834.708008
9947.344727
9781.774414
9815.698242
9602.196289
9985.638672
9680.302734
9720.892578
9863.548828
9748.169922
9777.019531
9784.201172
9848.645508
9817.532227
9800.014648
9892.790039
9886.242188
9981.987305
9696.253906
9836.180664
9765.784180
9895.708008
9939.459961
9780.334961
9951.928711
10035.785156
9626.726562
9829.227539
9719.819336
9805.421875
10048.771484
9861.853516
9918.248047
10095.739258
9808.715820
9951.962891
9817.342773
9840.776367
10106.357422
9874.056641
10028.181641
9850.864258
9862.553711
9918.527344
9991.414062
9905.513672
10054.757812
9931.547852
9980.046875
10014.568359
10054.709961
9810.760742
9916.600586
9802.946289
9968.074219
9832.385742
9824.182617
9969.063477
9855.159180
9938.697266
9795.384766
9851.349609
9893.463867
9896.546875
9767.287109
9900.153320
9860.357422
9946.243164
10025.122070
9915.304688
9833.806641
9860.532227
9889.292969
9989.982422
10049.411133
9842.360352
9994.782227
9952.081055
9922.703125
9779.892578
9754.026367
9931.426758
9745.500000
9760.076172
9877.245117
9807.827148
9878.872070
9929.670898
9864.487305
9874.488281
9854.007812
9989.277344
9822.527344
9878.917969
9910.791016
9851.234375
9847.259766
9744.203125
9876.236328
9841.560547
9885.331055
9898.414062
9784.579102
9818.556641
9828.856445
9969.260742
9735.528320
9984.155273
9743.961914
9859.357422
9948.863281
9921.513672
9831.738281
9874.016602
9867.144531
9919.845703
9798.673828
9926.741211
9837.287109
9650.979492
9953.970703
9781.118164
10013.583008
9785.738281
9970.599609
9863.317383
9675.572266
9845.667969
9786.740234
9581.135742
9665.230469
9892.789062
9675.808594
9769.313477
9541.655273
9781.749023
9896.135742
9630.014648
9721.669922
9765.630859
9582.937500
9730.717773
9799.571289
9512.074219
9638.693359
9839.986328
9837.756836
9930.775391
9774.970703
9895.052734
9936.569336
9742.602539
9686.628906
9756.943359
9690.297852
9753.533203
9726.212891
9797.097656
9721.321289
9688.263672
9798.598633
9915.368164
9765.467773
9787.123047
9711.773438
9900.911133
9738.666992
9809.825195
9885.972656
9821.908203
9731.142578
9940.202148
9874.249023
9842.569336
9858.134766
9986.416016
9745.754883
9803.635742
9916.187500
9802.808594
9661.017578
9713.475586
9612.549805
9775.285156
9839.982422
9878.269531
9783.666016
10011.110352
9859.431641
9758.353516
9864.720703
9853.564453
9887.525391
9887.990234
9806.423828
10017.312500
10046.550781
9856.731445
9821.723633
9935.371094
10049.636719
9897.919922
10051.478516
10006.283203
10036.963867
9891.015625
9923.936523
9868.016602
9814.565430
9824.457031
9803.892578
9824.208008
9704.815430
9580.604492
9821.489258
10037.923828
9656.590820
9998.644531
9963.488281
9823.110352
9719.964844
9816.457031
9759.489258
9814.054688
9789.775391
9884.382812
9901.652344
9892.408203
9733.625977
9750.429688
9819.119141
10008.152344
9937.516602
10077.174805
10225.694336
9831.970703
9768.153320
9979.673828
9702.141602
9733.675781
9813.760742
9821.165039
9805.138672
9869.005859
9773.175781
9769.477539
9877.083008
9849.103516
9847.359375
9849.300781
9811.847656
9815.610352
9967.170898
9819.514648
9887.773438
9975.673828
9909.863281
9957.699219
10085.232422
9850.265625
9991.548828
10028.620117
10036.734375
9908.749023
10079.538086
9843.384766
9945.144531
9921.112305
9792.095703
9940.791992
10014.911133
9917.333008
9947.157227
9986.605469
9836.463867
10063.346680
9858.914062
9941.498047
9943.806641
9884.089844
9926.624023
9975.188477
10077.458008
9894.103516
9838.705078
10292.003906
9778.484375
9903.315430
10001.785156
9941.979492
9921.148438
9689.587891
10035.333008
9877.245117
9906.089844
9842.413086
10053.720703
10007.382812
10063.701172
9996.623047
9996.672852
9802.501953
10003.246094
9900.766602
10051.791016
9915.411133
9968.630859
9965.063477
9765.951172
9871.830078
9948.921875
9932.643555
9810.328125
10018.888672
9796.393555
9684.976562
9935.506836
9876.051758
10128.810547
9902.246094
9734.355469
9860.624023
9923.020508
9687.340820
9870.048828
10008.461914
9942.433594
9792.048828
9730.142578
10040.551758
9845.250000
9879.671875
9891.557617
9856.753906
9871.325195
9730.007812
9972.738281
9986.783203
9752.949219
9820.923828
9826.922852
10018.643555
10099.356445
10150.698242
9963.138672
10083.774414
10019.790039
9972.846680
9842.282227
9887.785156
9867.727539
9975.375977
9911.065430
9863.545898
10089.583984
9980.688477
10011.264648
10007.807617
9990.408203
10104.827148
9954.429688
10085.015625
9915.570312
9835.107422
9912.463867
9881.000977
10064.822266
10099.553711
9990.526367
9893.948242
10020.934570
10034.966797
9960.804688
9986.311523
9824.861328
9992.999023
9886.490234
10079.999023
10057.241211
10042.634766
9860.368164
9934.202148
9799.823242
9833.923828
9862.494141
9801.920898
10015.946289
9968.677734
9956.950195
9992.876953
10053.080078
10025.285156
10018.967773
10082.457031
9898.697266
10005.282227
10048.888672
10006.469727
10009.890625
9940.862305
10065.271484
9910.635742
9951.010742
10049.086914
9911.016602
9910.676758
10115.259766
10045.048828
9743.822266
9767.427734
9929.163086
9716.688477
9875.117188
9976.645508
9828.832031
9785.708008
9761.877930
9756.422852
9871.755859
9866.083984
9781.187500
9851.005859
9787.568359
9932.230469
9900.752930
9994.465820
9990.533203
9865.624023
9901.185547
9724.314453
10057.595703
9818.275391
9960.552734
10006.458008
9896.096680
10010.003906
9816.969727
10031.501953
9946.414062
10010.503906
10043.113281
9974.774414
10103.812500
10107.592773
10091.012695
9735.151367
9839.241211
9934.777344
9875.689453
9944.865234
9956.243164
9944.624023
10115.742188
10012.312500
10151.876953
10202.845703
9975.120117
10081.337891
9809.353516
9967.844727
10019.830078
10083.308594
10032.307617
9977.136719
10051.189453
10072.776367
10122.734375
10168.382812
10109.438477
9958.877930
10057.894531
10073.424805
9979.320312
9749.338867
9973.683594
9817.901367
9738.576172
9950.691406
9981.052734
9974.719727
9841.708984
10001.249023
9840.308594
9849.861328
9955.644531
9940.431641
9974.013672
10049.416992
9792.133789
10002.080078
9768.554688
9900.376953
10079.818359
9762.619141
9724.550781
9936.978516
9908.316406
9811.541992
9713.598633
9774.520508
9656.587891
9754.783203
9946.625977
9853.019531
9914.703125
9969.544922
9768.605469
9787.773438
9739.857422
9885.011719
9798.619141
9839.053711
10002.960938
9901.937500
9833.582031
10029.345703
9956.727539
9978.785156
9993.899414
9941.851562
10017.931641
9843.071289
9813.738281
9882.591797
9975.007812
9938.129883
10056.407227
10034.279297
10058.405273
9717.124023
9991.100586
9955.325195
9896.594727
9891.254883
9878.944336
9853.382812
9893.087891
10012.617188
9803.017578
9732.659180
10024.335938
10058.983398
9993.424805
10071.851562
9775.246094
9862.509766
9899.996094
10101.862305
9967.776367
9872.830078
10064.907227
9883.423828
9914.909180
9893.125000
9793.511719
9857.388672
10020.998047
9892.292969
9683.548828
9897.298828
9775.408203
9838.575195
9834.548828
9900.397461
9769.911133
10031.323242
9957.668945
9971.071289
9744.588867
9760.859375
9792.391602
9930.411133
9925.931641
9932.462891
9855.411133
9931.230469
9828.674805
10112.927734
9737.735352
9730.767578
9891.388672
9880.336914
9998.044922
9895.054688
9782.322266
9881.333984
9881.721680
9833.811523
9768.844727
9892.642578
9911.226562
9803.293945
9864.372070
9946.054688
9861.914062
9818.856445
10004.618164
9889.067383
9798.877930
9982.768555
9879.447266
10004.857422
9841.138672
9926.833008
```
