## Supplementary material for "Functional connectivity across the human subcortical auditory system using an autoregressive matrix-Gaussian copula graphical model approach with partial correlations": Code: roi-12_mean_ts.txt

```
10932.335938
10836.524414
10821.919922
10800.506836
10833.487305
10788.937500
10756.559570
10803.282227
10741.812500
10722.677734
10732.064453
10678.436523
10742.742188
10839.596680
10902.187500
10873.749023
10880.478516
10807.538086
10803.925781
10872.368164
10846.120117
10840.795898
10795.608398
10725.673828
10687.907227
10714.669922
10732.543945
10689.093750
10660.041016
10715.257812
10721.730469
10779.500977
10899.606445
10839.365234
10857.924805
10759.442383
10704.098633
10722.600586
10718.535156
10722.230469
10736.827148
10769.737305
10814.034180
10848.340820
10902.163086
10915.600586
10895.914062
10870.291016
10754.300781
10663.470703
10595.512695
10537.419922
10600.846680
10693.182617
10710.017578
10728.078125
10722.079102
10730.785156
10802.940430
10871.601562
10877.901367
10829.455078
10746.484375
10690.709961
10673.847656
10696.603516
10764.760742
10780.942383
10806.072266
10857.954102
10890.141602
10918.983398
10911.231445
10851.605469
10817.121094
10782.673828
10766.467773
10750.176758
10740.494141
10704.935547
10815.942383
10972.355469
11008.627930
10965.360352
10839.885742
10687.769531
10589.201172
10575.959961
10571.676758
10517.621094
10465.464844
10420.914062
10408.376953
10392.983398
10436.119141
10463.368164
10524.484375
10646.707031
10660.157227
10738.787109
10788.479492
10870.143555
10965.877930
11016.763672
11103.328125
11043.395508
11101.460938
11096.425781
11134.930664
11151.586914
11056.936523
11002.689453
10951.138672
10822.198242
10765.879883
10656.517578
10617.539062
10628.051758
10676.567383
10734.849609
10767.769531
10763.288086
10786.927734
10823.243164
10878.719727
10831.379883
10723.228516
10644.253906
10531.865234
10476.547852
10542.500977
10602.433594
10657.871094
10705.418945
10775.858398
10787.541016
10771.865234
10787.155273
10825.179688
10811.372070
10864.622070
10870.937500
10861.276367
10871.041016
10844.046875
10775.626953
10716.643555
10757.452148
10667.494141
10627.805664
10656.011719
10587.379883
10654.797852
10731.594727
10746.948242
10783.012695
10765.877930
10743.427734
10709.795898
10667.625977
10656.779297
10637.633789
10631.248047
10617.817383
10658.473633
10717.407227
10673.698242
10776.107422
10745.026367
10757.375000
10734.907227
10722.689453
10723.547852
10775.963867
10838.250977
10879.589844
10883.256836
10865.807617
10883.565430
10826.769531
10763.004883
10717.066406
10619.371094
10577.011719
10537.335938
10548.102539
10489.308594
10610.123047
10766.463867
10758.431641
10689.718750
10652.720703
10654.479492
10714.383789
10743.012695
10792.466797
10808.641602
10808.588867
10855.967773
10807.410156
10838.776367
10805.548828
10782.747070
10784.614258
10796.409180
10740.973633
10762.358398
10794.901367
10805.509766
10848.330078
10813.275391
10815.872070
10736.633789
10750.291992
10776.062500
10840.714844
10756.323242
10723.662109
10678.060547
10636.099609
10573.271484
10540.107422
10563.818359
10631.050781
10691.057617
10680.985352
10669.287109
10649.637695
10595.998047
10650.029297
10675.565430
10770.976562
10787.343750
10849.347656
10886.961914
10820.414062
10829.585938
10829.762695
10856.857422
10778.572266
10747.872070
10703.133789
10747.156250
10686.377930
10597.411133
10544.578125
10586.601562
10603.296875
10520.336914
10432.888672
10391.569336
10498.226562
10714.811523
10859.632812
10836.206055
10711.802734
10564.366211
10487.472656
10352.704102
10363.194336
10359.030273
10402.619141
10488.207031
10531.724609
10576.753906
10660.152344
10742.140625
10767.949219
10725.628906
10780.610352
10776.646484
10782.410156
10823.701172
10744.538086
10705.144531
10704.524414
10697.875000
10681.739258
10703.008789
10757.496094
10716.041016
10688.587891
10745.949219
10659.108398
10635.909180
10773.009766
10819.675781
10803.009766
10808.659180
10751.590820
10764.754883
10782.722656
10790.862305
10752.223633
10670.554688
10736.542969
10734.667969
10722.738281
10761.413086
10754.172852
10770.751953
10758.627930
10761.315430
10689.293945
10684.358398
10676.018555
10769.273438
10791.160156
10848.773438
10850.864258
10870.686523
10842.625000
10872.380859
10808.257812
10767.243164
10704.404297
10814.394531
10925.066406
10913.044922
10830.834961
10809.514648
10776.618164
10755.390625
10759.507812
10764.422852
10749.878906
10764.074219
10743.099609
10729.988281
10729.149414
10723.521484
10721.772461
10764.152344
10782.880859
10786.582031
10825.444336
10819.675781
10838.908203
10814.568359
10806.008789
10804.990234
10812.326172
10798.914062
10779.346680
10799.595703
10858.057617
10804.903320
10823.758789
10823.365234
10815.759766
10784.300781
10803.984375
10782.215820
10786.616211
10738.746094
10758.042969
10761.380859
10768.611328
10744.984375
10739.894531
10702.437500
10670.949219
10679.127930
10679.863281
10682.036133
10633.169922
10604.476562
10577.994141
10556.278320
10595.231445
10642.046875
10675.281250
10639.866211
10600.329102
10617.557617
10666.321289
10704.576172
10654.756836
10600.275391
10659.159180
10727.346680
10766.290039
10768.249023
10757.739258
10799.733398
10856.534180
10826.536133
10830.925781
10777.044922
10697.161133
10666.535156
10716.320312
10709.439453
10652.996094
10673.650391
10677.228516
10641.250977
10653.356445
10666.375000
10622.875000
10646.074219
10669.214844
10762.394531
10708.832031
10695.644531
10669.562500
10715.830078
10704.161133
10732.099609
10729.574219
10777.080078
10740.590820
10742.841797
10692.054688
10662.638672
10685.862305
10637.057617
10573.619141
10584.701172
10570.585938
10560.812500
10580.697266
10489.212891
10536.784180
10561.740234
10579.018555
10534.719727
10478.958008
10504.337891
10549.638672
10562.942383
10556.616211
10594.824219
10636.391602
10647.929688
10683.757812
10722.382812
10713.476562
10690.594727
10692.575195
10642.397461
10605.485352
10611.168945
10654.380859
10704.814453
10676.437500
10660.776367
10648.364258
10655.823242
10617.139648
10571.210938
10477.338867
10410.834961
10529.931641
10669.541016
10737.933594
10793.368164
10887.715820
10862.972656
10862.970703
10842.241211
10893.117188
10899.586914
10899.221680
10788.561523
10784.161133
10732.144531
10723.520508
10795.369141
10819.750977
10819.404297
10752.258789
10659.550781
10504.125000
10474.054688
10501.901367
10531.855469
10543.045898
10602.456055
10672.897461
10685.061523
10718.047852
10700.914062
10703.324219
10674.147461
10648.015625
10620.111328
10607.107422
10627.713867
10756.340820
10829.775391
10838.799805
10825.795898
10844.470703
10759.630859
10692.990234
10705.455078
10777.235352
10803.814453
10802.285156
10748.907227
10648.541016
10553.451172
10542.581055
10503.894531
10555.076172
10461.933594
10423.570312
10465.635742
10580.847656
10565.446289
10664.487305
10727.386719
10806.455078
10928.105469
10872.368164
10791.389648
10677.327148
10696.855469
10700.333008
10712.332031
10699.984375
10747.235352
10856.254883
10843.737305
10833.843750
10765.034180
10783.563477
10795.260742
10831.869141
10820.446289
10780.883789
10704.846680
10578.197266
10509.206055
10360.498047
10360.585938
10368.230469
10403.208984
10415.245117
10437.301758
10390.026367
10461.327148
10579.052734
10593.487305
10596.485352
10527.772461
10596.041992
10712.505859
10771.279297
10853.455078
10902.082031
10959.358398
10946.269531
10902.305664
10865.293945
10785.250977
10751.125000
10703.234375
10654.304688
10692.032227
10756.136719
10787.786133
10824.778320
10821.949219
10736.362305
10679.841797
10611.016602
10598.436523
10574.056641
10593.706055
10647.806641
10714.959961
10711.853516
10770.199219
10734.592773
10816.793945
10776.454102
10864.113281
10838.824219
10920.249023
10940.975586
10881.074219
10779.964844
10777.764648
10793.136719
10703.159180
10696.961914
10675.295898
10735.914062
10692.981445
10736.689453
10710.630859
10702.098633
10724.012695
10655.296875
10620.156250
10626.104492
10623.315430
10728.490234
10685.326172
10609.012695
10496.784180
10475.499023
10493.951172
10479.321289
10491.865234
10436.951172
10469.398438
10485.428711
10456.092773
10544.053711
10653.566406
10703.707031
10844.601562
10790.521484
10700.607422
10564.515625
10500.000000
10510.240234
10574.662109
10554.958984
10522.411133
10445.760742
10434.032227
10489.046875
10555.950195
10649.532227
10700.613281
10615.083008
10517.643555
10485.222656
10467.442383
10461.948242
10441.623047
10483.500000
10495.518555
10481.307617
10631.119141
10683.125977
10727.484375
10747.072266
10839.678711
10837.022461
10861.545898
10871.903320
10892.655273
10873.999023
10875.283203
10815.130859
10772.320312
10727.982422
10795.853516
10760.837891
10659.880859
10596.377930
10504.285156
10442.574219
10443.801758
10494.356445
10506.753906
10528.482422
10591.575195
10605.997070
10617.612305
10627.404297
10645.231445
10709.410156
10758.481445
10705.075195
10719.197266
10632.683594
10719.042969
10817.204102
10832.125977
10836.940430
10895.827148
10873.250977
10902.721680
10901.983398
10867.007812
10729.021484
10785.756836
10753.145508
10687.467773
10667.502930
10646.026367
10626.449219
10715.433594
10732.709961
10764.117188
10737.249023
10751.210938
10626.739258
10500.886719
10428.814453
10567.002930
10651.279297
10711.481445
10709.123047
10671.656250
10615.849609
10526.494141
10430.166992
10322.121094
10212.366211
10249.593750
10267.200195
10353.583008
10433.438477
10529.383789
10548.088867
10557.781250
10549.778320
10478.343750
10476.814453
10526.771484
10585.813477
10531.458984
10519.015625
10614.334961
10738.161133
10780.903320
10830.191406
10884.189453
10894.322266
10884.143555
10894.862305
10833.081055
10733.911133
10648.503906
10619.664062
10700.526367
10672.469727
10643.249023
10587.418945
10562.035156
10542.000977
10548.683594
10508.768555
10484.377930
10399.824219
10462.054688
10495.027344
10527.344727
10587.521484
10619.358398
10688.532227
10692.991211
10731.268555
10774.845703
10824.456055
10853.692383
10911.034180
10899.293945
10998.493164
11038.043945
11005.574219
10916.273438
10892.506836
10874.801758
10833.574219
10759.482422
10778.717773
10724.466797
10765.182617
10686.383789
10675.369141
10705.123047
10773.433594
10683.651367
10668.886719
10506.964844
10507.138672
10560.257812
10406.807617
10379.977539
10454.954102
10691.921875
10813.173828
10854.141602
10722.636719
10670.150391
10637.327148
10565.999023
10579.482422
10606.613281
10539.918945
10579.022461
10602.967773
10572.386719
10638.954102
10678.108398
10633.499023
10628.545898
10603.659180
10512.374023
10475.061523
10564.198242
10646.173828
10717.456055
10817.931641
10795.156250
10748.952148
10729.321289
10638.495117
10546.787109
10567.677734
10577.583008
10505.796875
10420.359375
10456.892578
10539.413086
10630.440430
10672.234375
10762.189453
10823.107422
10811.508789
10795.999023
10768.882812
10797.021484
10772.273438
10735.724609
10699.014648
10724.105469
10724.502930
10694.619141
10671.346680
10628.498047
10643.089844
10654.832031
10649.659180
10641.259766
10644.909180
10665.844727
10744.181641
10829.281250
10865.113281
10877.552734
10908.081055
10954.749023
10936.634766
11021.137695
11074.125000
11062.076172
10959.948242
10900.748047
10842.832031
10684.598633
10601.539062
10647.072266
10640.737305
10556.181641
10414.679688
10258.346680
10248.625000
10326.558594
10361.761719
10348.159180
10332.245117
10356.045898
10393.889648
10480.156250
10596.051758
10683.791016
10698.108398
10772.911133
10821.366211
10867.785156
10933.852539
10975.383789
10884.892578
10827.279297
10754.846680
10648.222656
10589.226562
10549.147461
10518.943359
10528.515625
10570.666992
10580.977539
10613.726562
10619.585938
10634.652344
10647.865234
10667.127930
10662.793945
10702.458984
10688.913086
10692.847656
10655.407227
10709.748047
10749.856445
10803.016602
10794.166992
10863.759766
10872.035156
10939.581055
10971.589844
10951.181641
```
