## Supplementary material for "Functional connectivity across the human subcortical auditory system using an autoregressive matrix-Gaussian copula graphical model approach with partial correlations": Code: roi-13_mean_ts.txt

```
10347.920898
10257.418945
10174.887695
10158.730469
10147.045898
10143.929688
10175.800781
10163.051758
10163.654297
10178.177734
10173.890625
10158.587891
10216.002930
10243.176758
10224.471680
10228.466797
10204.746094
10150.561523
10121.193359
10112.260742
10137.835938
10154.838867
10120.007812
10132.324219
10154.457031
10141.208984
10158.936523
10206.214844
10210.343750
10193.362305
10234.273438
10266.379883
10279.233398
10281.716797
10259.312500
10235.858398
10264.262695
10250.146484
10239.717773
10247.007812
10252.015625
10280.124023
10298.571289
10307.826172
10281.534180
10229.444336
10247.917969
10228.452148
10199.127930
10210.277344
10200.332031
10212.726562
10226.321289
10225.125000
10247.085938
10255.391602
10248.448242
10256.099609
10245.406250
10219.814453
10175.937500
10177.967773
10164.190430
10146.856445
10152.451172
10146.518555
10162.626953
10173.633789
10177.185547
10205.081055
10222.994141
10208.674805
10222.416016
10235.241211
10230.298828
10221.786133
10226.703125
10221.320312
10184.586914
10182.942383
10189.104492
10215.013672
10236.785156
10248.416992
10197.110352
10141.386719
10097.065430
10081.168945
10081.739258
10079.327148
10097.680664
10103.593750
10095.385742
10075.339844
10079.425781
10089.509766
10134.102539
10178.947266
10207.992188
10262.232422
10288.064453
10313.884766
10359.311523
10391.131836
10373.038086
10394.964844
10403.518555
10360.278320
10356.554688
10355.969727
10331.745117
10283.488281
10292.464844
10276.758789
10215.673828
10222.580078
10235.708984
10197.172852
10230.377930
10286.300781
10259.249023
10268.493164
10274.217773
10268.348633
10241.126953
10195.425781
10156.546875
10166.873047
10203.498047
10230.791016
10232.040039
10269.511719
10288.287109
10297.417969
10330.754883
10357.686523
10330.081055
10354.354492
10345.986328
10326.908203
10333.731445
10331.666016
10325.875000
10302.057617
10316.019531
10309.586914
10246.341797
10235.934570
10257.542969
10275.037109
10279.796875
10277.576172
10335.125977
10347.545898
10325.395508
10294.384766
10281.256836
10280.206055
10283.616211
10243.486328
10250.458984
10275.482422
10301.624023
10278.288086
10304.429688
10355.162109
10321.164062
10319.909180
10336.298828
10351.732422
10331.544922
10302.447266
10312.888672
10316.058594
10342.233398
10356.555664
10348.921875
10311.907227
10349.541992
10323.664062
10286.540039
10244.024414
10227.790039
10220.569336
10206.321289
10202.166016
10186.850586
10193.435547
10166.030273
10145.828125
10117.598633
10074.979492
10038.461914
10008.029297
10033.733398
10073.981445
10083.750000
10074.546875
10060.828125
10050.409180
10085.234375
10062.250977
10079.882812
10101.021484
10123.363281
10154.375977
10167.587891
10158.969727
10160.700195
10157.623047
10156.067383
10178.536133
10175.100586
10147.396484
10169.379883
10188.975586
10184.154297
10188.457031
10192.791992
10201.884766
10231.727539
10243.855469
10266.635742
10291.685547
10346.731445
10363.339844
10360.370117
10382.334961
10352.618164
10349.615234
10361.351562
10400.397461
10384.395508
10396.860352
10408.034180
10393.813477
10348.167969
10320.118164
10343.747070
10315.092773
10295.061523
10304.919922
10325.455078
10322.897461
10338.854492
10351.253906
10334.987305
10327.228516
10279.872070
10252.946289
10185.914062
10211.280273
10222.287109
10272.932617
10266.253906
10212.880859
10177.097656
10177.514648
10190.354492
10194.751953
10185.121094
10201.523438
10247.821289
10295.450195
10298.258789
10318.860352
10339.050781
10347.233398
10311.831055
10319.373047
10319.982422
10333.124023
10319.720703
10316.778320
10328.073242
10320.522461
10341.985352
10348.427734
10332.575195
10327.241211
10304.138672
10301.897461
10310.277344
10323.674805
10343.545898
10329.293945
10357.894531
10343.339844
10317.359375
10351.368164
10336.208984
10265.723633
10253.678711
10224.543945
10202.245117
10204.561523
10214.158203
10232.971680
10218.827148
10224.875000
10263.808594
10233.787109
10256.735352
10246.285156
10249.509766
10280.723633
10273.967773
10245.345703
10248.436523
10297.028320
10312.257812
10264.125977
10241.159180
10248.793945
10257.848633
10252.116211
10252.073242
10249.369141
10236.424805
10198.830078
10192.890625
10187.317383
10157.625000
10162.206055
10165.114258
10184.292969
10171.427734
10151.110352
10135.153320
10122.493164
10104.906250
10126.600586
10124.122070
10109.018555
10134.487305
10140.284180
10160.701172
10192.328125
10187.350586
10207.375977
10222.341797
10217.326172
10240.585938
10207.824219
10223.290039
10227.187500
10226.060547
10225.125000
10237.716797
10241.618164
10248.261719
10231.103516
10259.037109
10246.280273
10222.059570
10233.952148
10227.351562
10211.982422
10189.216797
10157.926758
10159.852539
10172.930664
10143.085938
10154.578125
10161.017578
10163.464844
10172.252930
10161.445312
10179.190430
10215.852539
10265.666016
10281.762695
10296.411133
10306.772461
10338.772461
10344.528320
10344.900391
10341.599609
10348.377930
10377.178711
10358.946289
10389.405273
10422.203125
10409.399414
10425.821289
10432.155273
10418.699219
10411.581055
10415.670898
10396.691406
10330.112305
10321.154297
10338.659180
10335.696289
10327.934570
10334.706055
10350.532227
10309.705078
10305.497070
10338.665039
10340.365234
10312.657227
10320.555664
10357.163086
10365.648438
10344.649414
10339.190430
10332.687500
10328.703125
10317.992188
10309.006836
10309.044922
10314.108398
10291.284180
10277.559570
10284.577148
10284.142578
10262.047852
10285.102539
10283.493164
10259.007812
10256.162109
10265.333008
10268.510742
10240.845703
10253.217773
10248.974609
10238.044922
10249.679688
10249.466797
10222.605469
10198.029297
10224.710938
10240.531250
10248.653320
10241.539062
10275.110352
10274.176758
10233.807617
10253.003906
10278.260742
10279.461914
10268.583984
10313.130859
10330.792969
10307.290039
10306.136719
10303.703125
10278.750000
10217.575195
10236.608398
10230.774414
10195.779297
10207.251953
10259.272461
10268.851562
10238.382812
10278.384766
10305.342773
10323.979492
10276.875000
10287.301758
10327.430664
10333.750977
10331.294922
10361.721680
10381.784180
10400.801758
10419.485352
10397.012695
10375.242188
10342.766602
10307.527344
10242.145508
10207.892578
10238.981445
10254.704102
10255.866211
10260.795898
10276.892578
10277.321289
10290.755859
10281.584961
10252.395508
10216.182617
10233.791016
10262.291992
10278.357422
10314.974609
10384.719727
10399.016602
10368.904297
10316.079102
10353.822266
10354.648438
10286.321289
10274.862305
10323.299805
10342.690430
10294.865234
10310.643555
10305.494141
10237.402344
10218.374023
10257.683594
10242.836914
10207.910156
10201.457031
10237.164062
10235.987305
10222.204102
10220.886719
10254.046875
10291.028320
10270.322266
10290.331055
10285.687500
10250.847656
10263.430664
10283.037109
10274.029297
10246.624023
10234.067383
10280.269531
10306.375977
10307.628906
10271.251953
10311.929688
10359.400391
10358.436523
10318.109375
10312.952148
10291.492188
10244.178711
10218.512695
10212.144531
10214.044922
10220.018555
10267.074219
10274.251953
10268.368164
10240.060547
10269.398438
10326.411133
10343.414062
10355.026367
10312.571289
10321.297852
10399.648438
10419.145508
10421.031250
10413.020508
10499.009766
10482.021484
10412.032227
10369.445312
10412.367188
10396.827148
10361.181641
10416.286133
10418.176758
10405.752930
10371.045898
10392.923828
10377.872070
10330.519531
10295.505859
10321.825195
10342.611328
10345.803711
10339.050781
10408.013672
10434.196289
10394.340820
10363.794922
10441.526367
10448.976562
10374.941406
10373.657227
10396.315430
10415.737305
10387.790039
10358.684570
10276.308594
10267.517578
10245.541992
10262.620117
10240.333008
10200.882812
10183.829102
10263.858398
10272.523438
10254.488281
10220.820312
10300.974609
10328.534180
10326.416016
10294.012695
10270.779297
10375.148438
10386.338867
10346.105469
10297.624023
10375.550781
10351.200195
10257.077148
10250.429688
10235.825195
10190.859375
10153.101562
10214.523438
10275.658203
10288.059570
10257.292969
10281.222656
10281.794922
10210.754883
10135.104492
10183.539062
10212.399414
10200.382812
10171.123047
10217.335938
10224.504883
10220.366211
10192.869141
10206.128906
10206.484375
10215.393555
10200.677734
10241.247070
10265.809570
10243.674805
10203.080078
10242.196289
10281.212891
10278.175781
10275.959961
10357.065430
10422.262695
10398.804688
10360.742188
10348.784180
10418.238281
10445.952148
10390.217773
10366.402344
10435.581055
10467.317383
10428.177734
10396.524414
10394.000000
10456.089844
10409.099609
10324.723633
10316.016602
10327.036133
10291.038086
10241.661133
10283.292969
10304.763672
10300.697266
10290.308594
10344.986328
10395.779297
10362.984375
10328.906250
10367.510742
10399.142578
10407.198242
10360.347656
10305.556641
10330.648438
10434.272461
10422.247070
10390.974609
10341.189453
10452.179688
10454.179688
10406.470703
10412.958984
10431.961914
10418.978516
10367.010742
10383.724609
10380.770508
10332.598633
10280.151367
10278.365234
10356.021484
10380.418945
10332.296875
10337.657227
10369.671875
10309.192383
10243.335938
10236.838867
10289.125000
10234.291992
10187.056641
10187.426758
10147.319336
10121.290039
10129.018555
10100.696289
10049.257812
10047.853516
10123.554688
10159.989258
10160.152344
10148.160156
10186.423828
10213.207031
10189.748047
10158.437500
10212.570312
10262.856445
10282.897461
10265.387695
10263.665039
10330.255859
10376.388672
10356.683594
10330.021484
10349.640625
10342.816406
10329.934570
10295.793945
10346.501953
10336.920898
10288.367188
10272.383789
10311.083008
10315.052734
10281.571289
10251.814453
10236.694336
10321.900391
10353.000000
10306.396484
10248.989258
10307.367188
10286.092773
10255.448242
10287.083008
10297.911133
10315.460938
10380.700195
10409.825195
10404.089844
10377.229492
10432.583984
10452.761719
10438.444336
10420.858398
10445.906250
10554.578125
10540.489258
10459.961914
10382.676758
10452.119141
10454.776367
10412.215820
10374.259766
10431.012695
10429.410156
10393.381836
10372.984375
10465.363281
10436.561523
10352.384766
10331.331055
10350.767578
10288.690430
10205.688477
10192.775391
10167.415039
10124.780273
10177.526367
10182.508789
10190.432617
10158.001953
10132.476562
10109.003906
10109.346680
10117.316406
10156.018555
10161.428711
10178.916992
10189.839844
10172.580078
10195.632812
10203.335938
10187.755859
10201.366211
10206.293945
10198.170898
10193.067383
10209.860352
10249.796875
10283.829102
10299.353516
10298.167969
10276.146484
10269.375000
10270.582031
10271.000000
10313.258789
10313.109375
10327.270508
10349.651367
10369.568359
10357.934570
10375.386719
10382.935547
10391.457031
10384.000977
10393.599609
10427.401367
10399.461914
10415.012695
10443.861328
10438.982422
10412.083008
10372.287109
10390.277344
10371.179688
10379.569336
10341.872070
10357.078125
10375.253906
10368.367188
10341.965820
10385.223633
10415.418945
10439.729492
10429.417969
10481.732422
10493.679688
10475.261719
10473.714844
10487.195312
10478.832031
10400.877930
10402.520508
10389.453125
10345.354492
10336.498047
10283.382812
10256.085938
10251.500977
10203.915039
10156.563477
10130.547852
10101.833008
10105.463867
10104.934570
10142.602539
10172.644531
10231.124023
10280.976562
10277.039062
10307.093750
10363.559570
10395.983398
10402.789062
10379.942383
10403.192383
10415.191406
10378.615234
10371.968750
10341.202148
10327.125000
10288.348633
10300.871094
10279.198242
10254.569336
10255.754883
10276.682617
10274.550781
10226.952148
10225.645508
10254.080078
10282.273438
10241.415039
10273.952148
10302.411133
10339.324219
10324.876953
10355.969727
10349.213867
10350.371094
10331.261719
10379.856445
10402.772461
10416.712891
10370.938477
10422.605469
10409.640625
10351.687500
```
