## Supplementary material for "Functional connectivity across the human subcortical auditory system using an autoregressive matrix-Gaussian copula graphical model approach with partial correlations": Code: roi-14_mean_ts.txt

```
11152.812500
11088.702148
11032.297852
11019.855469
11026.999023
11027.472656
11012.833008
10982.341797
10984.250000
10976.232422
10990.361328
10941.114258
10989.594727
11077.224609
11133.976562
11147.828125
11120.494141
11077.266602
11075.958008
11099.261719
11111.447266
11109.156250
11142.084961
11059.305664
11001.018555
10950.849609
10940.785156
10890.421875
10884.825195
10886.423828
10906.236328
10970.065430
11049.372070
11018.910156
10945.558594
10884.137695
10826.126953
10830.421875
10843.546875
10866.179688
10902.727539
10941.305664
10964.760742
11024.099609
11040.212891
11027.788086
11028.079102
11068.000000
11050.497070
10959.139648
10879.391602
10791.471680
10767.413086
10742.505859
10724.460938
10836.729492
10887.458008
10956.562500
10991.296875
10999.348633
10953.754883
10986.227539
11002.762695
10908.939453
10931.393555
10974.050781
10965.871094
11059.093750
11141.101562
11144.747070
11182.041016
11232.632812
11197.059570
11204.400391
11178.124023
11079.229492
11104.452148
11114.256836
11075.250977
11079.122070
11115.734375
11253.056641
11287.340820
11280.722656
11144.122070
10991.753906
10825.524414
10812.421875
10796.659180
10752.576172
10688.321289
10674.795898
10653.171875
10652.979492
10671.285156
10661.707031
10763.398438
10805.883789
10890.589844
10982.060547
11006.976562
11083.990234
11143.139648
11260.559570
11287.466797
11312.603516
11331.929688
11369.842773
11423.296875
11392.965820
11402.541992
11325.903320
11255.573242
11182.603516
11119.114258
11028.613281
11019.577148
11018.170898
10993.375000
11020.053711
10985.202148
11015.863281
11013.573242
11076.433594
11100.649414
11018.435547
10988.657227
10969.689453
10846.887695
10885.524414
10982.562500
10978.965820
11056.780273
11130.800781
11122.264648
11167.159180
11160.351562
11138.352539
11135.869141
11189.082031
11212.497070
11200.271484
11241.733398
11195.146484
11076.059570
11039.772461
11023.121094
10918.250000
10878.003906
10915.417969
11000.938477
11021.391602
11073.577148
11100.275391
11057.081055
11045.370117
11089.172852
11086.405273
11122.036133
11156.583984
11124.976562
11133.079102
11160.380859
11164.577148
11117.591797
11165.486328
11198.747070
11187.351562
11136.896484
11163.282227
11188.286133
11095.612305
11105.566406
11131.866211
11206.302734
11184.116211
11235.417969
11253.377930
11234.393555
11129.301758
11156.456055
11098.511719
11034.079102
11048.318359
11014.453125
11037.060547
11040.116211
11027.110352
11057.754883
11120.768555
11026.658203
10968.412109
10986.068359
10998.737305
11072.016602
11065.512695
11065.674805
11107.791992
11110.518555
11099.060547
11103.109375
11087.432617
11079.285156
11106.492188
11044.288086
11086.887695
11085.951172
11087.767578
11094.732422
11159.100586
11118.965820
11115.497070
11038.644531
11038.476562
11080.472656
11089.571289
11078.179688
11101.934570
11049.285156
10979.184570
10913.879883
10928.808594
10917.699219
10933.551758
11010.950195
11030.134766
10988.220703
10958.557617
10961.965820
10988.375977
11012.819336
11073.928711
11136.208008
11144.927734
11157.093750
11171.798828
11188.927734
11152.989258
11145.965820
11106.534180
11079.849609
11000.336914
11049.759766
11105.546875
11075.457031
11014.322266
11045.166016
11024.880859
10936.969727
10843.234375
10816.839844
10897.784180
11066.609375
11214.387695
11213.003906
11071.833008
10973.061523
10878.482422
10721.182617
10639.808594
10680.061523
10688.904297
10742.433594
10817.850586
10871.593750
10990.641602
11027.922852
11075.789062
11110.727539
11088.989258
11096.629883
11155.551758
11175.030273
11112.739258
11132.853516
11086.400391
11055.083984
11029.681641
11065.762695
11057.360352
10996.277344
11005.346680
11042.792969
11035.923828
11090.865234
11155.378906
11194.189453
11242.879883
11256.683594
11240.421875
11215.290039
11221.383789
11174.629883
11107.224609
11082.950195
11104.115234
11073.079102
11118.114258
11116.709961
11073.111328
11103.133789
11108.199219
11062.873047
11058.700195
11115.563477
11082.536133
11137.931641
11191.074219
11234.373047
11208.633789
11253.687500
11287.653320
11264.040039
11170.879883
11164.166992
11128.708984
11127.217773
11276.256836
11281.473633
11181.131836
11186.315430
11172.066406
11137.436523
11148.005859
11133.738281
11167.618164
11150.807617
11141.934570
11159.583008
11141.962891
11123.316406
11140.966797
11174.387695
11144.759766
11200.095703
11188.563477
11219.272461
11227.370117
11177.541016
11243.958984
11191.252930
11207.417969
11197.199219
11153.817383
11191.516602
11217.609375
11181.878906
11232.619141
11228.124023
11165.156250
11220.069336
11158.186523
11184.862305
11170.059570
11121.820312
11169.164062
11137.581055
11129.703125
11169.934570
11136.390625
11087.895508
11125.789062
11072.330078
11109.537109
11083.035156
11035.307617
11005.971680
11012.526367
10960.225586
10972.181641
11079.960938
11078.516602
11069.775391
11027.844727
10961.779297
11014.492188
11055.081055
11029.326172
10966.833984
11019.139648
11107.265625
11131.174805
11142.531250
11128.045898
11116.408203
11118.235352
11162.282227
11154.541016
11140.923828
11091.000977
11104.698242
11069.936523
11061.412109
11090.815430
11088.690430
11041.215820
11052.497070
11063.888672
11075.672852
11100.828125
11106.478516
11088.346680
11107.722656
11068.552734
11061.381836
11080.014648
11107.164062
11079.312500
11119.562500
11159.628906
11102.823242
11018.096680
11024.157227
10948.951172
10925.705078
10906.392578
10943.129883
10912.070312
10972.269531
10996.140625
11045.360352
11055.606445
10973.667969
10941.510742
10989.612305
10986.893555
10981.655273
10984.651367
10914.991211
10878.770508
10868.854492
10892.392578
10936.336914
10981.866211
11040.068359
11051.795898
11003.865234
11006.463867
11046.039062
11077.262695
11102.328125
11129.041016
11188.898438
11242.050781
11256.438477
11260.368164
11220.295898
11111.120117
11044.241211
11008.361328
10944.257812
10852.487305
10876.497070
10924.681641
10977.151367
11069.254883
11146.853516
11251.391602
11225.572266
11232.993164
11228.313477
11240.940430
11235.358398
11176.829102
11099.712891
11072.657227
11079.934570
11096.702148
11100.516602
11098.081055
11128.767578
11072.970703
10941.908203
10827.756836
10828.355469
10885.694336
10957.172852
10989.085938
10979.443359
11055.172852
11139.355469
11196.976562
11202.753906
11199.255859
11205.898438
11078.392578
11016.430664
11090.443359
11130.643555
11151.066406
11201.971680
11236.077148
11180.958984
11113.944336
11115.327148
11111.428711
11164.423828
11150.634766
11224.044922
11303.919922
11221.582031
11155.059570
11047.833008
11007.612305
10999.754883
11003.063477
10929.005859
10863.470703
10883.809570
10933.037109
10993.893555
11065.768555
11099.043945
11212.199219
11277.466797
11215.528320
11155.791992
11120.471680
11105.543945
11067.770508
11093.352539
11164.668945
11163.958008
11167.899414
11187.723633
11220.240234
11190.596680
11186.305664
11162.723633
11206.542969
11222.775391
11179.041992
11048.791992
11008.160156
10931.301758
10786.681641
10773.604492
10810.405273
10816.976562
10793.571289
10767.564453
10780.657227
10847.362305
10867.387695
10912.171875
10999.592773
11015.330078
11033.340820
11079.440430
11158.452148
11247.939453
11320.312500
11323.995117
11328.353516
11373.411133
11303.612305
11190.278320
11194.124023
11110.397461
11093.122070
11094.732422
11136.356445
11191.386719
11233.120117
11197.908203
11168.760742
11076.423828
10932.395508
10898.775391
10954.045898
10935.805664
10960.294922
11041.353516
11100.341797
11180.626953
11122.162109
11216.234375
11280.125977
11311.168945
11256.225586
11377.878906
11486.617188
11380.461914
11293.659180
11288.196289
11225.910156
11115.667969
11050.385742
11093.059570
11124.471680
11068.789062
11132.904297
11143.667969
11176.361328
11086.820312
11028.414062
10989.033203
10984.709961
11001.833008
11060.778320
11082.196289
11134.376953
11091.576172
10936.426758
10894.833984
10890.614258
10865.593750
10822.247070
10849.285156
10852.717773
10869.225586
10868.756836
10956.477539
11065.842773
11103.663086
11024.906250
11026.707031
10926.606445
10922.629883
10897.963867
11014.517578
11018.162109
10957.071289
10908.436523
10928.880859
10997.955078
10995.182617
11035.834961
11066.494141
11035.660156
10959.537109
10930.739258
11004.147461
10978.339844
10930.473633
10896.869141
10922.690430
10918.684570
11026.261719
11064.636719
11110.100586
11161.779297
11169.014648
11141.694336
11171.624023
11212.995117
11176.873047
11239.070312
11234.037109
11241.681641
11277.888672
11309.910156
11302.347656
11290.222656
11196.550781
11056.833984
10911.003906
10843.672852
10863.956055
10849.046875
10918.300781
11011.115234
11071.537109
11084.162109
11078.440430
11061.195312
11011.357422
11012.873047
11078.026367
11065.493164
11104.945312
11078.480469
11151.834961
11137.852539
11219.682617
11275.061523
11321.286133
11277.216797
11328.357422
11394.827148
11298.567383
11216.899414
11294.351562
11266.732422
11149.120117
11124.414062
11129.657227
11116.473633
11093.309570
11077.460938
11146.140625
11197.400391
11118.506836
10998.039062
10937.440430
10931.410156
11082.858398
11066.137695
11109.522461
11116.542969
11141.094727
11142.214844
11084.943359
10898.671875
10747.809570
10670.754883
10667.432617
10693.041992
10758.953125
10848.794922
10921.543945
10932.301758
10951.842773
10957.260742
10924.714844
10882.774414
10931.342773
10936.155273
10959.110352
11006.432617
11058.572266
11123.708984
11223.823242
11242.510742
11214.033203
11245.903320
11266.958984
11297.241211
11225.810547
11150.441406
11170.243164
11154.742188
11088.933594
11053.652344
11028.804688
11035.730469
10998.477539
10863.458984
10855.574219
10914.307617
10920.194336
10875.296875
10914.658203
10929.878906
10942.508789
11007.174805
11066.770508
11068.700195
11102.300781
11206.397461
11248.391602
11281.745117
11286.608398
11331.386719
11373.100586
11408.794922
11383.702148
11412.046875
11395.105469
11318.084961
11229.074219
11244.371094
11266.853516
11254.767578
11194.564453
11228.822266
11184.286133
11210.346680
11131.717773
11235.131836
11244.884766
11142.989258
10919.170898
10946.807617
10932.655273
10811.939453
10817.958984
10894.994141
11076.643555
11168.306641
11222.016602
11100.137695
11071.863281
11017.254883
10950.215820
10949.545898
10992.230469
10937.013672
11004.050781
10987.887695
10976.066406
11033.406250
11080.589844
11018.969727
11038.109375
11013.201172
10932.516602
10868.031250
10925.571289
11023.677734
11075.824219
11169.852539
11212.382812
11135.628906
11126.257812
11029.869141
10903.446289
10908.232422
10955.091797
10898.286133
10830.964844
10895.427734
10918.054688
10956.481445
10945.076172
11029.995117
11094.695312
11022.392578
11025.917969
11037.255859
11018.834961
10997.631836
11035.085938
11071.301758
11109.175781
11113.927734
11090.089844
11067.239258
11033.692383
11008.096680
11042.637695
11092.154297
11126.849609
11093.614258
11092.351562
11190.237305
11277.711914
11270.014648
11327.323242
11399.758789
11355.069336
11350.810547
11419.406250
11416.405273
11412.874023
11301.536133
11309.342773
11203.125000
11011.960938
11012.547852
11048.311523
11045.784180
11003.207031
10829.306641
10672.742188
10639.694336
10714.652344
10761.236328
10746.838867
10710.368164
10720.121094
10833.411133
10933.347656
11031.376953
11120.868164
11166.678711
11176.151367
11196.256836
11251.936523
11323.071289
11323.572266
11217.968750
11125.757812
11112.019531
11018.220703
10944.471680
10924.743164
10889.728516
10866.889648
10976.690430
11053.684570
11048.174805
11008.627930
11037.400391
11052.722656
11051.393555
11023.312500
11023.072266
11021.261719
11044.451172
11064.507812
11131.005859
11163.895508
11166.854492
11203.558594
11290.636719
11312.130859
11329.762695
11373.648438
11406.499023
```
