## Supplementary material for "Functional connectivity across the human subcortical auditory system using an autoregressive matrix-Gaussian copula graphical model approach with partial correlations": Code: roi-15_mean_ts.txt

```
10565.591797
10483.000000
10402.375977
10399.208984
10351.230469
10343.132812
10381.544922
10340.416992
10327.144531
10367.943359
10342.039062
10337.792969
10413.890625
10418.734375
10406.394531
10394.655273
10328.902344
10335.854492
10348.346680
10320.437500
10363.187500
10389.844727
10319.326172
10319.515625
10339.016602
10307.108398
10316.968750
10367.502930
10357.735352
10369.565430
10421.269531
10418.238281
10378.175781
10403.662109
10394.997070
10369.236328
10393.976562
10391.478516
10365.249023
10386.855469
10396.663086
10387.077148
10406.512695
10439.706055
10393.714844
10380.831055
10408.004883
10366.571289
10361.152344
10371.387695
10324.673828
10336.800781
10356.026367
10327.725586
10344.513672
10355.897461
10334.270508
10365.248047
10383.610352
10357.421875
10316.234375
10351.041992
10330.774414
10285.718750
10311.387695
10305.115234
10296.224609
10319.594727
10325.380859
10314.772461
10353.151367
10359.631836
10336.751953
10350.535156
10369.004883
10345.439453
10365.472656
10348.902344
10311.391602
10317.475586
10328.916016
10343.904297
10382.972656
10357.459961
10291.095703
10251.722656
10215.333008
10212.076172
10232.617188
10207.801758
10243.529297
10219.085938
10204.931641
10200.621094
10178.481445
10186.831055
10247.653320
10277.916992
10293.903320
10344.588867
10374.711914
10393.846680
10431.256836
10471.127930
10449.769531
10487.134766
10474.713867
10456.914062
10450.892578
10409.850586
10396.647461
10365.743164
10347.150391
10349.486328
10286.358398
10288.625000
10320.284180
10290.098633
10283.227539
10349.739258
10364.388672
10350.254883
10350.195312
10362.447266
10343.010742
10326.087891
10336.588867
10307.907227
10317.475586
10344.224609
10327.159180
10341.172852
10370.536133
10379.452148
10375.140625
10412.592773
10399.478516
10409.868164
10429.823242
10420.311523
10406.558594
10394.195312
10407.583008
10368.537109
10375.046875
10392.057617
10342.972656
10311.132812
10323.664062
10350.748047
10354.150391
10374.834961
10422.851562
10423.500977
10395.451172
10387.601562
10367.713867
10348.059570
10359.836914
10326.314453
10292.341797
10320.394531
10347.487305
10334.133789
10336.137695
10398.538086
10401.818359
10376.347656
10354.893555
10412.368164
10378.995117
10330.258789
10367.411133
10400.780273
10413.627930
10427.302734
10425.731445
10418.764648
10415.287109
10396.290039
10374.165039
10312.974609
10286.469727
10283.766602
10290.181641
10285.485352
10323.056641
10312.333008
10306.804688
10317.233398
10263.565430
10225.506836
10188.483398
10165.182617
10211.399414
10233.550781
10243.868164
10281.232422
10244.784180
10239.783203
10268.980469
10227.043945
10263.348633
10266.135742
10254.500977
10270.260742
10275.139648
10255.075195
10291.180664
10286.527344
10267.296875
10301.649414
10269.979492
10246.051758
10309.456055
10304.791016
10304.940430
10301.446289
10273.435547
10266.770508
10289.927734
10317.309570
10320.423828
10337.639648
10398.390625
10404.160156
10391.241211
10409.648438
10402.545898
10380.904297
10396.697266
10456.109375
10430.701172
10431.730469
10447.500977
10441.229492
10391.654297
10365.381836
10406.991211
10386.044922
10361.352539
10356.835938
10395.716797
10383.672852
10392.968750
10418.056641
10405.409180
10387.708008
10354.432617
10354.158203
10314.608398
10335.737305
10364.802734
10416.087891
10376.635742
10307.994141
10284.090820
10253.433594
10260.899414
10271.729492
10269.529297
10271.898438
10309.235352
10357.812500
10358.812500
10359.127930
10380.265625
10391.344727
10375.152344
10376.408203
10378.346680
10402.388672
10388.610352
10395.918945
10392.875977
10383.441406
10397.765625
10404.124023
10393.541992
10373.809570
10359.720703
10356.554688
10359.391602
10385.722656
10421.969727
10389.334961
10394.430664
10396.073242
10378.796875
10393.356445
10392.604492
10343.139648
10320.598633
10306.347656
10306.424805
10289.926758
10287.991211
10316.102539
10272.412109
10275.809570
10288.305664
10272.041016
10254.113281
10263.016602
10285.019531
10272.739258
10294.725586
10294.654297
10286.563477
10319.809570
10352.281250
10337.334961
10333.653320
10333.012695
10379.413086
10375.552734
10363.509766
10387.901367
10364.090820
10320.090820
10324.835938
10301.712891
10269.004883
10276.936523
10254.457031
10275.945312
10249.524414
10208.934570
10229.559570
10251.589844
10231.389648
10255.813477
10248.272461
10253.317383
10270.163086
10262.801758
10313.300781
10310.573242
10282.527344
10295.686523
10273.735352
10281.856445
10293.181641
10272.621094
10295.806641
10291.831055
10265.611328
10302.896484
10294.859375
10305.809570
10323.039062
10297.627930
10309.255859
10294.238281
10276.409180
10318.113281
10323.300781
10332.234375
10364.734375
10341.072266
10331.519531
10354.628906
10323.393555
10330.902344
10312.909180
10295.656250
10293.675781
10275.256836
10278.645508
10298.087891
10334.158203
10321.846680
10338.898438
10364.633789
10377.202148
10398.525391
10420.913086
10389.506836
10392.699219
10410.672852
10386.239258
10405.737305
10449.082031
10441.303711
10450.901367
10440.855469
10423.215820
10420.409180
10405.435547
10401.716797
10365.894531
10385.782227
10398.041992
10376.197266
10381.956055
10401.365234
10418.608398
10407.657227
10376.125000
10381.290039
10379.512695
10344.143555
10343.534180
10380.770508
10394.183594
10365.029297
10355.004883
10348.351562
10351.402344
10338.005859
10299.091797
10310.562500
10333.361328
10314.396484
10308.083008
10312.390625
10343.731445
10324.831055
10323.624023
10318.013672
10315.012695
10326.028320
10333.027344
10337.074219
10317.898438
10328.176758
10322.345703
10310.307617
10300.576172
10298.115234
10283.779297
10266.547852
10281.035156
10305.830078
10314.667969
10292.789062
10303.850586
10300.791016
10278.221680
10282.658203
10307.454102
10313.431641
10305.950195
10335.154297
10349.091797
10344.430664
10338.032227
10329.776367
10342.472656
10298.806641
10284.640625
10285.771484
10286.112305
10288.948242
10321.302734
10344.424805
10308.013672
10342.821289
10351.210938
10364.018555
10350.932617
10360.672852
10388.604492
10400.875000
10381.616211
10400.552734
10426.657227
10429.318359
10456.462891
10433.425781
10419.963867
10390.704102
10345.903320
10300.799805
10276.435547
10297.326172
10307.040039
10330.050781
10315.515625
10331.255859
10341.019531
10357.657227
10336.668945
10310.725586
10261.616211
10269.247070
10322.081055
10322.970703
10364.578125
10417.354492
10426.730469
10383.269531
10346.849609
10363.308594
10354.489258
10302.981445
10296.032227
10338.717773
10367.453125
10341.008789
10316.875000
10317.025391
10258.693359
10246.455078
10284.984375
10266.081055
10229.665039
10211.645508
10249.211914
10271.984375
10274.402344
10288.869141
10321.201172
10363.949219
10356.849609
10335.544922
10333.573242
10327.713867
10334.590820
10328.804688
10327.777344
10327.142578
10316.125000
10332.318359
10347.750977
10359.254883
10333.444336
10347.668945
10371.316406
10358.539062
10333.404297
10326.123047
10321.132812
10307.507812
10299.231445
10299.644531
10298.241211
10304.862305
10328.239258
10325.041016
10318.198242
10282.424805
10313.087891
10365.822266
10374.470703
10391.045898
10372.434570
10369.092773
10425.892578
10464.121094
10441.155273
10446.044922
10511.924805
10509.193359
10434.020508
10378.008789
10414.003906
10427.783203
10386.052734
10424.430664
10428.826172
10407.749023
10380.281250
10421.429688
10416.190430
10365.361328
10301.587891
10326.081055
10350.430664
10357.197266
10337.407227
10414.175781
10423.886719
10399.911133
10365.524414
10412.971680
10438.686523
10392.564453
10402.576172
10415.892578
10452.028320
10412.632812
10371.408203
10314.183594
10327.631836
10283.531250
10298.101562
10295.666016
10300.875000
10263.229492
10325.673828
10347.926758
10318.290039
10288.304688
10344.279297
10370.268555
10382.736328
10346.685547
10343.666016
10426.899414
10462.499023
10414.908203
10363.156250
10400.884766
10379.334961
10300.807617
10275.806641
10263.511719
10224.245117
10195.943359
10222.993164
10261.935547
10271.110352
10250.863281
10262.521484
10242.466797
10184.974609
10132.874023
10195.108398
10232.125977
10227.714844
10213.799805
10253.914062
10272.790039
10279.567383
10268.991211
10268.318359
10259.965820
10276.706055
10268.893555
10295.560547
10311.165039
10304.956055
10286.507812
10322.760742
10357.247070
10347.376953
10340.517578
10401.351562
10438.709961
10436.179688
10411.369141
10383.958984
10437.269531
10467.927734
10426.003906
10416.234375
10470.244141
10491.198242
10465.166992
10440.501953
10430.902344
10478.234375
10436.145508
10359.641602
10351.188477
10356.190430
10321.000000
10267.316406
10297.792969
10324.298828
10306.400391
10281.864258
10306.537109
10313.257812
10297.025391
10271.992188
10316.296875
10350.116211
10366.626953
10336.952148
10297.415039
10328.523438
10416.009766
10441.297852
10438.555664
10374.784180
10478.693359
10487.866211
10446.884766
10410.232422
10423.650391
10412.856445
10381.004883
10396.107422
10388.828125
10358.024414
10318.164062
10323.437500
10393.235352
10428.041992
10405.781250
10402.648438
10414.492188
10384.482422
10298.586914
10271.909180
10313.457031
10306.100586
10258.413086
10219.297852
10187.324219
10182.650391
10168.200195
10141.166992
10128.834961
10118.608398
10161.566406
10201.182617
10222.431641
10220.543945
10253.787109
10281.057617
10288.239258
10246.347656
10297.297852
10332.141602
10364.248047
10363.259766
10339.665039
10372.420898
10385.038086
10368.436523
10320.863281
10360.432617
10364.752930
10326.443359
10286.175781
10312.030273
10343.599609
10315.548828
10309.833008
10336.358398
10335.379883
10318.036133
10271.201172
10248.257812
10331.506836
10368.819336
10342.216797
10292.744141
10348.113281
10341.931641
10329.030273
10346.298828
10364.004883
10380.362305
10416.186523
10439.577148
10458.767578
10429.501953
10454.690430
10462.017578
10465.172852
10435.293945
10443.668945
10521.969727
10514.995117
10457.496094
10384.286133
10423.043945
10451.739258
10431.973633
10384.270508
10431.488281
10451.839844
10413.148438
10371.612305
10425.731445
10402.653320
10330.717773
10304.826172
10346.270508
10316.580078
10234.219727
10218.069336
10207.785156
10206.959961
10260.036133
10284.938477
10301.818359
10256.960938
10242.691406
10228.392578
10207.663086
10233.269531
10238.848633
10237.404297
10272.232422
10268.655273
10258.173828
10286.450195
10301.809570
10287.866211
10304.386719
10276.250977
10256.379883
10265.819336
10293.795898
10332.021484
10363.146484
10379.097656
10353.998047
10356.310547
10356.466797
10336.143555
10315.945312
10347.613281
10354.762695
10328.479492
10336.926758
10369.951172
10372.196289
10372.563477
10386.179688
10411.926758
10389.502930
10382.874023
10409.886719
10379.894531
10372.449219
10407.790039
10398.570312
10375.698242
10360.561523
10359.488281
10383.620117
10385.672852
10356.079102
10351.760742
10370.802734
10378.780273
10354.000000
10368.308594
10408.358398
10431.437500
10426.869141
10464.958984
10501.800781
10505.534180
10487.229492
10492.629883
10509.011719
10444.453125
10432.287109
10426.588867
10409.269531
10400.962891
10355.635742
10339.074219
10333.999023
10300.032227
10255.106445
10189.411133
10152.993164
10148.094727
10142.727539
10154.523438
10184.600586
10225.546875
10271.308594
10302.672852
10306.263672
10355.575195
10372.648438
10369.122070
10343.791016
10379.318359
10412.210938
10428.589844
10416.291016
10401.850586
10395.849609
10348.548828
10332.946289
10328.048828
10325.422852
10313.227539
10329.251953
10328.868164
10288.254883
10265.870117
10270.813477
10308.138672
10300.761719
10319.494141
10332.510742
10373.248047
10365.572266
10380.821289
10381.103516
10393.729492
10386.022461
10397.940430
10426.457031
10460.158203
10411.051758
10412.301758
10421.097656
10393.804688
```
