## Supplementary material for "Functional connectivity across the human subcortical auditory system using an autoregressive matrix-Gaussian copula graphical model approach with partial correlations": Code: roi-00_mean_ts.txt

```
10073.038086
9976.441406
9930.070312
9961.819336
9921.366211
9952.215820
9923.702148
9905.063477
9944.003906
9927.240234
9909.553711
9913.112305
9884.744141
9942.465820
9936.443359
9954.731445
10030.249023
9953.041992
9908.807617
9942.546875
9902.518555
9899.617188
9923.458984
9885.500000
9931.285156
9919.187500
9891.875000
9937.266602
9945.802734
9943.136719
10013.377930
10018.577148
9996.939453
9974.336914
9865.441406
9890.480469
9863.416016
9857.601562
9900.689453
9895.736328
9969.041992
10060.295898
10027.979492
10052.580078
10053.618164
10017.023438
10069.226562
10079.354492
10013.203125
10019.252930
9981.414062
9885.500977
9882.037109
9822.862305
9751.416016
9780.272461
9756.554688
9755.582031
9791.119141
9767.573242
9809.142578
9751.822266
9741.147461
9787.585938
9782.325195
9753.047852
9813.465820
9802.610352
9799.327148
9893.404297
9925.747070
9993.627930
10028.076172
9976.852539
9992.647461
10040.991211
10009.767578
10035.915039
10050.899414
10014.250000
10006.729492
10037.706055
9963.835938
9892.985352
9901.853516
9860.860352
9850.496094
9943.738281
9927.546875
9925.103516
10013.712891
10006.897461
9977.209961
10035.625000
10038.664062
10015.816406
10047.484375
9963.393555
9926.398438
9995.206055
10001.795898
9998.909180
10048.642578
10009.631836
10036.772461
10056.168945
10000.114258
9978.802734
9989.789062
9969.081055
9932.247070
9947.538086
9880.019531
9887.576172
9902.969727
9841.177734
9843.141602
9812.950195
9753.740234
9806.194336
9827.557617
9825.768555
9899.514648
9870.978516
9858.930664
9935.169922
9974.115234
10019.968750
10057.419922
10038.385742
10034.812500
10098.913086
9975.918945
9898.808594
9897.275391
9831.900391
9767.065430
9821.266602
9811.825195
9843.171875
9844.278320
9761.118164
9780.338867
9798.597656
9749.699219
9756.022461
9751.546875
9754.641602
9816.699219
9774.005859
9775.208984
9842.166992
9822.867188
9845.690430
9891.893555
9852.365234
9876.719727
9894.175781
9896.284180
9980.642578
9992.373047
10015.637695
10109.686523
10100.830078
10087.306641
10100.002930
10110.181641
10031.634766
10025.599609
10053.773438
10032.344727
10041.687500
10061.850586
10018.665039
10022.170898
9984.537109
9984.573242
10024.942383
9985.533203
9985.190430
10014.351562
9960.398438
9928.685547
9954.495117
9963.906250
9967.841797
10029.565430
9979.379883
9938.221680
9916.713867
9894.073242
9893.283203
9926.963867
9899.614258
9887.415039
9881.250977
9810.253906
9790.802734
9865.901367
9824.852539
9809.533203
9822.149414
9816.478516
9890.858398
9931.522461
9972.730469
9987.735352
9976.559570
10001.601562
9940.625977
9924.681641
9957.500977
9934.879883
9967.600586
10035.494141
10026.023438
10005.618164
10015.714844
9946.601562
9917.622070
9946.113281
9881.406250
9869.577148
9877.930664
9815.290039
9833.499023
9907.475586
9900.303711
9901.286133
9908.614258
9837.988281
9825.997070
9889.712891
9890.045898
9895.769531
9977.990234
9968.762695
10031.600586
9997.429688
9922.891602
9921.155273
9981.530273
9960.729492
9918.464844
9912.609375
9906.530273
9905.491211
9952.063477
9925.765625
9842.356445
9862.554688
9896.478516
9796.869141
9766.999023
9812.493164
9757.458008
9758.618164
9794.493164
9761.216797
9793.412109
9837.178711
9842.928711
9854.439453
9937.368164
9937.779297
9909.250977
9971.251953
9943.843750
9919.902344
9962.494141
9937.718750
9934.665039
9965.691406
9880.669922
9783.567383
9822.966797
9806.896484
9713.174805
9742.223633
9756.936523
9728.736328
9744.995117
9764.554688
9729.562500
9762.157227
9765.166016
9732.842773
9839.566406
9914.053711
9925.442383
9971.088867
10032.453125
9986.556641
9975.754883
10040.916016
10004.492188
9949.158203
9939.158203
10023.205078
9991.061523
9955.590820
10014.184570
9988.498047
9893.537109
9954.636719
9985.916992
9949.586914
9977.235352
10029.132812
9955.177734
9944.337891
10023.255859
9959.986328
9854.799805
9898.426758
9920.713867
9899.680664
9919.221680
9892.611328
9819.213867
9879.713867
9876.259766
9782.936523
9781.501953
9810.272461
9836.723633
9779.535156
9802.197266
9788.791016
9715.867188
9754.645508
9676.433594
9663.394531
9728.512695
9710.888672
9717.060547
9784.529297
9796.154297
9811.141602
9876.998047
9905.788086
9933.147461
9946.705078
9990.077148
9982.970703
9931.772461
9966.515625
9954.157227
9897.980469
9922.946289
9947.327148
9896.411133
9898.479492
9966.046875
9970.177734
9947.504883
9986.381836
10043.291992
9965.288086
9875.619141
9891.790039
9893.266602
9892.370117
9925.573242
9909.398438
9879.690430
9889.074219
9946.750000
9927.083984
9964.840820
9977.444336
9943.283203
9920.416992
9973.984375
9969.834961
9955.401367
10030.780273
10071.661133
10012.754883
9976.321289
10043.641602
10002.652344
9915.107422
9910.328125
9881.158203
9813.077148
9795.791992
9797.807617
9736.121094
9737.320312
9779.388672
9742.817383
9705.190430
9736.511719
9679.163086
9706.394531
9754.720703
9676.424805
9690.560547
9773.155273
9797.878906
9765.185547
9829.824219
9853.153320
9808.423828
9845.882812
9902.657227
9882.741211
9898.861328
9990.924805
10045.686523
10055.395508
10080.293945
10053.357422
10011.734375
9972.115234
10030.365234
10026.588867
10000.419922
10068.503906
10060.318359
10031.746094
10064.525391
10018.719727
9986.332031
10047.571289
10078.189453
10026.439453
9984.707031
10050.478516
10023.987305
9978.175781
10019.492188
10037.336914
9942.325195
9937.736328
9935.019531
9911.284180
9921.446289
9990.024414
9981.551758
9978.126953
10020.618164
9962.072266
9894.477539
9964.437500
10013.365234
9967.507812
9960.290039
10007.327148
9985.984375
9956.501953
9981.690430
9998.711914
9920.828125
9942.593750
10005.485352
9978.613281
9897.156250
9904.156250
9938.647461
9946.772461
9905.665039
9970.906250
10027.970703
10012.960938
9984.710938
9990.973633
9973.923828
9868.122070
9823.896484
9836.313477
9763.948242
9799.975586
9794.958008
9795.088867
9903.804688
9882.239258
9862.074219
9944.954102
9967.868164
9904.885742
9934.617188
9947.953125
9934.730469
9931.677734
10062.422852
10031.886719
9990.711914
10070.928711
9999.561523
9954.008789
10017.662109
10026.285156
9955.779297
9997.578125
9956.435547
9933.607422
9964.385742
9924.712891
9901.981445
9885.876953
9932.867188
9886.794922
9848.995117
9880.658203
9817.321289
9729.181641
9745.313477
9732.283203
9679.101562
9719.054688
9716.515625
9691.279297
9709.025391
9671.811523
9661.537109
9704.339844
9711.305664
9693.616211
9759.065430
9766.697266
9791.575195
9858.175781
9856.872070
9883.129883
9973.843750
9978.948242
9942.526367
9987.221680
9970.771484
9930.467773
9990.859375
10112.866211
10083.958008
10038.015625
10081.216797
10057.719727
9991.617188
9954.182617
10025.537109
9962.256836
9865.365234
9925.309570
9971.594727
9940.984375
9943.841797
9943.022461
9872.270508
9900.494141
9965.420898
9936.876953
9878.254883
9887.960938
9987.638672
9989.679688
9946.333008
9981.754883
9958.448242
9926.126953
9958.817383
9901.400391
9869.490234
9935.947266
9974.914062
9965.721680
9994.131836
9986.746094
9874.236328
9782.771484
9856.577148
9812.163086
9824.497070
9858.615234
9847.215820
9869.064453
9904.854492
9877.180664
9852.596680
9898.954102
9858.035156
9810.711914
9881.700195
9918.229492
9891.756836
9878.978516
9898.861328
9913.061523
9908.737305
9928.746094
9888.573242
9895.096680
9954.001953
9968.862305
9970.938477
9975.190430
9913.559570
9808.812500
9779.904297
9869.706055
9914.773438
9869.342773
9878.581055
9925.398438
9903.187500
9924.480469
9952.791016
9933.883789
9887.847656
9904.590820
9842.833008
9797.843750
9801.795898
9858.172852
9850.738281
9820.129883
9857.926758
9871.657227
9851.982422
9856.647461
9896.719727
9856.072266
9820.471680
9853.727539
9849.313477
9824.119141
9856.057617
9924.356445
9862.238281
9805.148438
9803.666016
9734.088867
9712.930664
9747.611328
9738.467773
9759.648438
9857.067383
9888.560547
9892.980469
9884.243164
9950.974609
10007.435547
9926.697266
9880.370117
9882.877930
9790.094727
9739.308594
9791.959961
9759.459961
9732.750000
9776.708984
9756.697266
9751.007812
9815.168945
9844.607422
9855.601562
9872.828125
9949.666016
9922.687500
9878.593750
9898.385742
9824.991211
9756.820312
9812.579102
9779.528320
9751.309570
9784.991211
9800.041992
9751.958984
9798.835938
9838.445312
9814.238281
9846.589844
9943.154297
9954.575195
9941.262695
10028.971680
10017.146484
9961.664062
9914.703125
9942.748047
10028.993164
10000.218750
9958.043945
9971.489258
9941.122070
9890.937500
9915.759766
9992.139648
9918.121094
9860.539062
9898.100586
9903.229492
9909.900391
9998.537109
9976.683594
9841.231445
9792.880859
9749.305664
9711.796875
9720.964844
9684.626953
9713.269531
9735.829102
9679.559570
9707.348633
9747.027344
9787.476562
9764.092773
9794.968750
9901.781250
9919.618164
9891.953125
9865.866211
9894.727539
9903.790039
9850.629883
9861.827148
9837.254883
9767.663086
9785.875000
9809.774414
9825.291992
9887.661133
9964.769531
9964.227539
9954.896484
10000.089844
9958.901367
9909.407227
9921.325195
9896.813477
9868.708984
9945.192383
9908.000977
9852.192383
9867.049805
9871.574219
9858.339844
9911.315430
9966.412109
9891.554688
9854.194336
9878.152344
9863.006836
9831.714844
9904.787109
9891.779297
9845.150391
9860.819336
9900.558594
9852.573242
9822.609375
9915.397461
9953.050781
9891.075195
9866.602539
9918.775391
9945.314453
9881.171875
9846.106445
9902.146484
9871.437500
9823.262695
9851.835938
9923.541016
9894.767578
9847.437500
9805.602539
9878.509766
9882.799805
9831.735352
9839.415039
9787.212891
9765.721680
9818.553711
9872.242188
9833.917969
9839.520508
9899.265625
9916.113281
9905.317383
9917.941406
9984.039062
9984.910156
9892.159180
9892.839844
9969.989258
9891.197266
9837.184570
9864.544922
9865.504883
9839.638672
9832.435547
9836.999023
9830.818359
9821.171875
9861.904297
9901.888672
9873.848633
9809.164062
9868.247070
9867.154297
9794.810547
9797.756836
9855.289062
9859.645508
9823.230469
9843.328125
9785.824219
9760.175781
9782.098633
9859.954102
9901.842773
9877.191406
9903.620117
9940.552734
9930.480469
9950.046875
9967.198242
9895.004883
9839.117188
9866.360352
9884.665039
9879.171875
9900.451172
9915.276367
9871.867188
9807.567383
9832.138672
9815.000000
9815.874023
9879.338867
9954.351562
9934.281250
9879.838867
9886.875000
9877.182617
9812.825195
9819.688477
9850.636719
9771.381836
9777.135742
9808.820312
9747.612305
9729.021484
9731.610352
9677.907227
9661.288086
9722.897461
9733.908203
9757.662109
9816.920898
9850.557617
9822.157227
9800.801758
9800.686523
9788.001953
9810.838867
9865.973633
9871.701172
9844.500000
9855.246094
9969.666016
9938.782227
9831.854492
9844.773438
9900.646484
9920.989258
9912.432617
9877.463867
9921.683594
9925.046875
9850.089844
9776.113281
9837.600586
9865.244141
9843.839844
9832.619141
9857.439453
9841.341797
9846.305664
9887.995117
9822.701172
9802.981445
9838.953125
9872.063477
9851.589844
9823.455078
9879.622070
9903.635742
9861.365234
9885.629883
9950.365234
9893.527344
9847.250977
9880.239258
9883.768555
9848.049805
9845.444336
```
