## Supplementary material for "Functional connectivity across the human subcortical auditory system using an autoregressive matrix-Gaussian copula graphical model approach with partial correlations": Code: roi-01_mean_ts.txt

```
10588.083008
10517.814453
10379.192383
10467.355469
10427.625977
10451.694336
10413.623047
10338.789062
10467.458984
10363.095703
10352.836914
10410.994141
10305.520508
10369.910156
10387.761719
10446.576172
10559.021484
10465.075195
10377.067383
10442.949219
10461.173828
10391.536133
10459.985352
10363.062500
10380.359375
10396.669922
10352.207031
10413.198242
10421.720703
10457.162109
10564.561523
10593.670898
10465.626953
10405.963867
10315.091797
10349.570312
10335.353516
10290.133789
10340.647461
10332.257812
10465.548828
10586.424805
10515.684570
10430.123047
10493.827148
10465.119141
10412.777344
10480.372070
10426.847656
10425.901367
10485.850586
10436.770508
10281.372070
10197.268555
10111.884766
10170.288086
10171.958984
10147.540039
10204.446289
10199.279297
10230.794922
10219.667969
10159.473633
10218.361328
10268.486328
10265.539062
10279.451172
10246.785156
10195.591797
10260.618164
10340.166992
10388.746094
10414.714844
10409.977539
10355.373047
10424.330078
10419.009766
10393.076172
10452.090820
10417.834961
10352.378906
10549.381836
10461.786133
10302.020508
10320.517578
10277.151367
10257.113281
10334.522461
10341.102539
10261.380859
10390.276367
10429.714844
10374.428711
10451.546875
10504.311523
10461.333984
10350.659180
10334.011719
10240.922852
10305.819336
10359.653320
10371.251953
10395.854492
10363.166992
10282.677734
10318.314453
10239.955078
10170.981445
10302.156250
10314.705078
10264.913086
10341.332031
10359.064453
10291.833984
10381.433594
10288.019531
10142.051758
10115.281250
10102.880859
10154.475586
10245.507812
10258.328125
10166.876953
10144.823242
10183.154297
10324.995117
10386.708984
10380.382812
10422.085938
10535.897461
10399.556641
10566.219727
10412.444336
10229.692383
10307.977539
10250.532227
10176.666016
10456.237305
10329.519531
10401.420898
10356.735352
10215.490234
10189.148438
10212.664062
10191.884766
10231.278320
10252.049805
10146.974609
10219.426758
10147.211914
10286.159180
10397.039062
10390.745117
10334.404297
10414.308594
10296.911133
10318.691406
10345.599609
10288.207031
10369.937500
10442.243164
10459.491211
10487.799805
10516.526367
10459.417969
10450.777344
10478.982422
10418.398438
10333.759766
10417.185547
10363.599609
10324.457031
10391.282227
10363.609375
10339.703125
10370.219727
10341.726562
10354.191406
10353.477539
10281.004883
10371.266602
10384.493164
10251.606445
10307.397461
10296.326172
10262.365234
10364.809570
10354.976562
10209.267578
10263.182617
10208.810547
10196.997070
10358.437500
10326.219727
10313.211914
10276.688477
10174.041992
10240.870117
10322.764648
10347.467773
10223.579102
10242.838867
10222.605469
10272.855469
10309.992188
10315.191406
10408.182617
10379.156250
10339.055664
10290.606445
10191.362305
10288.097656
10380.575195
10350.602539
10426.673828
10402.235352
10312.397461
10382.882812
10359.162109
10299.433594
10422.229492
10221.141602
10149.000977
10125.652344
10115.193359
10121.542969
10134.223633
10307.255859
10238.641602
10203.292969
10028.957031
10051.474609
10111.726562
10127.759766
10145.619141
10248.890625
10336.051758
10310.833008
10330.119141
10301.269531
10242.656250
10320.229492
10392.034180
10286.687500
10207.404297
10299.580078
10223.217773
10261.227539
10335.523438
10173.833984
10147.573242
10167.925781
10119.928711
9986.237305
10101.525391
10143.215820
10026.657227
10057.997070
10100.911133
10059.123047
10095.413086
10170.000977
10186.987305
10240.666016
10312.462891
10306.152344
10299.952148
10341.968750
10296.278320
10332.520508
10418.453125
10421.451172
10397.915039
10288.472656
10083.620117
10119.194336
10106.203125
10024.023438
10102.858398
10180.026367
10123.844727
10149.913086
10250.026367
10071.132812
10017.095703
9980.933594
10038.573242
10212.597656
10276.083984
10290.796875
10290.943359
10380.601562
10382.036133
10335.536133
10301.309570
10364.531250
10260.141602
10290.104492
10383.919922
10358.200195
10321.780273
10220.294922
10309.275391
10224.002930
10210.185547
10367.149414
10399.889648
10369.955078
10449.562500
10419.087891
10315.829102
10391.342773
10319.961914
10243.988281
10195.426758
10290.262695
10275.426758
10280.175781
10242.967773
10194.977539
10123.222656
10098.953125
10108.846680
10137.183594
10264.746094
10273.386719
10265.360352
10253.308594
10080.570312
9918.319336
10017.112305
9946.810547
9889.140625
9990.249023
9988.860352
9946.003906
10010.961914
10164.541016
10190.935547
10221.140625
10295.617188
10261.182617
10201.064453
10335.548828
10320.824219
10240.635742
10293.261719
10334.169922
10280.058594
10289.669922
10273.473633
10209.319336
10165.652344
10188.982422
10251.854492
10233.678711
10303.576172
10261.473633
10139.275391
9958.364258
10006.857422
10167.118164
10193.173828
10189.564453
10176.236328
10073.373047
10133.451172
10210.979492
10230.814453
10177.321289
10161.487305
10193.814453
10202.911133
10277.337891
10335.402344
10339.451172
10363.364258
10385.933594
10330.088867
10287.416016
10375.527344
10355.445312
10257.492188
10187.122070
10270.909180
10203.913086
10117.383789
10173.112305
10082.702148
10030.160156
10144.317383
10114.438477
10052.581055
10000.795898
10058.584961
10009.895508
10007.101562
10021.870117
10033.660156
10169.065430
10152.176758
10101.622070
10220.040039
10203.644531
10090.150391
10112.365234
10120.064453
10162.022461
10186.222656
10296.174805
10387.665039
10398.218750
10366.655273
10368.958984
10309.919922
10237.360352
10274.718750
10401.174805
10357.696289
10411.965820
10387.912109
10373.710938
10377.091797
10315.152344
10338.082031
10350.335938
10385.639648
10309.394531
10244.128906
10313.412109
10349.242188
10194.119141
10248.554688
10271.955078
10223.197266
10193.684570
10200.351562
10162.875000
10193.592773
10301.334961
10327.526367
10244.865234
10228.096680
10239.411133
10108.091797
10209.675781
10250.429688
10179.102539
10153.868164
10215.406250
10234.674805
10182.238281
10115.043945
10174.895508
10147.688477
10127.568359
10209.317383
10211.434570
10162.043945
10070.876953
10194.531250
10160.214844
10175.521484
10187.029297
10251.565430
10255.130859
10223.919922
10237.941406
10241.439453
10118.791016
10138.083008
10157.691406
10086.298828
10024.435547
10011.767578
10031.956055
10073.765625
10084.122070
10131.380859
10171.682617
10304.314453
10285.513672
10239.615234
10253.968750
10191.488281
10175.501953
10288.945312
10384.498047
10272.745117
10291.425781
10273.689453
10215.075195
10228.218750
10256.051758
10239.927734
10322.347656
10337.763672
10203.970703
10224.083984
10247.691406
10209.564453
10263.216797
10408.485352
10346.591797
10309.897461
10293.619141
10230.692383
9987.814453
10016.204102
10028.171875
9955.342773
10104.593750
10093.426758
10029.386719
9988.333984
10035.155273
9983.500000
10092.396484
10143.185547
10029.538086
10105.356445
10155.496094
10160.003906
10118.358398
10192.886719
10240.196289
10332.219727
10334.185547
10306.452148
10370.282227
10378.850586
10272.851562
10297.674805
10426.662109
10388.246094
10370.808594
10377.713867
10397.445312
10263.263672
10242.710938
10291.505859
10342.009766
10162.988281
10229.030273
10251.016602
10248.463867
10199.576172
10175.595703
10191.013672
10214.004883
10239.435547
10240.441406
10179.174805
10164.779297
10245.597656
10291.250000
10258.995117
10255.335938
10257.838867
10246.346680
10133.213867
10183.042969
10198.913086
10249.627930
10330.736328
10394.460938
10371.602539
10351.119141
10142.612305
10056.590820
10125.415039
10149.955078
10070.566406
10113.247070
10017.618164
10042.211914
10103.326172
10120.290039
10060.102539
10158.619141
10076.179688
9970.415039
10017.978516
10133.573242
10121.953125
10098.091797
10189.444336
10208.897461
10192.305664
10168.074219
10187.126953
10253.639648
10324.143555
10395.011719
10457.413086
10459.450195
10289.503906
10070.359375
9896.170898
10068.713867
10180.891602
10214.540039
10068.067383
10185.606445
10160.885742
10086.860352
10248.512695
10315.741211
10349.404297
10325.224609
10237.188477
10034.066406
9972.012695
10105.270508
10133.125977
10225.737305
10243.749023
10255.218750
10304.283203
10250.933594
10258.647461
10295.399414
10212.571289
10177.520508
10265.634766
10263.058594
10356.066406
10539.746094
10405.210938
10262.129883
10183.187500
10102.284180
9986.063477
9984.156250
10000.679688
10038.029297
10137.632812
10195.424805
10262.942383
10304.755859
10332.238281
10433.749023
10407.241211
10269.965820
10260.858398
10150.071289
10086.491211
10156.267578
10035.523438
9964.523438
9904.803711
9967.089844
10023.379883
10058.317383
10153.423828
10214.867188
10182.232422
10332.211914
10438.240234
10408.963867
10348.353516
10195.714844
10017.570312
10046.561523
10089.553711
10152.192383
10153.489258
10100.508789
10031.370117
10121.263672
10191.409180
10154.798828
10169.750977
10295.424805
10363.757812
10311.258789
10319.386719
10289.702148
10316.866211
10236.415039
10251.290039
10351.239258
10367.209961
10288.839844
10208.262695
10201.638672
10117.361328
10110.277344
10190.397461
10232.674805
10191.968750
10228.863281
10301.813477
10379.468750
10590.013672
10526.114258
10305.051758
10088.732422
10096.333008
10137.448242
10038.679688
10019.898438
9934.330078
9926.707031
9926.139648
9958.518555
10072.720703
10055.080078
10065.965820
10104.532227
10194.343750
10250.147461
10269.488281
10198.490234
10177.785156
10295.434570
10211.648438
10074.195312
10108.291992
10075.750000
10057.158203
10106.431641
10193.134766
10303.916992
10337.951172
10326.855469
10261.282227
10225.938477
10196.743164
10205.109375
10279.461914
10326.230469
10286.843750
10326.466797
10400.546875
10295.485352
10310.649414
10314.557617
10275.123047
10352.757812
10409.528320
10318.102539
10161.680664
10169.671875
10192.884766
10270.343750
10279.166992
10251.558594
10170.558594
10071.288086
10152.432617
10108.263672
10077.775391
10233.872070
10205.021484
10146.902344
10088.516602
10152.036133
10273.747070
10179.722656
10128.403320
10210.061523
10196.106445
10133.244141
10048.375000
10204.967773
10274.451172
10146.101562
10065.007812
10108.422852
10211.277344
10190.820312
10181.569336
10101.723633
10075.100586
10123.275391
10182.772461
10192.663086
10154.470703
10184.760742
10255.420898
10284.592773
10243.728516
10328.798828
10351.273438
10235.525391
10263.091797
10300.851562
10217.867188
10084.183594
10069.842773
10184.523438
10175.923828
10125.165039
10153.963867
10161.064453
10164.950195
10247.410156
10391.058594
10400.313477
10291.534180
10285.906250
10316.957031
10152.975586
10097.955078
10223.456055
10313.100586
10212.727539
10065.592773
9972.768555
9952.139648
10005.956055
10140.232422
10192.041016
10206.289062
10196.429688
10300.177734
10343.263672
10370.309570
10326.740234
10267.316406
10090.908203
10185.937500
10263.101562
10283.129883
10219.656250
10231.144531
10145.221680
9996.544922
10042.977539
10182.952148
10164.153320
10215.456055
10267.944336
10314.738281
10246.535156
10239.145508
10195.175781
10112.477539
10126.934570
10203.375977
10139.972656
10136.101562
10187.742188
10181.880859
10169.815430
10154.540039
10022.016602
9911.016602
9972.863281
10087.314453
10095.319336
10127.792969
10175.938477
10247.721680
10243.213867
10232.132812
10235.846680
10220.882812
10298.403320
10392.880859
10349.999023
10332.007812
10411.104492
10389.494141
10232.255859
10146.869141
10248.317383
10230.374023
10245.858398
10137.037109
10200.178711
10302.040039
10199.838867
10051.847656
10017.948242
10211.875000
10186.894531
10164.504883
10114.347656
10119.551758
10084.525391
10160.613281
10183.623047
10086.591797
10137.526367
10221.505859
10218.583984
10139.347656
10173.542969
10271.879883
10273.179688
10316.394531
10425.604492
10275.332031
10221.711914
10206.082031
10273.622070
10300.467773
10172.415039
```
