## Supplementary material for "Functional connectivity across the human subcortical auditory system using an autoregressive matrix-Gaussian copula graphical model approach with partial correlations": Code: roi-02_mean_ts.txt

```
11523.128906
11423.407227
11387.903320
11340.543945
11368.535156
11374.377930
11361.475586
11338.425781
11340.701172
11330.155273
11350.809570
11316.425781
11313.928711
11300.068359
11296.319336
11361.400391
11363.592773
11354.559570
11296.589844
11282.042969
11302.749023
11306.424805
11306.918945
11267.907227
11294.394531
11283.463867
11297.279297
11339.207031
11322.250000
11340.974609
11380.856445
11414.604492
11392.641602
11372.913086
11281.106445
11300.016602
11279.431641
11277.184570
11285.019531
11299.964844
11400.792969
11443.612305
11424.285156
11401.807617
11379.367188
11392.443359
11390.682617
11422.738281
11416.607422
11412.216797
11381.351562
11323.869141
11306.495117
11209.959961
11164.165039
11161.062500
11150.159180
11169.782227
11152.297852
11170.025391
11149.125977
11149.936523
11192.816406
11176.324219
11182.002930
11204.005859
11199.221680
11198.909180
11220.274414
11245.318359
11316.161133
11396.717773
11356.412109
11351.600586
11370.217773
11366.797852
11347.223633
11376.947266
11368.887695
11349.510742
11364.861328
11387.443359
11351.293945
11269.880859
11258.644531
11278.512695
11309.851562
11300.395508
11262.159180
11299.399414
11342.958984
11360.571289
11359.879883
11379.550781
11385.165039
11431.774414
11383.487305
11352.591797
11344.301758
11314.595703
11353.614258
11378.890625
11359.609375
11389.498047
11368.604492
11356.453125
11313.938477
11309.017578
11327.093750
11329.291992
11313.649414
11281.191406
11240.346680
11296.409180
11266.333008
11238.959961
11209.157227
11162.110352
11128.658203
11176.890625
11164.111328
11171.424805
11186.145508
11207.702148
11205.372070
11231.973633
11268.388672
11290.096680
11314.508789
11351.628906
11398.431641
11401.617188
11276.643555
11236.304688
11228.877930
11181.745117
11148.229492
11161.998047
11201.349609
11261.843750
11227.539062
11132.809570
11165.967773
11170.017578
11144.052734
11151.812500
11127.643555
11128.835938
11158.015625
11168.863281
11194.044922
11231.714844
11231.156250
11256.950195
11256.813477
11236.496094
11243.774414
11246.456055
11263.112305
11274.934570
11333.583008
11354.863281
11386.427734
11413.919922
11406.742188
11406.287109
11387.159180
11368.205078
11329.986328
11364.730469
11354.990234
11368.728516
11359.541016
11366.495117
11333.691406
11273.984375
11318.111328
11318.333984
11277.409180
11311.319336
11328.319336
11278.541992
11265.450195
11300.204102
11307.721680
11311.600586
11350.069336
11330.439453
11291.935547
11280.910156
11268.905273
11315.782227
11305.919922
11310.543945
11303.583984
11248.028320
11222.387695
11216.862305
11261.990234
11223.081055
11238.533203
11227.624023
11226.371094
11330.986328
11344.682617
11398.910156
11392.042969
11392.996094
11346.080078
11321.610352
11326.089844
11290.335938
11325.995117
11372.720703
11393.690430
11407.775391
11375.213867
11381.640625
11356.027344
11365.696289
11388.882812
11360.372070
11293.730469
11235.174805
11246.464844
11272.699219
11308.815430
11322.953125
11330.851562
11299.643555
11235.004883
11225.053711
11200.236328
11245.906250
11292.125977
11290.218750
11365.535156
11430.553711
11367.227539
11331.590820
11325.382812
11364.111328
11370.458008
11331.107422
11295.625977
11285.527344
11326.663086
11328.573242
11342.293945
11298.185547
11273.293945
11266.217773
11205.501953
11197.382812
11192.634766
11159.652344
11194.405273
11185.607422
11219.009766
11256.671875
11252.439453
11237.313477
11266.866211
11316.660156
11338.321289
11332.105469
11371.908203
11369.745117
11406.605469
11380.090820
11382.273438
11430.481445
11438.189453
11355.280273
11290.387695
11259.900391
11229.189453
11187.834961
11199.958984
11178.584961
11199.706055
11219.526367
11232.312500
11235.503906
11191.969727
11172.591797
11196.635742
11241.776367
11281.829102
11362.371094
11400.259766
11395.797852
11391.312500
11426.460938
11399.782227
11380.649414
11385.494141
11400.839844
11392.422852
11421.991211
11428.198242
11385.251953
11365.349609
11350.215820
11292.401367
11331.171875
11387.650391
11386.147461
11360.548828
11363.402344
11373.297852
11372.068359
11335.513672
11297.270508
11272.502930
11291.489258
11319.367188
11365.806641
11301.645508
11281.180664
11269.433594
11213.803711
11201.514648
11242.551758
11334.827148
11346.516602
11319.488281
11315.387695
11248.416016
11196.047852
11186.975586
11090.202148
11107.445312
11134.576172
11125.638672
11158.478516
11188.723633
11207.541016
11261.666016
11276.914062
11343.097656
11370.279297
11376.496094
11400.709961
11392.934570
11358.005859
11403.335938
11392.132812
11379.213867
11392.791992
11356.839844
11332.371094
11326.079102
11332.540039
11335.268555
11381.214844
11444.311523
11390.393555
11317.763672
11262.256836
11283.068359
11277.558594
11319.106445
11352.843750
11321.362305
11298.200195
11308.010742
11332.275391
11319.116211
11332.508789
11310.153320
11328.455078
11366.760742
11351.556641
11384.537109
11412.316406
11432.682617
11421.921875
11457.889648
11447.695312
11474.176758
11436.095703
11366.834961
11332.773438
11294.725586
11266.202148
11226.491211
11190.696289
11150.391602
11153.314453
11164.358398
11149.984375
11122.530273
11105.466797
11091.782227
11122.493164
11102.776367
11054.558594
11065.733398
11125.953125
11142.363281
11166.070312
11213.941406
11208.575195
11200.477539
11200.017578
11231.347656
11227.083984
11275.731445
11334.093750
11409.028320
11423.072266
11437.506836
11406.634766
11386.108398
11406.456055
11398.289062
11392.473633
11390.718750
11403.626953
11396.550781
11427.750977
11425.240234
11371.641602
11373.109375
11394.832031
11419.836914
11402.350586
11367.313477
11411.260742
11413.148438
11401.947266
11409.198242
11403.242188
11389.213867
11340.203125
11285.225586
11282.785156
11295.350586
11354.032227
11384.817383
11374.958984
11370.249023
11311.611328
11294.786133
11316.386719
11364.955078
11344.743164
11370.864258
11369.076172
11370.245117
11365.347656
11349.531250
11341.139648
11308.323242
11325.843750
11369.800781
11353.490234
11326.732422
11300.499023
11306.321289
11292.583008
11304.532227
11312.240234
11365.239258
11382.951172
11350.143555
11361.400391
11322.202148
11252.398438
11221.521484
11187.718750
11153.620117
11156.709961
11159.310547
11183.641602
11171.513672
11189.381836
11235.904297
11300.619141
11330.531250
11352.295898
11310.054688
11266.942383
11273.028320
11290.643555
11341.998047
11359.347656
11343.208984
11312.641602
11334.385742
11353.102539
11396.536133
11376.625000
11376.904297
11348.116211
11312.248047
11343.735352
11363.162109
11328.356445
11311.507812
11292.547852
11310.276367
11349.787109
11380.891602
11374.689453
11273.756836
11193.773438
11178.172852
11130.858398
11088.467773
11128.555664
11148.981445
11159.927734
11134.439453
11109.059570
11084.121094
11114.218750
11120.924805
11105.011719
11175.660156
11204.280273
11230.682617
11256.985352
11284.109375
11295.521484
11339.081055
11355.785156
11355.578125
11309.384766
11307.744141
11312.828125
11349.475586
11353.542969
11387.658203
11379.724609
11422.704102
11453.452148
11420.395508
11412.153320
11416.920898
11374.812500
11334.526367
11315.463867
11333.878906
11355.383789
11354.150391
11319.792969
11297.017578
11360.754883
11366.002930
11361.545898
11339.354492
11343.248047
11355.556641
11361.772461
11348.095703
11328.987305
11349.473633
11344.833008
11317.814453
11271.958984
11308.349609
11352.195312
11383.557617
11440.993164
11474.238281
11409.508789
11320.117188
11278.069336
11263.679688
11275.712891
11291.787109
11319.491211
11310.542969
11290.476562
11317.828125
11286.289062
11287.227539
11324.167969
11281.104492
11273.943359
11296.532227
11328.959961
11304.638672
11310.501953
11325.268555
11328.051758
11339.123047
11344.010742
11354.324219
11369.477539
11383.604492
11433.432617
11467.092773
11471.278320
11377.448242
11270.171875
11260.221680
11302.255859
11358.274414
11350.224609
11367.296875
11392.820312
11376.905273
11371.172852
11374.321289
11371.476562
11391.218750
11386.060547
11338.580078
11274.880859
11258.061523
11285.918945
11306.712891
11309.934570
11328.143555
11333.423828
11367.873047
11353.299805
11345.208008
11327.817383
11323.743164
11325.238281
11331.852539
11361.573242
11412.109375
11467.221680
11431.674805
11374.069336
11292.583984
11231.033203
11199.122070
11193.643555
11192.201172
11212.434570
11286.466797
11350.466797
11392.016602
11421.744141
11454.396484
11479.227539
11458.182617
11443.519531
11423.089844
11358.725586
11296.248047
11276.192383
11264.219727
11272.062500
11264.124023
11213.748047
11214.629883
11223.454102
11289.958008
11343.524414
11403.056641
11444.248047
11465.285156
11460.072266
11427.406250
11352.934570
11272.837891
11306.433594
11304.943359
11315.895508
11344.321289
11295.259766
11287.901367
11255.941406
11272.879883
11285.226562
11342.208008
11374.482422
11397.749023
11433.059570
11441.384766
11440.499023
11417.035156
11402.443359
11471.732422
11503.272461
11532.552734
11530.385742
11442.605469
11399.435547
11421.653320
11444.191406
11362.852539
11353.779297
11355.282227
11342.994141
11363.367188
11418.842773
11479.606445
11420.323242
11346.346680
11239.728516
11217.078125
11162.466797
11161.933594
11153.417969
11185.941406
11155.649414
11143.940430
11168.791992
11199.588867
11212.114258
11245.858398
11252.800781
11282.073242
11336.419922
11301.287109
11251.946289
11283.596680
11299.568359
11283.644531
11259.455078
11232.704102
11186.731445
11188.499023
11227.233398
11272.904297
11328.218750
11372.022461
11404.482422
11398.375977
11367.122070
11333.773438
11344.816406
11334.640625
11360.952148
11409.006836
11399.621094
11413.844727
11437.535156
11451.834961
11397.854492
11405.011719
11468.702148
11462.802734
11423.947266
11430.772461
11437.583008
11430.156250
11388.318359
11411.005859
11409.351562
11398.861328
11375.219727
11395.346680
11377.174805
11375.571289
11422.789062
11435.687500
11420.280273
11451.954102
11444.939453
11431.580078
11424.710938
11430.185547
11387.257812
11386.872070
11381.134766
11367.339844
11393.306641
11403.996094
11367.255859
11381.146484
11392.495117
11383.665039
11375.213867
11383.968750
11418.892578
11362.082031
11339.759766
11320.523438
11299.261719
11345.501953
11356.825195
11403.114258
11431.383789
11472.708008
11510.416992
11515.266602
11495.549805
11452.055664
11430.383789
11390.754883
11347.399414
11350.867188
11401.394531
11405.808594
11405.356445
11326.415039
11322.553711
11353.738281
11378.095703
11434.324219
11447.660156
11417.082031
11403.280273
11374.622070
11318.493164
11332.007812
11346.236328
11362.456055
11343.900391
11321.553711
11228.662109
11228.590820
11235.385742
11290.355469
11319.342773
11366.862305
11408.102539
11428.191406
11474.265625
11514.014648
11428.900391
11416.639648
11371.916992
11386.844727
11418.093750
11442.013672
11452.251953
11449.161133
11380.024414
11354.108398
11337.476562
11326.070312
11337.148438
11343.711914
11402.012695
11419.023438
11427.755859
11435.473633
11402.313477
11383.273438
11386.366211
11379.724609
11341.495117
11348.235352
11347.446289
11298.654297
11284.630859
11261.299805
11203.560547
11216.049805
11229.430664
11243.207031
11280.719727
11332.579102
11341.429688
11320.964844
11288.947266
11273.790039
11281.879883
11297.003906
11305.738281
11355.467773
11347.882812
11348.571289
11406.880859
11436.867188
11347.416016
11316.990234
11332.833984
11399.838867
11404.107422
11398.735352
11458.356445
11427.377930
11400.295898
11362.100586
11387.826172
11382.064453
11405.409180
11438.176758
11407.789062
11422.942383
11446.539062
11439.462891
11416.583008
11423.803711
11416.562500
11437.069336
11414.964844
11395.422852
11430.885742
11459.527344
11458.241211
11453.569336
11450.528320
11386.295898
11373.451172
11313.621094
11352.865234
11389.835938
11391.646484
```
