## Supplementary material for "Functional connectivity across the human subcortical auditory system using an autoregressive matrix-Gaussian copula graphical model approach with partial correlations": Code: roi-03_mean_ts.txt

```
11732.432617
11557.758789
11496.848633
11491.261719
11402.336914
11493.224609
11471.015625
11387.979492
11493.832031
11401.420898
11463.116211
11402.732422
11375.884766
11459.950195
11412.374023
11448.885742
11619.053711
11495.222656
11414.299805
11434.730469
11396.396484
11460.202148
11501.694336
11391.309570
11396.885742
11360.890625
11436.615234
11408.495117
11554.880859
11521.989258
11526.862305
11529.471680
11515.371094
11494.412109
11296.975586
11329.398438
11338.684570
11297.617188
11348.042969
11360.668945
11541.755859
11571.663086
11504.930664
11523.475586
11524.435547
11468.703125
11479.450195
11509.020508
11429.806641
11494.924805
11545.736328
11445.119141
11327.862305
11163.231445
11224.236328
11206.251953
11199.144531
11152.781250
11192.227539
11143.426758
11217.458008
11230.729492
11196.581055
11184.210938
11242.325195
11246.319336
11226.264648
11239.724609
11150.598633
11245.137695
11391.811523
11424.917969
11480.142578
11422.277344
11364.834961
11502.722656
11394.379883
11359.578125
11476.157227
11442.912109
11461.832031
11539.642578
11540.376953
11310.639648
11197.656250
11247.558594
11288.312500
11282.213867
11340.128906
11262.745117
11295.132812
11309.894531
11300.878906
11376.379883
11529.781250
11460.435547
11389.179688
11349.832031
11216.553711
11245.738281
11368.998047
11314.177734
11330.475586
11367.039062
11304.660156
11350.642578
11212.157227
11221.469727
11360.882812
11285.005859
11258.745117
11303.937500
11251.967773
11290.732422
11346.296875
11267.168945
11124.892578
10998.685547
11049.618164
11134.541016
11157.771484
11090.736328
11104.916016
11091.222656
11209.349609
11251.592773
11388.124023
11337.170898
11435.958008
11519.589844
11457.443359
11585.736328
11444.076172
11301.146484
11284.035156
11241.583984
11218.384766
11314.977539
11354.604492
11302.729492
11301.208984
11207.894531
11197.621094
11217.155273
11118.180664
11183.677734
11199.990234
11150.697266
11182.360352
11204.479492
11298.183594
11373.115234
11311.083008
11314.775391
11349.789062
11208.345703
11364.393555
11302.859375
11213.672852
11357.778320
11354.583008
11412.574219
11424.871094
11548.603516
11388.417969
11463.281250
11516.066406
11357.958008
11337.163086
11416.001953
11340.397461
11392.666016
11352.838867
11345.414062
11324.859375
11298.700195
11284.008789
11347.812500
11280.674805
11237.591797
11330.180664
11353.870117
11216.163086
11315.565430
11194.942383
11290.060547
11305.115234
11257.867188
11261.381836
11198.480469
11159.212891
11209.480469
11358.495117
11350.507812
11317.030273
11223.101562
11169.110352
11232.462891
11341.360352
11410.405273
11260.915039
11216.242188
11320.725586
11342.118164
11365.121094
11394.714844
11425.821289
11373.592773
11312.940430
11322.197266
11227.889648
11265.889648
11407.577148
11323.040039
11464.786133
11420.760742
11368.293945
11400.190430
11368.069336
11418.624023
11484.006836
11425.799805
11190.761719
11047.221680
11055.277344
11056.715820
11237.149414
11283.438477
11242.674805
11190.847656
10990.161133
11031.873047
11110.421875
11142.495117
11101.613281
11178.582031
11404.376953
11430.190430
11395.319336
11351.927734
11299.689453
11377.103516
11330.332031
11264.610352
11177.117188
11345.865234
11337.167969
11354.065430
11337.381836
11277.500000
11199.044922
11208.399414
11101.072266
11074.967773
11233.120117
11122.544922
11082.687500
11034.381836
11101.384766
11141.148438
11131.011719
11262.739258
11296.171875
11332.760742
11308.983398
11318.835938
11367.624023
11460.817383
11427.207031
11427.697266
11492.748047
11504.506836
11533.777344
11458.098633
11316.693359
11218.413086
11248.902344
11154.812500
11179.646484
11172.991211
11191.316406
11248.190430
11265.444336
11151.864258
11102.660156
11100.876953
11183.810547
11128.841797
11249.389648
11297.218750
11357.622070
11336.869141
11472.697266
11401.340820
11390.550781
11374.842773
11413.064453
11408.879883
11423.817383
11593.399414
11483.417969
11285.985352
11281.039062
11272.857422
11295.236328
11325.975586
11301.167969
11402.621094
11404.112305
11385.808594
11346.161133
11376.065430
11342.559570
11259.795898
11316.413086
11263.485352
11331.595703
11400.736328
11260.067383
11286.307617
11218.685547
11203.094727
11246.533203
11281.953125
11461.947266
11519.506836
11459.615234
11334.955078
11162.380859
11063.729492
11041.433594
10934.982422
10950.351562
11069.989258
11152.427734
10999.667969
11114.968750
11194.670898
11255.370117
11251.825195
11328.704102
11323.574219
11336.227539
11443.768555
11459.376953
11370.310547
11440.688477
11393.435547
11413.748047
11461.199219
11302.434570
11340.999023
11298.158203
11201.407227
11204.700195
11313.031250
11392.734375
11355.944336
11246.975586
11089.309570
11109.087891
11255.603516
11223.788086
11273.725586
11308.450195
11214.207031
11245.331055
11299.450195
11344.908203
11294.917969
11293.500000
11317.492188
11355.469727
11322.453125
11441.829102
11480.899414
11441.744141
11419.547852
11469.270508
11352.047852
11389.423828
11479.516602
11391.735352
11319.816406
11321.555664
11218.905273
11202.019531
11135.987305
11148.103516
11206.539062
11173.642578
11142.758789
11080.968750
11094.199219
11104.162109
11134.649414
11062.439453
11071.357422
11122.943359
11116.883789
11199.255859
11253.312500
11227.631836
11224.337891
11200.657227
11194.818359
11144.952148
11211.112305
11252.517578
11317.893555
11432.087891
11454.958008
11400.952148
11414.884766
11365.438477
11375.208984
11371.610352
11405.033203
11428.640625
11402.422852
11406.685547
11443.350586
11460.761719
11392.213867
11330.747070
11342.799805
11375.882812
11405.740234
11318.037109
11307.321289
11335.957031
11271.715820
11359.158203
11326.244141
11375.336914
11250.512695
11286.980469
11182.966797
11285.570312
11324.944336
11380.417969
11347.648438
11227.547852
11222.546875
11302.688477
11301.339844
11342.775391
11357.676758
11338.292969
11273.705078
11290.690430
11286.125000
11301.876953
11260.100586
11254.207031
11172.342773
11232.059570
11282.006836
11298.857422
11179.707031
11145.648438
11159.611328
11188.001953
11273.441406
11315.504883
11326.591797
11328.138672
11337.228516
11316.219727
11310.522461
11270.587891
11193.607422
11147.552734
11099.553711
11035.876953
11098.099609
11102.581055
11049.941406
11191.943359
11294.362305
11349.033203
11340.937500
11313.089844
11234.857422
11360.997070
11277.488281
11417.779297
11470.864258
11315.222656
11296.947266
11274.758789
11349.495117
11350.541992
11359.222656
11368.402344
11463.441406
11413.447266
11321.265625
11242.515625
11228.649414
11315.798828
11296.915039
11405.128906
11526.121094
11510.536133
11439.218750
11360.376953
11170.439453
11102.601562
11091.552734
11072.920898
11123.977539
11191.946289
11173.511719
11064.897461
11070.809570
11038.277344
11204.387695
11151.618164
11151.389648
11115.764648
11236.574219
11275.525391
11202.296875
11200.417969
11283.149414
11339.353516
11428.936523
11398.899414
11340.958984
11309.235352
11357.059570
11355.787109
11407.392578
11368.587891
11444.011719
11428.300781
11345.965820
11383.680664
11289.397461
11370.700195
11408.145508
11313.595703
11291.186523
11388.152344
11337.555664
11295.742188
11234.314453
11295.084961
11381.655273
11323.837891
11333.537109
11331.446289
11276.424805
11297.738281
11362.688477
11363.966797
11315.428711
11381.315430
11368.902344
11241.131836
11197.331055
11332.261719
11327.867188
11360.475586
11614.047852
11510.516602
11445.545898
11386.312500
11252.710938
11168.868164
11215.073242
11265.693359
11203.473633
11148.075195
11086.082031
11156.839844
11118.632812
11195.953125
11203.569336
11105.235352
11084.708008
11057.429688
11176.184570
11147.830078
11157.642578
11251.649414
11226.699219
11234.592773
11219.808594
11323.459961
11313.863281
11349.332031
11533.049805
11573.134766
11529.895508
11400.674805
11140.357422
11056.079102
11116.957031
11313.142578
11319.080078
11259.371094
11159.337891
11203.628906
11216.806641
11281.098633
11351.591797
11405.203125
11471.500000
11359.520508
11130.975586
11139.844727
11171.155273
11303.336914
11342.139648
11320.246094
11470.728516
11501.251953
11346.745117
11382.651367
11364.987305
11336.486328
11412.180664
11402.325195
11374.053711
11483.187500
11652.696289
11510.882812
11416.906250
11269.543945
11146.362305
11010.020508
11010.909180
11008.117188
11089.850586
11202.817383
11194.203125
11421.190430
11456.653320
11527.146484
11646.174805
11578.840820
11474.886719
11441.863281
11321.907227
11225.980469
11193.822266
11216.814453
11050.697266
10970.040039
11011.257812
11072.482422
11086.890625
11264.152344
11293.393555
11444.757812
11506.464844
11596.094727
11586.404297
11462.235352
11390.065430
11184.642578
11203.924805
11245.167969
11277.194336
11248.216797
11279.480469
11100.124023
11130.600586
11157.165039
11184.657227
11293.720703
11302.229492
11323.598633
11369.191406
11392.501953
11380.868164
11375.962891
11362.651367
11352.561523
11443.007812
11599.546875
11501.350586
11339.367188
11408.101562
11347.739258
11297.389648
11350.759766
11336.459961
11365.732422
11302.547852
11403.414062
11397.781250
11635.907227
11683.271484
11386.081055
11207.430664
11173.191406
11136.863281
11123.291992
11104.362305
11031.296875
11057.287109
10997.351562
11098.513672
11073.444336
11135.902344
11154.578125
11145.739258
11225.134766
11357.382812
11359.373047
11297.470703
11283.378906
11399.674805
11273.839844
11216.344727
11184.595703
11095.887695
11134.151367
11184.306641
11352.946289
11378.368164
11405.958008
11461.567383
11443.055664
11296.242188
11359.691406
11296.020508
11337.567383
11418.796875
11396.365234
11377.367188
11434.828125
11404.614258
11444.303711
11403.988281
11431.013672
11560.415039
11618.203125
11466.576172
11348.148438
11272.949219
11349.503906
11366.478516
11405.889648
11353.155273
11341.184570
11305.011719
11261.030273
11290.287109
11329.553711
11277.950195
11327.705078
11344.159180
11283.874023
11329.895508
11371.322266
11383.920898
11400.544922
11322.516602
11382.381836
11315.819336
11250.474609
11277.020508
11350.312500
11282.647461
11196.731445
11300.075195
11417.709961
11368.364258
11360.793945
11333.944336
11309.710938
11252.583008
11248.684570
11229.702148
11254.811523
11228.152344
11310.026367
11351.517578
11426.319336
11494.997070
11465.990234
11484.228516
11544.998047
11401.544922
11330.167969
11353.679688
11314.862305
11272.301758
11274.817383
11244.514648
11226.875977
11250.985352
11320.730469
11437.666016
11494.751953
11531.331055
11477.885742
11510.188477
11357.094727
11210.890625
11283.828125
11364.278320
11457.912109
11390.616211
11241.995117
11071.829102
11053.915039
11085.562500
11147.075195
11223.039062
11373.836914
11316.066406
11375.370117
11511.250000
11561.918945
11431.845703
11388.007812
11337.111328
11405.998047
11421.391602
11448.625977
11551.215820
11409.042969
11281.471680
11226.884766
11232.351562
11351.359375
11314.261719
11319.550781
11449.572266
11432.679688
11469.450195
11500.517578
11429.677734
11339.896484
11403.889648
11360.326172
11341.814453
11452.322266
11438.671875
11405.819336
11401.769531
11283.047852
11164.814453
11117.373047
11063.555664
11144.489258
11216.659180
11262.172852
11247.387695
11333.251953
11323.280273
11313.676758
11302.857422
11271.763672
11374.444336
11439.089844
11494.593750
11469.379883
11508.117188
11515.979492
11398.125977
11322.118164
11319.910156
11414.764648
11422.936523
11323.885742
11372.325195
11398.549805
11384.910156
11302.260742
11289.368164
11245.832031
11257.615234
11345.108398
11246.703125
11262.093750
11339.402344
11207.053711
11323.987305
11305.885742
11402.365234
11301.645508
11336.395508
11297.979492
11289.087891
11374.260742
11462.458008
11492.125977
11440.703125
11352.637695
11260.194336
11175.562500
11401.321289
11395.303711
11405.658203
```
