## Supplementary material for "Functional connectivity across the human subcortical auditory system using an autoregressive matrix-Gaussian copula graphical model approach with partial correlations": Code: roi-04_mean_ts.txt

```
9379.718750
9077.472656
9428.796875
9190.364258
9364.283203
9090.349609
8948.341797
9161.759766
9224.425781
9517.595703
8986.441406
9293.931641
8990.427734
8919.509766
9358.224609
9127.214844
9040.460938
9188.517578
8981.800781
8844.648438
9250.599609
9158.861328
9160.033203
9183.982422
8918.099609
9157.312500
9012.931641
9056.743164
8955.566406
8945.841797
9304.404297
9064.365234
9124.568359
9102.664062
9252.133789
9236.882812
9172.861328
9031.742188
9031.708984
9284.978516
9026.373047
9043.192383
9262.050781
9097.703125
9286.030273
8931.290039
8922.886719
9055.876953
9292.966797
9294.837891
9490.598633
9160.722656
9103.611328
8962.875000
9092.007812
9010.660156
9368.117188
9195.250000
8983.740234
8849.984375
8890.674805
8880.305664
8873.267578
9343.396484
9259.259766
8678.064453
9138.424805
9146.851562
8657.421875
9329.382812
9177.909180
9059.568359
9127.594727
8943.635742
8924.664062
9037.493164
9280.054688
9070.740234
9312.493164
9191.214844
8939.720703
9033.607422
9136.482422
9427.964844
9135.847656
9225.429688
8885.408203
9269.917969
9135.253906
9269.820312
9179.835938
9146.521484
9149.305664
9157.453125
9076.921875
9127.308594
8818.962891
8830.590820
9260.148438
8773.689453
8834.845703
9017.165039
9157.052734
8976.593750
9168.000000
9274.419922
8919.499023
8761.537109
8767.128906
8897.847656
8953.357422
9023.041016
9397.500977
8821.797852
8951.611328
8836.622070
9298.229492
9087.406250
9201.890625
8991.519531
9089.744141
8991.160156
8855.603516
9138.962891
8982.213867
8916.804688
8913.669922
8979.767578
9084.417969
8986.765625
8874.609375
9138.719727
9144.716797
8993.843750
9187.593750
9069.053711
8919.136719
9077.314453
9080.046875
9099.857422
9199.454102
8875.386719
9255.474609
9192.589844
8744.036133
8916.126953
9134.927734
9086.389648
8897.089844
8866.641602
8988.726562
9197.557617
9140.335938
9266.216797
8919.849609
9023.459961
9074.937500
8896.009766
8900.941406
8901.330078
8889.720703
8941.905273
8930.035156
9102.119141
8997.426758
8853.754883
8753.133789
9328.794922
9019.985352
9092.442383
9281.656250
8989.695312
8883.051758
9223.079102
8998.764648
9034.318359
8916.999023
8936.349609
9021.007812
8930.445312
8861.815430
9059.066406
9241.333008
8770.704102
8955.271484
8891.734375
8934.206055
8804.283203
8961.113281
8964.027344
8911.164062
9050.055664
9055.966797
8783.140625
8917.240234
8773.814453
8835.945312
9092.056641
9009.302734
8962.408203
8827.363281
9084.275391
9058.225586
8865.095703
8975.367188
8606.013672
8929.599609
8806.884766
9082.156250
8502.269531
8939.442383
8848.496094
8812.639648
8836.902344
8706.480469
8908.286133
9029.650391
8699.964844
9071.031250
8781.439453
8885.659180
9006.878906
8915.031250
8910.748047
8772.599609
8895.873047
8957.643555
8894.949219
8811.644531
9140.900391
8956.074219
9049.379883
8887.402344
8851.151367
8779.375977
9000.807617
8909.337891
8674.259766
8861.394531
8776.287109
8883.287109
8792.654297
9120.156250
9045.080078
8946.437500
8952.393555
8977.979492
8906.550781
9058.591797
9010.509766
9324.818359
8796.129883
9024.860352
8840.765625
9038.398438
8928.408203
8944.970703
9030.317383
8706.277344
9059.652344
8478.199219
9070.326172
8727.389648
8470.500977
8706.480469
8666.615234
8611.699219
8978.539062
9002.149414
9018.893555
8815.529297
8889.718750
8860.106445
8888.367188
9139.852539
9169.322266
9120.998047
8931.875000
8803.559570
9068.261719
8940.623047
9022.383789
8895.636719
8868.603516
9080.027344
8705.650391
8931.431641
9000.880859
9083.204102
9044.826172
8921.879883
8841.066406
9369.052734
8916.117188
8986.577148
8881.109375
9096.099609
8918.183594
8925.066406
9224.862305
9099.767578
9208.601562
9045.517578
8786.471680
9237.798828
8500.343750
9057.531250
9170.223633
8823.640625
9143.648438
8687.409180
8860.840820
8697.271484
9094.135742
8649.048828
9166.732422
8948.554688
9003.700195
8842.398438
8965.046875
8897.059570
8788.300781
8845.457031
8841.857422
8767.541016
8675.203125
8846.863281
8773.298828
8930.740234
8991.783203
8945.230469
9156.332031
8896.583008
8987.222656
8860.701172
8712.490234
8866.269531
8807.208984
8906.800781
8661.237305
8642.185547
9049.468750
8424.419922
8966.687500
9152.559570
9035.160156
8778.474609
8965.039062
9258.308594
8894.320312
8914.066406
8926.568359
8961.852539
8594.786133
8782.841797
9067.529297
8887.072266
9106.859375
9182.808594
8614.902344
8760.064453
8852.986328
8646.378906
8921.535156
8859.260742
8816.289062
8964.133789
8895.359375
8859.445312
8497.699219
8666.782227
9066.689453
8928.421875
8586.275391
8821.058594
8828.904297
8589.257812
8804.335938
8699.631836
8815.714844
8853.271484
9018.417969
8939.402344
8810.597656
8968.363281
8819.693359
8885.498047
9016.422852
8673.788086
8957.298828
8855.279297
8854.515625
8953.921875
8698.770508
8965.644531
8531.660156
8735.624023
8950.331055
8807.798828
8831.255859
9003.642578
8625.614258
8680.155273
8845.365234
9099.265625
8757.470703
8883.516602
8940.265625
8821.800781
8927.796875
8713.464844
9221.638672
8451.050781
8842.246094
8932.548828
8830.599609
8970.341797
8767.443359
8849.776367
8641.463867
8803.439453
8776.488281
8719.923828
8705.945312
8810.155273
8756.250000
8759.039062
8848.677734
8849.144531
8822.872070
8850.384766
8663.748047
8541.164062
8797.921875
8736.276367
8760.281250
8678.981445
8606.746094
8539.910156
8760.490234
8570.347656
8392.546875
8809.961914
8457.404297
8612.560547
8668.715820
8779.871094
8805.626953
8861.666016
8784.464844
8642.576172
8757.880859
8695.054688
8758.093750
8662.982422
8627.445312
8652.425781
8925.156250
8491.595703
8933.531250
8347.025391
8969.720703
8745.535156
8901.625000
8702.294922
8569.212891
8895.685547
8804.020508
8886.757812
8565.666016
8677.271484
8863.132812
8833.492188
8564.477539
8696.775391
8719.411133
8460.666016
8808.295898
8765.020508
8709.042969
8895.765625
8599.789062
8670.683594
8548.315430
8444.988281
8676.171875
8560.469727
9062.458984
8624.220703
8545.947266
8658.953125
8791.492188
8886.158203
8503.948242
8523.583008
8546.900391
8624.546875
8670.146484
8678.064453
8602.556641
8765.292969
8797.748047
8770.617188
8419.279297
8733.957031
8694.607422
8658.570312
8796.322266
8868.904297
8665.892578
8541.958984
8382.166016
8925.463867
8570.675781
8572.463867
8731.870117
8482.105469
8613.367188
8924.160156
8745.886719
8480.136719
8929.716797
8569.814453
8758.177734
8631.651367
8738.914062
8848.105469
8882.529297
8780.151367
8828.861328
8789.404297
9180.651367
8672.649414
8812.298828
8712.019531
8702.763672
8829.658203
8738.683594
8922.004883
8589.183594
8761.404297
8888.235352
8499.238281
8748.253906
8738.528320
8669.114258
8894.642578
8753.031250
8916.212891
8955.085938
8725.484375
8679.735352
8663.671875
8681.033203
8586.607422
8682.699219
8754.152344
8680.705078
8835.060547
8843.441406
8450.621094
9004.163086
8631.318359
8882.695312
8584.844727
8665.341797
8555.876953
8755.802734
8834.056641
8325.486328
8757.562500
8773.021484
8219.693359
8608.105469
8738.784180
8539.537109
8852.056641
8775.910156
8600.744141
8525.683594
8664.460938
8298.147461
8815.367188
8799.801758
8409.751953
8792.648438
8471.085938
8833.861328
8599.408203
8538.980469
8555.786133
8746.707031
8382.675781
8612.769531
8908.230469
8748.517578
8784.959961
8891.200195
8305.755859
8799.561523
8823.886719
8930.676758
8661.285156
8529.728516
8780.138672
8516.307617
8693.537109
8815.300781
8693.523438
8671.208984
8453.765625
8753.662109
8703.847656
8617.318359
8677.042969
8575.390625
8564.416016
8705.660156
8562.954102
8489.068359
8749.941406
8780.630859
8730.414062
8786.604492
8580.813477
8609.666016
8631.652344
8799.693359
8738.171875
8579.987305
8580.830078
8552.733398
8662.508789
8624.064453
8512.660156
8331.555664
8537.289062
8464.492188
8804.363281
8715.351562
8672.226562
8756.500000
8440.986328
8667.012695
8679.181641
8601.753906
8672.496094
8674.218750
8663.085938
8637.673828
8778.360352
8626.661133
8410.570312
8305.257812
8503.810547
8774.009766
8718.792969
8577.535156
8908.722656
8712.551758
8470.054688
8774.752930
8490.544922
8354.234375
8613.347656
8631.109375
8577.121094
8544.359375
8411.238281
8774.671875
8870.297852
8632.662109
8677.435547
8676.576172
8652.540039
8801.515625
8714.576172
8846.287109
8836.330078
8808.852539
8470.371094
8521.878906
9002.287109
8701.681641
8884.244141
8405.136719
8707.923828
8878.888672
8615.837891
8536.662109
8689.875977
8607.882812
8794.964844
8713.281250
8539.841797
8949.735352
8875.864258
8613.511719
8563.734375
8841.583984
8463.129883
8843.819336
8420.231445
8750.568359
9092.281250
8638.597656
8920.187500
8492.799805
9013.666016
9006.026367
8875.720703
8763.701172
8414.751953
8776.232422
9188.554688
9049.844727
8638.824219
8790.079102
8914.680664
8891.677734
8344.698242
8761.035156
8888.140625
8736.506836
8513.873047
8613.646484
8657.210938
8520.757812
8872.117188
8711.254883
8561.506836
8767.698242
8704.894531
8981.428711
8678.095703
8655.162109
8635.320312
8461.462891
8907.025391
8639.324219
8649.648438
8945.826172
8529.937500
8520.095703
8796.094727
8609.738281
8522.337891
8402.708984
8691.455078
8566.195312
8576.227539
8681.373047
8390.403320
8706.328125
8588.384766
8574.128906
8569.597656
8520.632812
8446.712891
8676.427734
8737.576172
8876.484375
8509.617188
8893.573242
8596.117188
8502.960938
8526.105469
8793.053711
8270.361328
8684.819336
8757.323242
8699.955078
8817.412109
8816.878906
8959.367188
8446.930664
8625.329102
8807.920898
8463.304688
8419.093750
8673.605469
9087.374023
8386.685547
8597.302734
8736.355469
8933.375000
8615.408203
8539.129883
8509.208984
8445.126953
8666.143555
8870.566406
8924.603516
8649.218750
8751.367188
8754.017578
8923.921875
8686.355469
8834.494141
8661.756836
8495.863281
8387.742188
8512.269531
8570.337891
8342.353516
8576.450195
8599.255859
8534.507812
8634.627930
8854.759766
8659.377930
8551.642578
8371.306641
8449.146484
8549.909180
8616.416016
8524.805664
8665.722656
8545.132812
8723.398438
8968.442383
8823.603516
8812.994141
8556.508789
8842.539062
8594.033203
8563.859375
8850.333984
8452.628906
8359.385742
8443.879883
8639.335938
8528.380859
8616.083008
8871.565430
8800.068359
8654.457031
8569.306641
8571.261719
8579.388672
8356.757812
8457.360352
8990.675781
8415.770508
8760.320312
8816.293945
8676.919922
8374.285156
8486.365234
8279.984375
8828.546875
8694.730469
8480.668945
8784.005859
8837.423828
8847.847656
8757.107422
8652.091797
8814.131836
8493.134766
8256.994141
8681.837891
8601.762695
8721.195312
8482.423828
8617.642578
8368.804688
8894.327148
8468.332031
8559.294922
8399.041016
8683.641602
8710.250000
8783.821289
8856.440430
8857.160156
8684.398438
8919.804688
8824.046875
8731.568359
8822.071289
8893.865234
8932.703125
8771.853516
8758.895508
8709.875000
8650.709961
8964.085938
8636.656250
8398.980469
8462.050781
8795.012695
8413.888672
8473.976562
8813.788086
8459.218750
8750.160156
8363.957031
8724.088867
8855.607422
```
