## Supplementary material for "Functional connectivity across the human subcortical auditory system using an autoregressive matrix-Gaussian copula graphical model approach with partial correlations": Code: roi-05_mean_ts.txt

```
9601.261719
9792.620117
9459.423828
9436.771484
9644.582031
9486.903320
9844.758789
9621.497070
9226.588867
9886.105469
9720.325195
9399.643555
9659.308594
9436.962891
9768.469727
9789.124023
9396.286133
9693.791992
9682.959961
9640.137695
9800.488281
9541.479492
9567.663086
9717.038086
9632.543945
9467.214844
9852.384766
9328.352539
9636.687500
9911.625000
9658.509766
9576.388672
9519.964844
9587.582031
9708.848633
9348.664062
9723.087891
9462.437500
9154.934570
9654.722656
9573.883789
9797.806641
9642.930664
9726.376953
9397.801758
9814.079102
9786.385742
9466.982422
9951.154297
9688.685547
9681.485352
10133.402344
9816.058594
9567.398438
9926.096680
9465.253906
9456.297852
9548.649414
9586.101562
9453.885742
9395.463867
9680.774414
9766.791016
9535.616211
9649.848633
9993.351562
9758.376953
9860.734375
9684.177734
9495.734375
9836.750000
9638.387695
9709.326172
9888.475586
9763.912109
9834.699219
10094.865234
10075.891602
9486.304688
9760.274414
10004.466797
9647.407227
9977.231445
9874.480469
9605.755859
9913.276367
9737.641602
9707.140625
9737.635742
9690.433594
9354.906250
9735.750977
9943.922852
9282.158203
9450.356445
9489.763672
9707.550781
9890.250977
9599.867188
9478.746094
9685.142578
9879.470703
9731.262695
9711.670898
9606.894531
9545.128906
9821.038086
9683.428711
9627.653320
9871.427734
10080.970703
9726.138672
10038.272461
9843.486328
9670.015625
9957.594727
9906.888672
9440.972656
10002.770508
9752.566406
9575.754883
9730.790039
9651.951172
9551.198242
9881.418945
9700.226562
9598.394531
9552.137695
9648.775391
9824.817383
9596.564453
9622.160156
9879.846680
9856.458008
9667.135742
9945.892578
9775.644531
9544.480469
10129.102539
9754.179688
9755.013672
9943.544922
9607.197266
9806.758789
9702.969727
9644.403320
9657.687500
9720.765625
9622.871094
9649.586914
9991.325195
9834.640625
9877.646484
9852.027344
9949.206055
9708.041992
9662.867188
9663.252930
9891.625000
9618.382812
9729.871094
10081.646484
9642.429688
9698.089844
9800.806641
9336.649414
9847.404297
9625.216797
9696.277344
9773.204102
9935.991211
9522.966797
9635.912109
9509.151367
9450.377930
9919.854492
10008.248047
9795.154297
9983.884766
9693.782227
9703.224609
9946.845703
10019.093750
9762.520508
9766.767578
9860.931641
9203.772461
9909.155273
9875.337891
9738.996094
9862.703125
9866.845703
9508.701172
9895.436523
9686.798828
9295.408203
9946.458008
9788.129883
9852.908203
9811.336914
9729.208008
9633.727539
9977.714844
9663.202148
9679.761719
9481.324219
9969.627930
9737.963867
9160.326172
9863.891602
9706.345703
9310.277344
9656.674805
9771.888672
9549.241211
9685.470703
9811.189453
9438.321289
10008.649414
10004.908203
9828.466797
9985.703125
10105.186523
9493.853516
9796.954102
9549.443359
9460.722656
9903.659180
9772.727539
9662.552734
9722.965820
9883.962891
9750.357422
9876.551758
9501.814453
9426.281250
9783.961914
9358.132812
9366.230469
9857.468750
9776.827148
9644.209961
9630.394531
10015.375000
9289.947266
10013.862305
9730.633789
9560.155273
9697.229492
9815.599609
9850.940430
9632.785156
10067.588867
9367.695312
9645.010742
10051.834961
9436.233398
9716.489258
10029.097656
9780.030273
9463.839844
9754.369141
10101.038086
9858.765625
9839.525391
9782.506836
9352.949219
9484.046875
9559.331055
9515.065430
9733.778320
9869.719727
9618.889648
9946.967773
10121.671875
9709.464844
9733.406250
10142.975586
9682.468750
9530.311523
10047.484375
9545.265625
9795.461914
9843.487305
9379.649414
9373.367188
10019.319336
9583.334961
9567.938477
9572.358398
9610.497070
9414.503906
9625.063477
9979.522461
9780.516602
9882.854492
9893.348633
9937.691406
9323.682617
9650.069336
9768.685547
9896.253906
9733.221680
9929.061523
9563.924805
9751.778320
9777.990234
9808.757812
9650.443359
9698.951172
9892.578125
9726.065430
9555.811523
9893.347656
9786.438477
9381.751953
10076.001953
9392.965820
10153.417969
9890.526367
9935.252930
9720.668945
9996.194336
9656.551758
9562.636719
9562.345703
9630.769531
9184.007812
10018.083008
9678.086914
9399.846680
9479.843750
9670.857422
9203.964844
9341.134766
9663.883789
9239.795898
9582.891602
9403.642578
9220.356445
9543.010742
9733.681641
9843.852539
9382.365234
9746.480469
9764.511719
9527.187500
9809.611328
9791.847656
9913.907227
9831.793945
9768.218750
10256.950195
9381.335938
9691.774414
10245.040039
9365.731445
9709.880859
9723.974609
10002.931641
9186.852539
10149.060547
9645.836914
9710.498047
9620.700195
10198.427734
9475.818359
9628.319336
9962.648438
9597.082031
9811.412109
9698.250000
9544.633789
9649.231445
9210.626953
9648.765625
9633.677734
9408.828125
9760.627930
9766.801758
9756.908203
9742.373047
9904.284180
9483.302734
9848.521484
9952.633789
9723.583984
10016.372070
9910.977539
9736.914062
9565.662109
9978.809570
9577.898438
9824.624023
9753.139648
9630.605469
9739.437500
9863.528320
9841.408203
9442.886719
10164.516602
9808.588867
9517.422852
9744.190430
10105.326172
9374.513672
10039.997070
9854.790039
9837.916016
9387.631836
9731.188477
10137.602539
9652.732422
9535.828125
9709.587891
9710.517578
9565.666992
9659.867188
9625.602539
9580.265625
9876.132812
9914.863281
9666.113281
9524.548828
10137.745117
9782.862305
9931.522461
9858.463867
9520.787109
9294.497070
9854.735352
9912.604492
9517.377930
9709.961914
9796.605469
9897.094727
9783.598633
9745.253906
9809.352539
9537.402344
9754.849609
9855.921875
9709.353516
9561.350586
10010.206055
9648.237305
10134.337891
9964.208008
9753.202148
9834.464844
9957.255859
10101.409180
9862.558594
9637.234375
9831.945312
9674.454102
9665.083008
9855.102539
9852.751953
9829.795898
9588.473633
9708.789062
9830.097656
9590.833008
9715.495117
9587.792969
9865.667969
9477.113281
9803.983398
9886.540039
9749.072266
9749.515625
9739.816406
9478.001953
9756.765625
9632.795898
9735.146484
9720.896484
9661.588867
9605.361328
9686.721680
9808.544922
9767.679688
9433.832031
9845.359375
9675.480469
9696.714844
9807.562500
10040.172852
9615.169922
9791.219727
9829.816406
9469.722656
9479.509766
9665.282227
9623.389648
9535.587891
9847.513672
9681.605469
9651.243164
10305.517578
9800.785156
9574.109375
9813.573242
9977.772461
9708.650391
9860.948242
9937.508789
9419.877930
9943.091797
9994.609375
9432.625000
9774.201172
9654.520508
9368.498047
9927.930664
9660.286133
9652.251953
9514.903320
9794.737305
9664.464844
9619.311523
9903.877930
9569.483398
9792.478516
9794.620117
9558.576172
9630.469727
9552.984375
9391.459961
9477.519531
9687.375000
9464.176758
9376.634766
9803.137695
9617.583984
9744.652344
9617.157227
10004.213867
10008.238281
9627.154297
9241.792969
9867.537109
9661.210938
9626.002930
9943.927734
9543.347656
9434.981445
9867.529297
9581.429688
9651.049805
9550.281250
9739.884766
9764.690430
9737.117188
9634.461914
9644.308594
9543.994141
9718.201172
9667.280273
9646.939453
9601.310547
9936.759766
9829.310547
9903.128906
10056.327148
9726.491211
9434.844727
10000.944336
9724.680664
9877.044922
9739.794922
9898.049805
9655.013672
9829.619141
9641.363281
9514.028320
9651.791992
9848.993164
9569.076172
9866.965820
10099.862305
9778.935547
9703.395508
9738.473633
9518.427734
9282.973633
9904.425781
9675.693359
9339.836914
9459.683594
9974.290039
9544.686523
10049.630859
10148.326172
9962.211914
9489.476562
9681.838867
9626.054688
9727.449219
9730.330078
9767.936523
9871.542969
9706.116211
9582.038086
9769.623047
9466.890625
9657.915039
9899.635742
9660.182617
9424.611328
9823.940430
9513.175781
9597.449219
9726.113281
9882.527344
9240.135742
9668.526367
9679.181641
9683.561523
9517.944336
10136.550781
9994.392578
9778.161133
9709.341797
10058.218750
10111.125000
9488.128906
10125.603516
9799.460938
9748.542969
9888.412109
9534.208008
9251.043945
9698.857422
9785.679688
9584.581055
9462.142578
9641.070312
10131.638672
9474.308594
9566.822266
9840.440430
9769.633789
9623.106445
9795.854492
10208.320312
9671.368164
9934.179688
9725.752930
9332.125000
9726.769531
9523.901367
9631.241211
9635.868164
10098.304688
9518.193359
9868.393555
10036.708984
10080.321289
9596.667969
9857.353516
9926.744141
9505.836914
9584.366211
10109.524414
9663.456055
9801.161133
9733.278320
9280.444336
9701.377930
10023.761719
9494.465820
9597.177734
9760.536133
9877.120117
9686.560547
9684.157227
9574.001953
9970.294922
9850.638672
9576.265625
9751.491211
9649.209961
9839.022461
10003.586914
10107.744141
9767.398438
9674.224609
9315.323242
9625.539062
9551.070312
9860.073242
9762.081055
9467.383789
9936.214844
10090.375977
9802.825195
10036.263672
9630.242188
9729.454102
9627.346680
9464.848633
9386.485352
9691.554688
9499.808594
9526.928711
9415.378906
9467.942383
9839.815430
9333.131836
9576.969727
9873.051758
9684.759766
9971.596680
9879.353516
10073.335938
9592.721680
9620.604492
10111.661133
9658.474609
9809.333008
10117.651367
9556.391602
9791.052734
9776.864258
9723.510742
9639.668945
9776.323242
9557.444336
9637.665039
9910.147461
9785.051758
9572.640625
9756.871094
10279.754883
9828.623047
9822.891602
9810.195312
10003.697266
9997.746094
10040.064453
9993.348633
9582.905273
9898.566406
9745.922852
9629.834961
9479.578125
9797.762695
9422.907227
9580.124023
9755.218750
10034.815430
9805.528320
9543.405273
9705.779297
10173.823242
9920.491211
9532.153320
9749.032227
9824.583984
9505.700195
9768.363281
9885.901367
9809.627930
9467.305664
9708.247070
9827.498047
9573.744141
9593.575195
9533.443359
9931.393555
9865.264648
9658.171875
10000.473633
9774.333984
9710.956055
9497.208008
9751.262695
9790.963867
9609.374023
9890.343750
9934.894531
9843.332031
9762.543945
10034.913086
9735.247070
9503.533203
9744.973633
10024.739258
9759.007812
9528.555664
9953.156250
9924.508789
9871.828125
9962.297852
9914.611328
9600.789062
9572.424805
9726.063477
10180.140625
9796.855469
9800.128906
9946.401367
9816.080078
9739.368164
9777.942383
10025.936523
9728.282227
9762.645508
9572.810547
9841.531250
9287.878906
9588.102539
9782.035156
9656.477539
9756.170898
9874.039062
10212.333984
9646.701172
9630.554688
10051.516602
9500.808594
9817.081055
9849.753906
9691.650391
9763.879883
9933.137695
9689.060547
9634.023438
9494.982422
9999.885742
9944.582031
9480.046875
9958.045898
9995.855469
9716.208008
9755.632812
10169.039062
9927.723633
9833.359375
10008.691406
9881.468750
9680.590820
10055.183594
9699.595703
9498.719727
9566.516602
9973.565430
9548.546875
9885.458984
9818.301758
9499.444336
9626.262695
9685.095703
9716.286133
9609.694336
9754.207031
9778.645508
9457.169922
9694.377930
9740.705078
10105.879883
9874.853516
9806.284180
10029.007812
9584.717773
9736.823242
9604.607422
9881.398438
9866.632812
9744.039062
9624.568359
9865.291016
10247.288086
9673.760742
9876.664062
10015.243164
9737.936523
9839.429688
9799.290039
9794.771484
9576.774414
9681.362305
10097.655273
9847.125000
9865.982422
9508.572266
9910.257812
9454.434570
10016.406250
10172.744141
9675.982422
9901.166016
9853.503906
10132.357422
9360.501953
9490.601562
9730.503906
9652.019531
```
