## Supplementary material for "Functional connectivity across the human subcortical auditory system using an autoregressive matrix-Gaussian copula graphical model approach with partial correlations": Code: roi-06_mean_ts.txt

```
10749.960938
10958.431641
10932.399414
10826.791016
10592.676758
10682.150391
10767.607422
10593.703125
10905.176758
10659.510742
10763.894531
10997.899414
10526.498047
10422.159180
10761.594727
10760.508789
10893.644531
10552.802734
10587.517578
10551.975586
10391.123047
10744.443359
10817.833984
10572.494141
10934.833984
10453.006836
10804.375977
10597.804688
10765.668945
10480.480469
10496.582031
10906.671875
10412.263672
10848.865234
10692.672852
10560.474609
10585.276367
10636.802734
10879.268555
10681.122070
10806.800781
10678.530273
10899.250000
10846.183594
10960.165039
10699.904297
10863.270508
10841.334961
10817.968750
10734.146484
10638.894531
10715.812500
10793.269531
10663.745117
10730.752930
10905.160156
10783.608398
10729.635742
10749.472656
10581.452148
10811.489258
10841.769531
10753.475586
10645.294922
10687.064453
10774.796875
10635.312500
10951.850586
10576.984375
10671.017578
10665.779297
10261.359375
10792.505859
10659.552734
10432.902344
10918.307617
10570.416016
10489.823242
10803.458984
10849.927734
10689.862305
10773.631836
10722.578125
10810.751953
10849.082031
10772.833984
10722.015625
10961.334961
10818.804688
10726.450195
10595.087891
10709.535156
10753.572266
10724.080078
10842.644531
10619.747070
10904.834961
10757.045898
10890.943359
10786.803711
10947.613281
10935.606445
10672.222656
10551.895508
10815.103516
10822.203125
10522.492188
10458.232422
10842.438477
10581.924805
10735.612305
10728.655273
10633.607422
10995.195312
10712.089844
10605.968750
10797.335938
10743.333984
10693.919922
10850.429688
10546.597656
10949.498047
10825.104492
10419.259766
10553.562500
10609.165039
10664.804688
10518.410156
10711.648438
10602.355469
10654.418945
10868.378906
10867.513672
10786.906250
10822.728516
10448.241211
10715.458008
10928.096680
10897.250000
10814.439453
10722.059570
10840.004883
10576.503906
10405.309570
10962.916016
10589.862305
10583.426758
10554.421875
10641.734375
10713.556641
10644.692383
10730.023438
10611.028320
10568.226562
10647.773438
10548.388672
10665.975586
10703.048828
10663.850586
10777.136719
10755.240234
10473.616211
10679.884766
10542.717773
10498.152344
10605.018555
10669.359375
10571.931641
10887.487305
10682.751953
10766.570312
11047.837891
10756.427734
10974.766602
10846.171875
10905.981445
10798.328125
10878.193359
10714.677734
10731.328125
10877.297852
10729.519531
10718.621094
11009.725586
10685.236328
10805.870117
10842.128906
10644.498047
10775.416016
10675.032227
10496.013672
10577.849609
11074.240234
10609.382812
10624.761719
10792.182617
10749.524414
10584.243164
10729.856445
10409.574219
10648.927734
10560.306641
10611.310547
10874.267578
10435.673828
10515.869141
10808.319336
11001.875000
10722.320312
10734.452148
10940.749023
10870.927734
10598.468750
10502.654297
10646.789062
10953.678711
10799.946289
10698.990234
10769.583008
10667.173828
10835.809570
10765.808594
10812.610352
10842.034180
10951.875000
10602.910156
10648.207031
10683.296875
10788.098633
10998.867188
10865.473633
10715.586914
10516.974609
10509.826172
10830.164062
10318.326172
10702.005859
10684.253906
10676.064453
10735.114258
10477.021484
10672.701172
10861.849609
10945.140625
10591.095703
10833.227539
10749.093750
10470.180664
10660.435547
10781.570312
10699.222656
10699.311523
10683.707031
10850.463867
10492.335938
10731.167969
10855.982422
10810.583008
10566.455078
11026.037109
10536.600586
10530.218750
10543.296875
10514.738281
10706.746094
10876.652344
10494.646484
10526.283203
10866.544922
10852.066406
10642.546875
10799.490234
10819.577148
10634.171875
10597.238281
10748.547852
10477.308594
11091.016602
10652.317383
11067.313477
10597.876953
10825.783203
10660.464844
10888.341797
10784.725586
10781.089844
10362.015625
10360.475586
10615.924805
10596.798828
10598.477539
10449.757812
10608.544922
10789.252930
10338.634766
10384.556641
10830.846680
10750.593750
10838.712891
10895.860352
11145.843750
10628.265625
10762.315430
10781.640625
10810.292969
10639.533203
10597.474609
10832.241211
10506.833008
10849.152344
10814.874023
10399.007812
10300.669922
10830.149414
10498.605469
10271.990234
10687.581055
10557.869141
10902.372070
10892.832031
10791.507812
10657.994141
10465.123047
10827.438477
10737.747070
10695.334961
10701.548828
10646.830078
10602.412109
10502.833984
10937.685547
10862.819336
10619.145508
10516.558594
10706.702148
10571.302734
10867.574219
10637.524414
10220.119141
10413.615234
10797.647461
10453.748047
10350.466797
10451.594727
10652.693359
10534.873047
10685.521484
10612.551758
10600.964844
10544.212891
10692.361328
10595.738281
10477.833008
10631.794922
10725.763672
10485.139648
10740.808594
10924.470703
10519.893555
10662.144531
10772.705078
10742.336914
10388.804688
10478.078125
10792.972656
10647.835938
10860.034180
10403.965820
10864.415039
10729.508789
10580.483398
10814.039062
10860.511719
10667.019531
10782.126953
10901.614258
10753.208984
10605.705078
10754.828125
10778.073242
10441.724609
10387.945312
11001.638672
10787.075195
10667.814453
10654.658203
10350.511719
10837.149414
10352.902344
10903.560547
10838.914062
10725.439453
10465.916992
10787.614258
10635.632812
10455.241211
10383.252930
10511.544922
10425.680664
10759.776367
10421.231445
10648.435547
10458.087891
10717.960938
10519.566406
10616.142578
10737.504883
10618.697266
10519.790039
10860.114258
10476.782227
10738.952148
10834.794922
10528.343750
10572.580078
10986.378906
10413.508789
10439.650391
10798.803711
10418.708008
10625.901367
10658.967773
10642.238281
10723.332031
10661.623047
10876.363281
10717.636719
10557.020508
10628.994141
10716.299805
10639.538086
10506.966797
10724.578125
10469.677734
10721.477539
10693.283203
10593.523438
10524.188477
10609.958008
10441.902344
10559.054688
10652.625000
10794.019531
10475.438477
10775.791992
10502.337891
10274.128906
10478.460938
10761.474609
10428.500000
10404.705078
10610.581055
10731.318359
10397.316406
10794.100586
10480.612305
10639.864258
10583.909180
10783.379883
10755.752930
10349.703125
10535.851562
10866.676758
10634.028320
10425.925781
10793.938477
10667.742188
10564.015625
10528.744141
10560.339844
10688.970703
10583.701172
10549.528320
10450.752930
10611.421875
10649.807617
10335.239258
10673.681641
10645.854492
10666.117188
10504.571289
10636.740234
10770.580078
10641.846680
10394.455078
10751.943359
10652.706055
10355.902344
10962.545898
10609.511719
10600.242188
10790.172852
10546.667969
10412.717773
10239.031250
10532.343750
10592.936523
10584.670898
10648.436523
10575.226562
10549.094727
10658.163086
10609.929688
10301.485352
10643.761719
10642.114258
10568.184570
10615.362305
10465.950195
10494.125000
10343.060547
10455.904297
10417.541016
10563.741211
10413.698242
10547.654297
10382.724609
10363.238281
10382.791992
10663.664062
10532.020508
10251.068359
10513.820312
10358.982422
10563.184570
10304.490234
10367.373047
10270.618164
10746.232422
10640.975586
10474.331055
10366.141602
10700.751953
10414.268555
10733.480469
10525.841797
10688.562500
10166.976562
10590.725586
10669.625000
10344.789062
10603.208008
10964.194336
10636.089844
10552.709961
10590.052734
10650.857422
10279.108398
10438.746094
10893.318359
10507.323242
10495.021484
10544.473633
10621.361328
10606.408203
10521.537109
10786.109375
10586.644531
10574.671875
10745.753906
10332.784180
10661.465820
10524.807617
10488.389648
10538.019531
10455.458008
10637.302734
10654.602539
10362.406250
10553.523438
10216.469727
10415.471680
10523.873047
10618.677734
10593.194336
10689.849609
10472.258789
10445.343750
10585.651367
10674.148438
10525.522461
10618.636719
10682.798828
10259.438477
10423.086914
10365.410156
10440.460938
10425.789062
10521.252930
10360.341797
10178.474609
10519.535156
10637.639648
10630.464844
10671.638672
10457.509766
10405.243164
10234.640625
10570.505859
10510.689453
10418.005859
10598.585938
10520.173828
10621.160156
10477.027344
10770.961914
10660.422852
10593.534180
10463.019531
10552.024414
10675.796875
10738.983398
10418.619141
10230.107422
10322.806641
10706.945312
10434.626953
10587.182617
10842.251953
10899.910156
10712.056641
10738.548828
10807.587891
10629.919922
10628.013672
10460.909180
10772.406250
10873.125977
10604.758789
10445.262695
10430.544922
10712.154297
10562.913086
10697.389648
10517.846680
10388.007812
10317.255859
10310.172852
10416.371094
10537.821289
10397.978516
10793.373047
10879.528320
10605.433594
10444.759766
10917.074219
10754.822266
10514.977539
10815.912109
10761.366211
10725.904297
10522.629883
10763.667969
10522.464844
10682.700195
10545.337891
10764.493164
10574.421875
10730.791992
10737.685547
10754.383789
10766.273438
10816.122070
10533.754883
10277.984375
10690.339844
10786.330078
10520.416992
10811.162109
10389.564453
10415.591797
10653.559570
10485.601562
10333.929688
10446.345703
10738.746094
10513.141602
10494.988281
10401.062500
10607.087891
10541.746094
10535.463867
10573.500000
11036.593750
10707.109375
10471.630859
10685.906250
10933.616211
10795.425781
10634.337891
10625.812500
10546.258789
10755.595703
10600.248047
10773.481445
10663.775391
10817.102539
10872.110352
10605.006836
10953.822266
10770.255859
10906.380859
10780.021484
10719.328125
10847.248047
10565.382812
10322.221680
10466.728516
10544.871094
10524.710938
10340.548828
10709.326172
10679.359375
10519.093750
10574.310547
10567.518555
10658.139648
10752.322266
10496.558594
10612.233398
10457.418945
10454.672852
10699.575195
10872.038086
10258.786133
10695.680664
10936.613281
10709.335938
10607.916992
10833.671875
10799.437500
10598.203125
10722.188477
10442.862305
10425.963867
10784.153320
10745.114258
10555.700195
10661.828125
10874.988281
10702.601562
10821.513672
10697.870117
10668.513672
10451.718750
10737.501953
10316.044922
10583.126953
10601.571289
10497.310547
10784.769531
10651.636719
10668.332031
10705.322266
10501.878906
10694.143555
10501.824219
10551.589844
10504.208008
10664.335938
10491.386719
10589.238281
10490.485352
10719.628906
10607.265625
10430.951172
10669.630859
10502.979492
10821.267578
10650.830078
10688.233398
10993.899414
10776.292969
10631.152344
10759.302734
10828.795898
10298.976562
10420.398438
10623.630859
10591.705078
10287.663086
10943.231445
10552.173828
10347.678711
10564.749023
10646.537109
10982.847656
10500.343750
10487.261719
10790.626953
10774.618164
10721.354492
10955.342773
10703.363281
10494.810547
10651.617188
10450.291016
10590.935547
10278.937500
10697.092773
10782.712891
10592.940430
10495.418945
10370.698242
10652.797852
10783.810547
10994.003906
10788.669922
10671.978516
10505.977539
10476.521484
10490.286133
10718.999023
10445.214844
10650.372070
10692.100586
10359.033203
10685.945312
11034.947266
10431.486328
10598.408203
10529.224609
10812.856445
10735.045898
10776.490234
10783.375000
10735.499023
10657.724609
10723.062500
10851.250977
10598.572266
10620.966797
10874.935547
10570.260742
10779.638672
10708.566406
10669.595703
10539.963867
10557.580078
10696.399414
10598.094727
10852.147461
10870.944336
10696.498047
10766.828125
10452.477539
10693.677734
10801.771484
10530.043945
10492.941406
10764.359375
10523.652344
10840.792969
10368.363281
10468.671875
10547.075195
10626.567383
10475.570312
10722.539062
10352.510742
10484.187500
10800.472656
10990.064453
10628.437500
10729.782227
10793.448242
10587.457031
10685.472656
10708.373047
10867.882812
10826.152344
10785.298828
10972.453125
10572.856445
10536.822266
10702.029297
10500.617188
10635.922852
10763.432617
10627.879883
10667.600586
10826.327148
10569.166016
10662.130859
10883.101562
10741.956055
10845.954102
10676.278320
10645.869141
10750.605469
10662.519531
10673.670898
10881.843750
10815.695312
10696.214844
10655.318359
10773.402344
10715.800781
10670.847656
10919.871094
```
