## Supplementary material for "Functional connectivity across the human subcortical auditory system using an autoregressive matrix-Gaussian copula graphical model approach with partial correlations": Code: roi-07_mean_ts.txt

```
10984.061523
11371.165039
11339.405273
11196.305664
11362.801758
11141.490234
11261.675781
11556.469727
11191.084961
11407.045898
11082.251953
11173.069336
11029.402344
11023.492188
11274.336914
10989.461914
11071.989258
11143.834961
11247.544922
11046.022461
11236.739258
11327.439453
11182.431641
11261.752930
11065.930664
11226.500000
11406.257812
11038.847656
10951.165039
10884.434570
11043.400391
11277.940430
10856.580078
11109.471680
11075.908203
11062.048828
11043.051758
11271.551758
10923.917969
11345.874023
11121.589844
11160.215820
11153.374023
11113.201172
11023.239258
11120.136719
11247.269531
11027.147461
11257.855469
10989.232422
11181.577148
11273.535156
11434.688477
11111.717773
11300.197266
10994.059570
11251.533203
10995.667969
11149.880859
11093.151367
11128.365234
11168.241211
11123.395508
11149.867188
10926.608398
11033.890625
11228.416016
11075.212891
11172.643555
10930.493164
11202.178711
11332.708984
11005.059570
11243.652344
11214.079102
11194.178711
11240.179688
11050.191406
10856.063477
11179.558594
11294.238281
10948.341797
11461.350586
11295.916992
11028.227539
11188.994141
11191.256836
11207.846680
11237.123047
11158.321289
11201.113281
11089.085938
11289.192383
11084.939453
11122.488281
11224.973633
11094.311523
11230.413086
11397.518555
11238.547852
11210.812500
11402.405273
10960.730469
11359.420898
11139.596680
11167.549805
11374.542969
11319.561523
11317.717773
11451.874023
11345.718750
11171.400391
11348.511719
11577.753906
11204.616211
11386.822266
11319.523438
11248.456055
11313.890625
11379.707031
11120.499023
11183.595703
11262.825195
11044.521484
11349.306641
10881.868164
11092.909180
11055.699219
11055.282227
11151.143555
11223.631836
11339.191406
11344.410156
11372.167969
11263.250977
11344.435547
11235.086914
11107.180664
11216.933594
11339.125000
11336.450195
11293.333984
11330.382812
11359.047852
11175.282227
11063.713867
11455.417969
11214.972656
11024.458008
11136.438477
11155.109375
11208.632812
11347.625977
11183.065430
11319.304688
11330.903320
11134.149414
11088.861328
11198.441406
10949.777344
10993.063477
11281.779297
11207.457031
10939.597656
11454.777344
11102.230469
10969.852539
11186.703125
11243.568359
11300.888672
11385.721680
11166.834961
11356.112305
11278.047852
11093.974609
11175.522461
11435.357422
11073.531250
11188.690430
11307.532227
11073.133789
11281.105469
11428.827148
11353.374023
11379.600586
11280.719727
11051.925781
11130.972656
11318.430664
11318.235352
11245.152344
11225.392578
11163.454102
11393.913086
11406.846680
11106.579102
11302.192383
11172.607422
11374.787109
11427.119141
11218.202148
11192.894531
11147.856445
11128.599609
11313.993164
11128.019531
11384.944336
11256.314453
11094.175781
11049.065430
11497.797852
11090.294922
11168.867188
11233.210938
11032.561523
11271.069336
11145.860352
11081.534180
11449.674805
11226.405273
11173.663086
11349.034180
11451.646484
10968.133789
11264.265625
11260.311523
11249.353516
11281.503906
11457.351562
11185.848633
11213.946289
11108.947266
11093.678711
10901.956055
11276.004883
10828.618164
11024.962891
11160.983398
11049.334961
11154.596680
11282.970703
11153.838867
11391.923828
11343.753906
11092.653320
11085.118164
11419.868164
11407.396484
11090.491211
11428.535156
11309.217773
11152.140625
11141.032227
11324.633789
11230.662109
11166.732422
11190.910156
11015.927734
11188.087891
11311.614258
11071.704102
11223.633789
11289.327148
11024.899414
11447.600586
11266.687500
11138.483398
11106.172852
11212.216797
10974.178711
11228.480469
11481.278320
11344.308594
11292.372070
11307.169922
11186.457031
11350.391602
11257.921875
11394.688477
11209.029297
11447.555664
11320.821289
11004.485352
11383.722656
11069.846680
10911.019531
11011.384766
11051.444336
10831.052734
10839.075195
11321.790039
11020.358398
11131.150391
11545.836914
11344.608398
11052.575195
11401.621094
11540.706055
11343.040039
11296.490234
11421.907227
11330.592773
11120.791992
11230.880859
11354.304688
11163.749023
11068.836914
11465.784180
11300.734375
11218.828125
11481.891602
11437.813477
11180.230469
11332.220703
11017.548828
11340.892578
11481.152344
11244.945312
11214.694336
11325.037109
11625.251953
11295.002930
11277.651367
11197.688477
11481.712891
11382.815430
11033.744141
11085.207031
11335.056641
11155.572266
10814.875000
11239.158203
10979.217773
10845.823242
11040.007812
11137.670898
10873.935547
10777.113281
10969.905273
10792.008789
10951.438477
10916.917969
10974.670898
10908.160156
11053.278320
11159.439453
10883.100586
11001.918945
11375.440430
11315.836914
11367.085938
11243.645508
11284.077148
11260.730469
11379.076172
11144.332031
11190.438477
11161.148438
11163.985352
11090.619141
10863.264648
11063.378906
11320.806641
11089.247070
11198.203125
11047.667969
11420.784180
11076.073242
10977.089844
11103.194336
10791.961914
11110.194336
11133.117188
11227.789062
11228.508789
11057.387695
11010.350586
10979.195312
11012.942383
11064.114258
11416.683594
11187.538086
11224.037109
11472.959961
11536.187500
11182.974609
11165.829102
11240.121094
11474.572266
11281.400391
11055.936523
11406.011719
11267.225586
11172.087891
11284.246094
11217.694336
10965.401367
11074.999023
11056.290039
11152.295898
11027.157227
11240.525391
11117.850586
11061.245117
11258.653320
11188.241211
10927.582031
11013.184570
11184.681641
11090.126953
10932.282227
11396.015625
11008.454102
11057.214844
11008.688477
11314.290039
10997.888672
11242.579102
11274.752930
11253.106445
11173.115234
11182.415039
11147.496094
11019.555664
11133.139648
11154.159180
11099.497070
11141.819336
10888.711914
11024.860352
11311.980469
11366.572266
11234.454102
11270.195312
11418.235352
11003.800781
11203.608398
11057.258789
11230.774414
11132.636719
11204.543945
11208.500977
10951.965820
11290.679688
11093.644531
11196.394531
11132.584961
11085.906250
11143.209961
11135.933594
11159.157227
11274.230469
11111.438477
11017.787109
11185.375977
11041.244141
11154.322266
10960.331055
10961.299805
11365.884766
11043.885742
11043.949219
10976.921875
11298.561523
10959.330078
11086.380859
11206.625977
11171.100586
11273.944336
11065.469727
11077.160156
10853.192383
11068.922852
11029.636719
11254.048828
11080.938477
11166.055664
11151.648438
11032.753906
11102.946289
11031.698242
11188.365234
11059.141602
11175.636719
10981.672852
11224.621094
11013.166992
11070.422852
11232.402344
11024.762695
11007.828125
10795.514648
10831.714844
11232.794922
10938.888672
10736.986328
11205.172852
11117.735352
11061.262695
11110.633789
11100.457031
11223.845703
11153.738281
11128.319336
11220.777344
11199.626953
11040.886719
11179.374023
11120.620117
10818.980469
10956.785156
11150.379883
11147.252930
11211.278320
10966.523438
11162.908203
10912.221680
10821.920898
11083.856445
11100.750977
10948.964844
11083.440430
10861.372070
10757.610352
10948.087891
11103.921875
10978.272461
10959.596680
11164.171875
11214.183594
10881.505859
11006.534180
11307.836914
11045.124023
11275.813477
11187.371094
11057.590820
11022.125000
11093.309570
11171.716797
11132.545898
11002.443359
11067.796875
11254.047852
11107.100586
11179.405273
11319.949219
11222.949219
11239.417969
11127.833984
11141.663086
10940.550781
11133.842773
11122.936523
11180.160156
10834.118164
11071.299805
11015.607422
11051.119141
11108.844727
11077.522461
11290.988281
11095.718750
11052.584961
10990.425781
11108.777344
11310.176758
11093.475586
11035.508789
11085.416992
11110.336914
11044.577148
11159.295898
11070.038086
11003.887695
11141.648438
10896.343750
11263.803711
11307.269531
10887.978516
11072.932617
11139.807617
11053.581055
11109.058594
11205.950195
11077.378906
11063.155273
11226.079102
11039.335938
10840.474609
11141.407227
10875.442383
11018.018555
11122.377930
11093.275391
11329.831055
11028.905273
10956.386719
11139.434570
11204.084961
11273.538086
11209.527344
11105.167969
11312.630859
11133.897461
10952.219727
10901.206055
11185.739258
11086.290039
11013.085938
10921.744141
10976.795898
11184.463867
11017.857422
11032.157227
11042.390625
10960.953125
11084.540039
11194.518555
11099.277344
10931.128906
11188.836914
11166.745117
10920.197266
11098.628906
11240.788086
11403.483398
11128.958984
11339.334961
11171.602539
11367.732422
11024.667969
11121.479492
10856.404297
10998.946289
11136.716797
10897.544922
10956.136719
11007.821289
11047.327148
11154.941406
10940.131836
11293.866211
11322.545898
11298.816406
11073.395508
11337.014648
11062.342773
11273.515625
11170.609375
10998.099609
11224.793945
11147.591797
10868.311523
11088.066406
11010.165039
11256.633789
11015.903320
11198.902344
11316.643555
11337.668945
11359.635742
11139.975586
11320.269531
10886.426758
11206.934570
11210.641602
11045.099609
11203.624023
10984.511719
10975.559570
10999.333008
10933.568359
11072.758789
10871.691406
11086.217773
11082.746094
10948.704102
10902.458984
11004.933594
11279.524414
11331.897461
11167.920898
11192.345703
11252.350586
11054.272461
11196.690430
11292.055664
10865.483398
10946.119141
11097.267578
10833.741211
11305.000000
11168.671875
11344.657227
11419.200195
11335.285156
11145.936523
11265.035156
11408.795898
11096.283203
11129.636719
11004.920898
11079.813477
11091.532227
10984.128906
10921.118164
10876.149414
11089.414062
11032.377930
10781.315430
10663.440430
11097.978516
11237.936523
11314.282227
11201.177734
11556.931641
11261.930664
11220.336914
11297.788086
11007.589844
10997.812500
11041.559570
10955.974609
11115.694336
11105.116211
11097.647461
11052.031250
11212.383789
11376.231445
10807.417969
11050.172852
11159.151367
11186.984375
11213.749023
11246.353516
11197.294922
11225.459961
11558.794922
11347.043945
11109.230469
11383.636719
11180.662109
11019.562500
11080.689453
11351.149414
11040.920898
10987.763672
11128.491211
11295.051758
11025.361328
11203.616211
11195.769531
11183.088867
10788.947266
10982.668945
11069.106445
11096.699219
10898.011719
11095.895508
11345.336914
11167.235352
10740.648438
11296.246094
11249.636719
10975.478516
10902.386719
11107.641602
11100.618164
11152.784180
11234.950195
11455.605469
11247.970703
11038.743164
11122.256836
11328.423828
11114.294922
11218.545898
11285.658203
10806.383789
10991.222656
11157.225586
11016.921875
11343.961914
11257.036133
11218.808594
11360.651367
11151.520508
10899.993164
11324.694336
11234.455078
11107.855469
11237.607422
11345.919922
11110.014648
11235.144531
11153.549805
11043.182617
11109.334961
11126.079102
11111.603516
11520.247070
10941.602539
11078.069336
11108.757812
11055.836914
11129.350586
11220.637695
11002.415039
11198.833984
11104.584961
11215.281250
10820.063477
10873.897461
11022.238281
10949.172852
11090.454102
11244.882812
11207.519531
11076.269531
10996.486328
11069.681641
11016.368164
11175.087891
11203.795898
11292.208984
11072.833008
11078.309570
11228.871094
10881.925781
11017.012695
10904.249023
10964.858398
11001.710938
11276.126953
11247.592773
11179.577148
11173.076172
11283.316406
11258.881836
11135.876953
11364.196289
11107.466797
11180.983398
11185.185547
11078.277344
10883.576172
11180.629883
11212.086914
10855.751953
11133.041992
10936.441406
10962.741211
11082.368164
11257.345703
11124.274414
10913.682617
11284.946289
11147.502930
10884.171875
10865.707031
11261.115234
11387.409180
11119.528320
11095.458008
11175.446289
11287.393555
11190.319336
10830.740234
11226.264648
11291.080078
11309.649414
11214.817383
11316.375977
11225.434570
11211.045898
11069.764648
11258.857422
11258.261719
11138.938477
11111.767578
11186.488281
11016.043945
11162.322266
11083.443359
11229.184570
11193.792969
11244.253906
10946.141602
11206.208984
11148.082031
11470.226562
11235.444336
11171.890625
10962.427734
11188.358398
11075.689453
11227.295898
11065.636719
11068.787109
```
