## Supplementary material for "Functional connectivity across the human subcortical auditory system using an autoregressive matrix-Gaussian copula graphical model approach with partial correlations": Code: roi-08_mean_ts.txt

```
9860.299805
9603.300781
9607.393555
9541.693359
9623.482422
9494.065430
9466.248047
9650.172852
9546.283203
9450.100586
9530.494141
9310.534180
9528.020508
9427.799805
9530.238281
9595.565430
9463.028320
9446.367188
9714.014648
9349.769531
9576.035156
9480.050781
9347.482422
9582.601562
9355.867188
9360.391602
9572.688477
9479.284180
9374.490234
9643.896484
9381.086914
9511.710938
9648.592773
9342.719727
9533.647461
9321.364258
9407.218750
9553.126953
9346.392578
9459.929688
9519.768555
9299.804688
9523.803711
9395.574219
9317.436523
9405.170898
9415.636719
9419.066406
9551.462891
9566.301758
9456.083008
9489.269531
9367.954102
9401.060547
9511.000977
9361.715820
9286.084961
9463.111328
9375.758789
9503.000977
9262.479492
9412.235352
9481.544922
9323.993164
9407.238281
9497.134766
9487.154297
9448.214844
9511.251953
9437.420898
9518.388672
9547.721680
9361.918945
9465.431641
9605.164062
9392.363281
9587.336914
9435.787109
9384.277344
9450.386719
9558.169922
9531.225586
9690.641602
9601.306641
9351.468750
9446.833984
9585.699219
9482.903320
9520.582031
9555.720703
9376.513672
9257.277344
9493.750977
9465.308594
9340.493164
9631.297852
9450.325195
9478.214844
9588.135742
9334.012695
9555.768555
9585.465820
9343.474609
9532.801758
9508.332031
9505.924805
9602.441406
9529.360352
9559.420898
9658.350586
9696.054688
9507.499023
9553.655273
9610.222656
9413.986328
9372.381836
9534.767578
9294.795898
9410.970703
9511.762695
9458.342773
9517.125000
9413.583008
9289.717773
9457.948242
9316.435547
9488.012695
9519.253906
9479.569336
9561.391602
9647.209961
9512.148438
9593.907227
9735.018555
9382.039062
9533.378906
9576.811523
9366.041992
9506.637695
9479.282227
9370.208984
9410.293945
9305.842773
9303.466797
9463.999023
9335.940430
9240.798828
9422.909180
9269.521484
9487.259766
9501.587891
9323.512695
9490.849609
9603.525391
9367.316406
9581.459961
9568.527344
9444.773438
9555.425781
9273.834961
9466.466797
9597.887695
9306.269531
9381.643555
9470.233398
9548.868164
9312.990234
9541.797852
9559.459961
9361.570312
9396.491211
9404.035156
9471.569336
9461.462891
9472.884766
9557.782227
9712.003906
9590.763672
9611.792969
9673.310547
9573.416016
9517.219727
9531.845703
9500.445312
9545.224609
9524.138672
9451.054688
9447.331055
9599.931641
9272.189453
9591.847656
9703.517578
9400.041016
9570.388672
9572.944336
9333.926758
9406.480469
9499.125000
9458.922852
9490.695312
9577.505859
9418.917969
9569.263672
9480.543945
9434.741211
9450.593750
9449.217773
9555.302734
9270.736328
9475.105469
9509.354492
9245.027344
9438.222656
9544.506836
9267.291016
9380.806641
9444.178711
9350.003906
9555.965820
9476.899414
9388.300781
9620.386719
9504.835938
9482.249023
9328.854492
9609.726562
9477.459961
9433.596680
9435.465820
9334.955078
9333.990234
9357.485352
9193.071289
9199.508789
9401.958008
9107.174805
9422.601562
9452.721680
9187.125000
9481.781250
9463.242188
9360.445312
9579.571289
9476.909180
9518.399414
9470.986328
9537.236328
9711.375977
9325.122070
9484.294922
9552.250977
9222.742188
9303.300781
9252.469727
9122.361328
9368.510742
9246.196289
9188.247070
9276.949219
9368.333008
9110.183594
9230.956055
9322.477539
9142.750977
9208.994141
9473.380859
9283.111328
9281.545898
9364.142578
9276.103516
9500.222656
9681.909180
9332.974609
9413.217773
9592.563477
9299.384766
9339.433594
9495.944336
9409.426758
9206.105469
9502.551758
9524.972656
9185.905273
9354.993164
9352.612305
9147.829102
9275.132812
9195.385742
9235.383789
9387.845703
9484.981445
9127.782227
9458.834961
9435.232422
9306.913086
9086.627930
9467.581055
9635.479492
9359.211914
9449.846680
9506.416016
9505.196289
9140.183594
9436.957031
9389.919922
9329.938477
9361.316406
9559.568359
9306.924805
9387.041016
9598.257812
9398.256836
9261.797852
9467.208008
9458.593750
9314.298828
9560.293945
9470.551758
9362.576172
9512.198242
9416.496094
9270.165039
9360.958008
9730.481445
9407.020508
9250.978516
9459.288086
9233.623047
9187.477539
9174.326172
9108.375000
9114.679688
9199.757812
9017.480469
9246.710938
9110.561523
9013.054688
9074.093750
9289.413086
9089.166016
9131.039062
9268.363281
9307.511719
9091.047852
9382.743164
9255.615234
9259.918945
9282.731445
9355.632812
9412.654297
9431.476562
9456.430664
9467.945312
9329.512695
9486.777344
9469.991211
9504.907227
9330.124023
9382.626953
9380.041016
9254.547852
9364.396484
9546.185547
9399.428711
9226.103516
9486.541992
9414.579102
9292.018555
9445.899414
9252.626953
9272.695312
9319.498047
9452.977539
9298.522461
9203.172852
9466.816406
9310.240234
9047.474609
9337.958984
9535.474609
9381.677734
9361.135742
9611.200195
9507.352539
9372.763672
9578.493164
9430.929688
9130.320312
9295.858398
9484.735352
9147.851562
9306.733398
9361.434570
9046.291992
9184.912109
9342.888672
9039.672852
9330.595703
9450.280273
9139.335938
9247.843750
9400.583008
9309.938477
9295.702148
9461.554688
9292.330078
9119.366211
9129.238281
9391.020508
9297.215820
9236.933594
9470.858398
9401.991211
9242.009766
9424.301758
9570.833008
9363.384766
9310.724609
9566.467773
9541.931641
9319.375977
9458.482422
9537.268555
9337.137695
9534.404297
9555.290039
9347.497070
9420.159180
9746.702148
9527.904297
9486.994141
9588.054688
9524.388672
9446.811523
9613.857422
9466.503906
9269.542969
9392.802734
9537.458008
9346.856445
9346.986328
9642.367188
9359.694336
9449.861328
9617.082031
9485.437500
9336.477539
9554.471680
9708.385742
9522.980469
9326.365234
9739.610352
9499.650391
9412.216797
9518.318359
9557.136719
9329.655273
9477.751953
9468.273438
9580.340820
9387.616211
9313.971680
9443.529297
9580.751953
9392.843750
9561.439453
9653.592773
9473.292969
9364.827148
9459.980469
9501.439453
9342.899414
9420.489258
9349.290039
9285.967773
9345.720703
9124.065430
9235.676758
9555.709961
9331.570312
9284.916992
9387.460938
9408.850586
9139.116211
9354.698242
9501.686523
9272.881836
9394.264648
9518.360352
9351.613281
9183.590820
9532.824219
9332.666992
9282.883789
9599.041992
9447.885742
9458.430664
9553.791992
9355.631836
9360.750977
9506.887695
9582.852539
9287.882812
9540.125977
9591.280273
9463.646484
9390.868164
9548.350586
9278.696289
9319.823242
9382.000000
9237.076172
9421.653320
9467.282227
9176.708008
9326.877930
9464.107422
9268.052734
9238.022461
9312.684570
9186.169922
9247.341797
9385.271484
9321.590820
9212.251953
9519.525391
9358.125977
9442.397461
9341.533203
9287.002930
9118.163086
9323.200195
9474.291992
9218.167969
9346.716797
9513.540039
9363.271484
9270.847656
9438.645508
9672.948242
9375.423828
9295.560547
9706.564453
9309.938477
9271.556641
9456.575195
9524.783203
9330.051758
9410.648438
9710.883789
9374.830078
9359.335938
9541.011719
9565.821289
9406.610352
9492.392578
9555.083008
9605.849609
9597.498047
9405.224609
9409.709961
9439.456055
9553.305664
9361.300781
9364.996094
9676.670898
9561.383789
9409.252930
9517.990234
9545.326172
9238.926758
9416.414062
9638.805664
9167.023438
9317.869141
9464.102539
9243.797852
9426.618164
9454.193359
9296.573242
9356.500000
9567.861328
9493.408203
9269.503906
9463.849609
9505.187500
9206.246094
9361.376953
9460.012695
9194.970703
9391.475586
9421.153320
9536.092773
9586.479492
9672.117188
9488.579102
9248.971680
9271.582031
9519.227539
9410.323242
9281.865234
9464.517578
9563.804688
9327.325195
9477.260742
9531.172852
9360.018555
9526.112305
9551.795898
9423.694336
9190.599609
9389.198242
9365.136719
9235.918945
9320.267578
9524.698242
9490.826172
9485.144531
9625.558594
9631.183594
9414.230469
9506.418945
9588.939453
9524.295898
9294.880859
9686.294922
9672.218750
9509.400391
9563.740234
9573.624023
9289.237305
9301.354492
9466.124023
9051.412109
9211.561523
9210.816406
9111.761719
9211.719727
9315.777344
9395.766602
9442.323242
9318.412109
9410.075195
9369.062500
9331.158203
9362.274414
9466.700195
9382.200195
9245.902344
9373.630859
9254.457031
9214.344727
9271.395508
9294.041016
9238.636719
9567.650391
9504.385742
9386.227539
9649.522461
9661.502930
9454.105469
9339.083008
9375.239258
9288.455078
9385.543945
9514.839844
9376.415039
9315.525391
9380.309570
9154.399414
9166.189453
9285.544922
9504.939453
9180.283203
9366.461914
9516.969727
9292.674805
9276.941406
9058.917969
9432.331055
9488.103516
9258.502930
9390.362305
9632.041992
9322.429688
9297.731445
9461.856445
9545.668945
9433.685547
9376.633789
9531.406250
9341.445312
9343.298828
9493.107422
9599.684570
9146.698242
9361.110352
9411.149414
9243.490234
9267.389648
9350.876953
9185.905273
9252.382812
9199.493164
9288.135742
9267.341797
9053.494141
9112.409180
9244.854492
9270.630859
9148.860352
9135.944336
9147.789062
9456.610352
9255.808594
9307.177734
9538.331055
9329.090820
9155.923828
9429.024414
9256.902344
9277.744141
9490.732422
9462.621094
9353.772461
9243.065430
9445.725586
9336.358398
9377.456055
9497.931641
9256.166992
9444.174805
9539.518555
9240.322266
9279.280273
9605.396484
9198.782227
9340.400391
9587.750977
9498.935547
9424.544922
9507.115234
9437.720703
9324.258789
9243.271484
9468.607422
9318.575195
9219.993164
9402.566406
9499.872070
9233.002930
9413.139648
9465.676758
9310.681641
9214.445312
9371.843750
9532.238281
9275.519531
9209.452148
9496.905273
9680.375000
9280.940430
9116.237305
9417.829102
9604.162109
9272.380859
9316.863281
9412.075195
9366.938477
9351.016602
9352.489258
9514.108398
9511.530273
9244.649414
9330.443359
9272.756836
9256.190430
9353.599609
9543.534180
9365.965820
9240.438477
9315.993164
9601.698242
9578.124023
9357.794922
9582.300781
9607.256836
9322.174805
9286.857422
9637.909180
9429.006836
9356.825195
9408.125977
9587.469727
9265.962891
9193.137695
9579.335938
9509.881836
9186.415039
9445.330078
9503.545898
9412.814453
9341.094727
9482.050781
9496.562500
9350.792969
9392.417969
9518.744141
9311.385742
9098.158203
9199.393555
9516.443359
9015.024414
9101.138672
9428.907227
9494.541992
9242.062500
9513.052734
9419.690430
9271.346680
9228.229492
9506.249023
9343.242188
9471.013672
9618.187500
9599.741211
9260.023438
9425.607422
9557.000000
9326.290039
9252.034180
9352.291992
9272.227539
9284.537109
9371.264648
9524.278320
9404.071289
9302.747070
9541.054688
9477.045898
9179.327148
9388.761719
9435.191406
9220.757812
9443.450195
9514.457031
9166.043945
9162.858398
9366.244141
9142.159180
9131.628906
9225.960938
9254.749023
9199.084961
9169.680664
9355.236328
9120.511719
9192.035156
9321.485352
9268.148438
9255.701172
9560.316406
9565.878906
9367.930664
9184.771484
9379.939453
9541.372070
9426.089844
9358.919922
9371.624023
9665.238281
9511.717773
9394.882812
9384.251953
9465.155273
9449.834961
9171.194336
9498.158203
9497.691406
9297.023438
9170.874023
9476.981445
9316.585938
9224.507812
9615.827148
9438.050781
9400.981445
9393.985352
9392.839844
9363.075195
9375.563477
9624.357422
9594.686523
9314.114258
9160.872070
9400.735352
9277.394531
9095.343750
9140.571289
9424.452148
```
