## Supplementary material for "Functional connectivity across the human subcortical auditory system using an autoregressive matrix-Gaussian copula graphical model approach with partial correlations": Code: roi-09_mean_ts.txt

```
10296.085938
10129.467773
10133.241211
10043.959961
10085.731445
10021.428711
9963.436523
10001.018555
10072.210938
9986.395508
9981.022461
9777.467773
10043.444336
9887.443359
9931.062500
10079.185547
9909.794922
10034.820312
10058.141602
10051.532227
9953.494141
10038.846680
9963.733398
9936.837891
9904.461914
9937.211914
9965.514648
9943.672852
9934.130859
9903.940430
9955.352539
9914.568359
10150.759766
9932.394531
9895.862305
9994.440430
9922.956055
10117.351562
9889.849609
9940.883789
9963.481445
9898.653320
9965.960938
9905.915039
10072.852539
9849.977539
10005.369141
10054.187500
10042.452148
9952.412109
9987.626953
10055.008789
9957.380859
9768.228516
9957.141602
9880.038086
9988.510742
9826.263672
9916.891602
9864.086914
9917.085938
9887.022461
9970.079102
10030.625977
9847.065430
10013.947266
9882.056641
9942.712891
10038.885742
9915.306641
9914.132812
9996.511719
9889.702148
9899.769531
10021.939453
9996.568359
9908.649414
9924.385742
9871.460938
9923.336914
9995.444336
9986.789062
10084.131836
9967.253906
9962.383789
9996.545898
9913.385742
9847.784180
9883.457031
9961.524414
9993.343750
9813.736328
9982.547852
9945.939453
9910.150391
10053.458008
9935.101562
9962.866211
10080.774414
9922.205078
9855.693359
10066.275391
9940.055664
10077.863281
10020.289062
9862.407227
10061.827148
10025.881836
9944.868164
10182.252930
9996.226562
9975.566406
10094.146484
10087.126953
10015.930664
9898.271484
9925.169922
9752.489258
9796.003906
9989.406250
9901.471680
9957.507812
10033.414062
9917.940430
9899.804688
9755.433594
9737.769531
9966.883789
9951.358398
10049.683594
10012.202148
9972.959961
10016.460938
10033.365234
9800.949219
10082.956055
9922.266602
9902.047852
10121.595703
10001.875000
10010.594727
9969.895508
9990.657227
9889.211914
9882.492188
9867.167969
9897.051758
9828.433594
9826.081055
10094.791992
10057.542969
9898.690430
9969.957031
9940.834961
9869.880859
9834.389648
9983.672852
9913.541016
10018.601562
9760.662109
9803.927734
10100.797852
9934.582031
9900.060547
10071.917969
9970.820312
9995.865234
9945.334961
9964.718750
9926.960938
9924.076172
9941.922852
9957.071289
9950.513672
9931.466797
9952.479492
10015.186523
9924.773438
10092.958984
10042.642578
9972.426758
10073.673828
9979.427734
9870.216797
10009.659180
9955.032227
9897.638672
10020.193359
10014.388672
9841.775391
10019.994141
10024.947266
9909.944336
10032.170898
10028.271484
9853.606445
9908.693359
10066.673828
10021.393555
10011.032227
9974.978516
9916.321289
10001.428711
9971.514648
9936.158203
9939.987305
9926.645508
9938.955078
10001.934570
9922.126953
10020.790039
9819.158203
9809.074219
10071.972656
9765.656250
9912.930664
10043.667969
9778.039062
10099.250000
10145.990234
9948.304688
10122.176758
9973.634766
9873.907227
9784.387695
9974.780273
9793.124023
9947.939453
9964.831055
9841.809570
9906.974609
9842.280273
9634.845703
9885.650391
9934.418945
9773.115234
9791.801758
10049.169922
10030.378906
9838.416992
10008.211914
9845.136719
9937.619141
9859.474609
9792.549805
9883.787109
10092.053711
9973.732422
9906.214844
10030.499023
9962.684570
9825.758789
9927.114258
9945.527344
9845.782227
9883.922852
9882.481445
9788.306641
9779.165039
9944.647461
9938.454102
9917.516602
9907.264648
9788.189453
9902.016602
9964.736328
9921.163086
9928.785156
9764.189453
9899.337891
9971.165039
10058.780273
10002.752930
9953.259766
10000.637695
9943.611328
9965.782227
9953.757812
9994.121094
9874.607422
9985.295898
9918.669922
9972.885742
10079.170898
9900.000977
9752.381836
9832.666016
9922.684570
9677.382812
9801.259766
10077.363281
9907.647461
9866.188477
9924.350586
10067.215820
9843.013672
9933.914062
10041.445312
9954.186523
10068.518555
10004.068359
10043.596680
9886.308594
9864.553711
9890.000000
9846.599609
9881.139648
9992.353516
9897.444336
9940.218750
10076.863281
9964.537109
9849.991211
9927.866211
9807.933594
9914.196289
9972.708008
9958.894531
9939.636719
10084.439453
10026.591797
9891.612305
9895.752930
9921.002930
9978.697266
9983.561523
9929.574219
9852.542969
9913.235352
9765.680664
9793.487305
9887.579102
9787.084961
9780.356445
9861.729492
9775.334961
9639.825195
9789.313477
9849.800781
9673.150391
9816.163086
9895.770508
9914.893555
9638.579102
9975.170898
9746.488281
9832.020508
9860.986328
9890.866211
9949.797852
9970.694336
9952.393555
9919.136719
9929.928711
10027.740234
9870.396484
9996.025391
9908.366211
9924.474609
9863.019531
9827.108398
9901.867188
9865.564453
9918.532227
9939.795898
9931.717773
9899.900391
9830.985352
9964.313477
10051.949219
9822.149414
9846.510742
9982.119141
9844.599609
9823.461914
9833.621094
9883.085938
9932.355469
9911.634766
9934.529297
9958.143555
9920.958984
10015.388672
10101.542969
9973.500977
10076.013672
9863.059570
9925.656250
9937.868164
9873.769531
9926.492188
9907.962891
9859.795898
9809.634766
9796.771484
9949.258789
9812.031250
9848.690430
9807.638672
9946.856445
9932.054688
9966.344727
9899.636719
9864.218750
9830.746094
9936.830078
9827.082031
9739.666016
10036.551758
9841.612305
9942.362305
9985.941406
9953.625000
9838.362305
9875.321289
9982.952148
9939.489258
9868.747070
9890.170898
10031.314453
9982.716797
10054.458984
10102.739258
9956.865234
10053.600586
10057.313477
9894.738281
9966.815430
10211.673828
10066.632812
9936.347656
10086.369141
9976.760742
10102.560547
10018.337891
9973.558594
9991.149414
9834.623047
9920.900391
9859.331055
9878.087891
9984.730469
9871.846680
9927.331055
9961.499023
9953.124023
10017.449219
9987.333984
10036.119141
9988.040039
9838.582031
10098.093750
9933.899414
9744.436523
9917.636719
10087.678711
9874.241211
9974.823242
9886.511719
10156.373047
9928.073242
9971.927734
10043.730469
9888.943359
9849.250000
10036.884766
9965.423828
9871.297852
10011.142578
10207.967773
10001.369141
9904.319336
10075.441406
10073.934570
9864.569336
9880.030273
9825.455078
9734.965820
9946.612305
9899.041992
9871.916016
10001.138672
9838.769531
9732.070312
9775.925781
9992.132812
9928.571289
9841.897461
9984.077148
10001.158203
9781.294922
9969.491211
9892.101562
9915.387695
9963.165039
9859.335938
9953.520508
9982.528320
9826.884766
10014.385742
10051.208008
10027.882812
9839.970703
10049.968750
10054.811523
9999.134766
9777.842773
10107.845703
9914.287109
9974.400391
9915.605469
9916.875000
9902.135742
10007.308594
9905.674805
9885.903320
9962.507812
9857.940430
9964.792969
9955.943359
9979.339844
9867.430664
9924.400391
9872.976562
9705.041016
10047.431641
9806.850586
9866.079102
9995.881836
10069.978516
9889.243164
9869.406250
10030.200195
9892.553711
9854.480469
10129.222656
10114.324219
9944.975586
9984.388672
10163.516602
10060.345703
9939.153320
10062.893555
10034.677734
9847.625977
9908.017578
10056.810547
10029.522461
9860.949219
10141.782227
10039.404297
9856.938477
9901.106445
10105.644531
9923.149414
9899.861328
10059.130859
10023.333984
9887.443359
10001.805664
9937.392578
9780.228516
9970.433594
10019.146484
9864.013672
10015.860352
10124.096680
9856.820312
9971.665039
10008.330078
9867.166992
9882.552734
10069.565430
9883.551758
9989.684570
9933.063477
9833.288086
10042.802734
10058.584961
9977.283203
9986.268555
10008.019531
9958.802734
9741.730469
10050.608398
9946.969727
9894.850586
9934.450195
9893.016602
9886.980469
9914.000977
9996.599609
9889.634766
9938.858398
10159.803711
10119.150391
9792.332031
9743.757812
9973.327148
9825.876953
9894.895508
9981.422852
10137.542969
9938.424805
9977.530273
10041.472656
9927.948242
10075.555664
9994.077148
9884.191406
9775.282227
10056.352539
9949.566406
9861.270508
9976.199219
10040.189453
9939.715820
9849.249023
9979.832031
9954.451172
9885.344727
9973.679688
9996.211914
9961.958008
9911.092773
10074.635742
10067.867188
9984.063477
10153.389648
10068.731445
9977.905273
10018.035156
10024.847656
9758.007812
9819.767578
9934.327148
9888.239258
9834.798828
9895.225586
10066.694336
9985.558594
9829.896484
9941.095703
10031.931641
9833.147461
9957.138672
10003.888672
9939.345703
9953.204102
10045.183594
9836.271484
9783.310547
9941.561523
9788.322266
9819.085938
10001.920898
10026.830078
9951.499023
10100.596680
10157.218750
9981.946289
9870.795898
10067.271484
9973.118164
9948.909180
10058.047852
9951.128906
9949.025391
9846.500000
9950.496094
9804.278320
9836.232422
9988.196289
9806.253906
10011.971680
10050.506836
9930.337891
9938.103516
9793.582031
9965.351562
9985.550781
10058.337891
10136.450195
9992.824219
10046.087891
9926.340820
9860.955078
9926.584961
10043.024414
9924.883789
9988.396484
9884.840820
9997.130859
10062.758789
9984.862305
9993.081055
9948.836914
9878.584961
9804.815430
9915.291016
9842.430664
9837.672852
9946.580078
9722.375000
9810.883789
10047.455078
9663.413086
9766.079102
9787.396484
9909.153320
9711.775391
9749.726562
9753.658203
10030.664062
9891.284180
9830.813477
9988.849609
9970.903320
9784.385742
9934.422852
9895.322266
9767.337891
9983.798828
9817.298828
10019.155273
9933.641602
10016.974609
9889.074219
9981.303711
9879.102539
9823.600586
9929.631836
10134.826172
10076.439453
9857.455078
10073.293945
9923.925781
9933.468750
9896.227539
9983.899414
9972.424805
10061.914062
9944.761719
9716.623047
9782.668945
10005.372070
9968.104492
9843.571289
9873.097656
9937.899414
9897.938477
9919.579102
9935.779297
9923.555664
9800.027344
9814.930664
9947.560547
9998.125000
9850.566406
9937.903320
9969.916992
9893.458984
9781.031250
9829.876953
10004.993164
9860.967773
9936.322266
10038.774414
9990.337891
9958.899414
9896.331055
10110.343750
9815.491211
9893.996094
10061.134766
9943.832031
9893.641602
9922.988281
10048.363281
9965.861328
9854.685547
9815.916016
9968.269531
10074.572266
9905.893555
10077.312500
10067.612305
9948.068359
9732.537109
9964.479492
10026.070312
9927.553711
9892.297852
10055.580078
9850.162109
9944.749023
9916.068359
9923.520508
9877.195312
10103.209961
9935.522461
9916.823242
9945.099609
9904.178711
9936.464844
9848.906250
9885.385742
10073.799805
10029.573242
9859.503906
9831.674805
9953.714844
9761.889648
9775.562500
9867.094727
9995.424805
9930.975586
10025.446289
10003.928711
9905.130859
9920.394531
9925.389648
9904.975586
10066.099609
9914.251953
9893.264648
9860.154297
9924.341797
9932.871094
9787.744141
9695.780273
9974.650391
9946.523438
9866.845703
9950.987305
9886.684570
9731.482422
9976.840820
9960.849609
9833.560547
9947.458984
9865.811523
9988.730469
9869.141602
9998.311523
9974.808594
9821.195312
9843.810547
9971.429688
9747.513672
9814.938477
9878.738281
9843.174805
9889.499023
9752.107422
9986.717773
9726.505859
9888.756836
9797.916992
9732.746094
9759.272461
9914.037109
10007.912109
9916.604492
9812.013672
9810.939453
10019.376953
9920.337891
9851.743164
9804.344727
10064.886719
9956.768555
9876.843750
10091.818359
10013.970703
9958.726562
9898.582031
10036.425781
10068.210938
9793.997070
9806.179688
9953.924805
9873.806641
9820.255859
9923.027344
9926.497070
9836.136719
9948.291992
9848.773438
9872.593750
10002.871094
10042.583984
9947.486328
9759.224609
9906.878906
9892.823242
9870.945312
9816.759766
9765.050781
9883.337891
```
