## Supplementary material for "Functional connectivity across the human subcortical auditory system using an autoregressive matrix-Gaussian copula graphical model approach with partial correlations": Code: roi-10_mean_ts.txt

```
8851.397461
8606.897461
8683.911133
8719.870117
8689.661133
8731.091797
8769.339844
8804.123047
8826.891602
8860.595703
8699.754883
8583.705078
8804.593750
8548.422852
8676.351562
8755.211914
8679.823242
8697.229492
8664.067383
8790.188477
8712.885742
8810.070312
8623.939453
8645.868164
8686.144531
8609.553711
8616.299805
8664.405273
8551.177734
8648.110352
8632.014648
8661.913086
8800.704102
8738.560547
8806.942383
8777.128906
8638.632812
8514.355469
8649.524414
8642.494141
8722.704102
8697.756836
8538.752930
8716.242188
8765.847656
8716.515625
8582.883789
8459.242188
8670.060547
8738.014648
8823.478516
8631.598633
8733.851562
8621.449219
8511.959961
8461.566406
8561.061523
8633.911133
8609.635742
8569.802734
8483.648438
8547.898438
8598.276367
8713.992188
8678.748047
8543.348633
8658.527344
8588.707031
8582.267578
8732.204102
8517.615234
8681.583008
8595.083984
8651.477539
8699.398438
8777.861328
8558.629883
8583.868164
8606.215820
8610.966797
8736.272461
8732.691406
8737.915039
8719.581055
8712.615234
8610.897461
8768.909180
8692.509766
8686.366211
8532.023438
8918.749023
8723.495117
8672.335938
8761.639648
8739.949219
8721.380859
8736.631836
8614.620117
8660.493164
8882.408203
8688.305664
8716.654297
8740.290039
8640.389648
8843.514648
8788.590820
8802.855469
8832.583008
8831.576172
8684.311523
8650.304688
8751.975586
8706.534180
8699.457031
8716.495117
8577.853516
8553.654297
8497.097656
8472.816406
8733.345703
8694.416992
8419.564453
8575.201172
8560.733398
8734.284180
8577.725586
8584.691406
8756.928711
8844.538086
8782.869141
8907.500977
8961.173828
8648.345703
8801.720703
8775.614258
8600.649414
8670.198242
8741.081055
8678.311523
8706.157227
8840.364258
8727.723633
8754.853516
8670.216797
8669.461914
8710.411133
8730.982422
8763.519531
8685.768555
8740.264648
8700.201172
8859.788086
8770.434570
8755.334961
8747.455078
8585.767578
8559.481445
8705.399414
8658.876953
8688.432617
8622.722656
8754.930664
8644.261719
8715.738281
8728.913086
8814.621094
8686.972656
8725.830078
8726.525391
8696.678711
8677.430664
8762.463867
8794.119141
8718.932617
8820.419922
8715.851562
8797.394531
8792.206055
8665.048828
8735.692383
8777.266602
8719.920898
8747.129883
8726.155273
8661.059570
8779.129883
8785.097656
8747.732422
8794.744141
8790.148438
8590.128906
8738.856445
8671.583984
8661.780273
8781.892578
8652.283203
8707.754883
8673.761719
8754.488281
8677.405273
8610.584961
8681.754883
8616.754883
8760.457031
8690.491211
8665.434570
8709.917969
8820.698242
8742.585938
8614.869141
8832.983398
8813.223633
8635.491211
8659.474609
8735.710938
8697.298828
8872.102539
8764.592773
8826.280273
8925.020508
8678.238281
8702.621094
8852.923828
8708.963867
8499.080078
8721.467773
8766.649414
8623.748047
8643.005859
8675.861328
8686.657227
8755.333984
8599.104492
8593.126953
8615.105469
8654.503906
8605.715820
8681.332031
8682.696289
8748.473633
8620.032227
8837.188477
8728.046875
8704.926758
8659.070312
8703.678711
8689.217773
8799.683594
8680.419922
8761.934570
8856.978516
8712.589844
8591.374023
8757.958984
8610.084961
8589.232422
8713.275391
8741.411133
8570.939453
8600.202148
8725.513672
8521.666992
8629.113281
8632.192383
8746.519531
8561.225586
8683.373047
8783.113281
8694.230469
8789.725586
8646.199219
8807.033203
8938.451172
8742.288086
8624.557617
8880.605469
8541.951172
8501.576172
8663.036133
8631.531250
8680.457031
8639.966797
8538.580078
8688.705078
8766.488281
8804.430664
8574.413086
8564.625977
8590.485352
8655.253906
8713.671875
8778.938477
8734.457031
8648.217773
8919.040039
8589.553711
8614.320312
8793.204102
8790.347656
8686.522461
8788.806641
8809.164062
8781.500977
8566.375977
8795.431641
8755.613281
8525.280273
8811.313477
8856.856445
8738.186523
8781.491211
8871.315430
8901.625977
8700.032227
8806.683594
8645.381836
8672.432617
8710.922852
8779.471680
8737.375000
8610.988281
8853.736328
8660.185547
8889.368164
8836.959961
8865.191406
8813.546875
8715.800781
8795.280273
8737.625977
8715.739258
8622.031250
8441.173828
8616.711914
8472.667969
8601.967773
8600.019531
8609.493164
8672.166992
8672.870117
8590.423828
8616.085938
8861.941406
8667.419922
8579.683594
8625.032227
8589.955078
8647.397461
8714.385742
8696.508789
8869.577148
8611.466797
8844.175781
8690.290039
8565.155273
8643.001953
8842.624023
8897.625977
8605.613281
8663.161133
8546.084961
8656.301758
8602.317383
8679.523438
8624.180664
8682.035156
8736.139648
8705.995117
8514.485352
8641.709961
8605.779297
8642.158203
8728.728516
8793.794922
8757.643555
8723.128906
8833.158203
8770.532227
8621.651367
8795.953125
8884.565430
8791.926758
8792.166992
8829.060547
8758.046875
8519.557617
8700.208008
8643.518555
8679.491211
8764.980469
8737.097656
8698.038086
8561.413086
8814.546875
8559.436523
8755.993164
8674.433594
8639.422852
8653.894531
8674.665039
8677.116211
8675.521484
8596.935547
8758.640625
8451.783203
8705.510742
8626.183594
8503.576172
8601.867188
8715.643555
8608.074219
8582.480469
8743.157227
8556.386719
8602.689453
8661.027344
8734.474609
8685.723633
8736.296875
8708.753906
8514.875000
8564.513672
8809.067383
8775.298828
8679.069336
8804.696289
8870.382812
8727.114258
8775.044922
8977.580078
8719.874023
8643.529297
8837.043945
8845.459961
8807.465820
8796.806641
8712.694336
8634.226562
8639.540039
8792.348633
8651.321289
8604.226562
8946.746094
8782.916016
8703.574219
8694.094727
8725.113281
8619.279297
8736.621094
8866.417969
8630.284180
8568.440430
8832.538086
8704.930664
8616.084961
8691.436523
8782.030273
8645.519531
8614.000000
8743.857422
8710.651367
8716.554688
8476.565430
8571.649414
8505.248047
8587.123047
8624.699219
8656.503906
8800.972656
8627.566406
8885.022461
8576.419922
8601.155273
8739.718750
8524.320312
8519.468750
8670.454102
8560.229492
8534.955078
8632.766602
8582.006836
8578.053711
8824.616211
8706.121094
8711.583008
8691.941406
8830.863281
8712.961914
8756.846680
8829.855469
8684.566406
8702.656250
8634.520508
8668.911133
8624.703125
8658.426758
8678.977539
8755.513672
8744.355469
8630.633789
8818.984375
8844.183594
8843.551758
8719.580078
8765.871094
8792.914062
8822.824219
8646.246094
8623.453125
8648.936523
8554.419922
8682.693359
8567.871094
8656.336914
8852.783203
8595.685547
8592.532227
8791.233398
8771.338867
8694.463867
8664.466797
8759.055664
8681.172852
8640.580078
8717.945312
8573.946289
8686.083008
8552.519531
8607.455078
8596.941406
8791.567383
8577.066406
8537.672852
8641.190430
8640.175781
8726.254883
8867.410156
8661.643555
8639.611328
8639.016602
8783.035156
8758.218750
8767.657227
8815.050781
8780.571289
8654.021484
8749.145508
8846.717773
8698.557617
8722.250977
8766.576172
8724.441406
8664.182617
8707.076172
8762.973633
8756.739258
8637.440430
8828.956055
8636.711914
8659.923828
8816.166992
8552.588867
8608.358398
8600.675781
8600.019531
8593.963867
8670.182617
8632.145508
8587.108398
8486.022461
8523.538086
8481.000977
8619.414062
8497.753906
8518.107422
8665.901367
8570.061523
8732.454102
8637.362305
8689.852539
8745.267578
8606.716797
8781.141602
8643.479492
8506.387695
8715.052734
8553.887695
8566.202148
8571.626953
8754.975586
8570.708984
8575.253906
8647.577148
8510.146484
8539.895508
8777.553711
8688.432617
8497.314453
8547.122070
8645.860352
8688.308594
8499.616211
8589.906250
8685.586914
8515.664062
8596.301758
8738.488281
8594.999023
8593.522461
8705.848633
8599.312500
8610.101562
8721.538086
8534.112305
8601.690430
8438.595703
8653.526367
8465.412109
8606.302734
8661.144531
8703.925781
8649.907227
8799.098633
8783.856445
8609.815430
8706.144531
8778.529297
8817.076172
8642.499023
8669.399414
8648.688477
8398.011719
8525.214844
8534.538086
8608.500977
8368.334961
8763.755859
8535.605469
8517.708008
8583.511719
8682.293945
8763.988281
8630.161133
8689.090820
8653.687500
8590.538086
8578.883789
8888.324219
8558.690430
8514.487305
8653.297852
8558.616211
8435.882812
8622.154297
8528.519531
8589.485352
8818.613281
8744.373047
8711.383789
8683.016602
8784.575195
8647.528320
8429.475586
8651.139648
8532.342773
8531.051758
8649.017578
8647.076172
8555.166992
8598.627930
8552.184570
8608.314453
8605.919922
8704.340820
8738.752930
8722.793945
8802.838867
8694.621094
8615.100586
8713.815430
8638.033203
8676.508789
8780.797852
8664.874023
8786.571289
8701.176758
8559.258789
8635.919922
8762.553711
8650.792969
8697.727539
8650.274414
8747.655273
8774.803711
8852.760742
8908.091797
8631.816406
8567.063477
8645.182617
8693.581055
8623.091797
8511.610352
8812.778320
8518.890625
8399.746094
8575.661133
8477.460938
8611.151367
8439.801758
8539.229492
8501.395508
8640.145508
8486.822266
8594.471680
8566.915039
8610.648438
8745.611328
8759.518555
8672.649414
8520.732422
8620.283203
8614.947266
8531.639648
8638.132812
8604.134766
8707.350586
8590.040039
8773.348633
8678.989258
8649.606445
8656.776367
8521.141602
8592.195312
8612.360352
8740.815430
8674.082031
8652.573242
8629.499023
8505.742188
8713.409180
8762.258789
8589.579102
8737.217773
8654.672852
8575.493164
8545.574219
8691.449219
8604.985352
8536.584961
8704.550781
8553.147461
8498.601562
8685.625977
8543.154297
8623.947266
8492.569336
8611.488281
8560.025391
8656.359375
8602.057617
8562.865234
8588.428711
8566.294922
8598.202148
8699.615234
8655.895508
8643.839844
8553.607422
8586.697266
8648.765625
8608.590820
8567.154297
8690.879883
8420.893555
8404.617188
8695.269531
8506.379883
8391.444336
8482.169922
8547.935547
8500.629883
8470.261719
8612.176758
8833.097656
8679.256836
8669.905273
8735.354492
8694.454102
8481.266602
8677.399414
8628.471680
8578.110352
8603.555664
8614.627930
8620.473633
8516.368164
8459.284180
8619.868164
8539.916016
8645.771484
8610.571289
8755.492188
8594.058594
8422.711914
8596.117188
8606.371094
8637.838867
8584.735352
8626.289062
8534.795898
8454.139648
8390.923828
8493.876953
8578.633789
8450.685547
8649.916992
8634.761719
8722.017578
8653.499023
8641.773438
8602.469727
8557.923828
8647.319336
8690.073242
8633.832031
8691.631836
8683.074219
8726.975586
8666.756836
8725.510742
8622.232422
8660.738281
8558.125977
8495.694336
8752.102539
8512.523438
8713.713867
8704.810547
8625.770508
8793.140625
8733.506836
8587.732422
8677.568359
8863.085938
8644.061523
8691.100586
8655.407227
8583.623047
8608.816406
8547.357422
8573.753906
8505.757812
8560.198242
8586.330078
8529.717773
8623.443359
8664.478516
8655.848633
8747.817383
8613.551758
8591.378906
8596.809570
8796.677734
8765.450195
8860.647461
8609.559570
8645.032227
8644.614258
8575.256836
8439.951172
8680.625977
8607.588867
8709.685547
8535.810547
8553.180664
8670.226562
8639.960938
8554.219727
8570.442383
8613.804688
8578.333008
8715.128906
8581.583008
8531.255859
8644.379883
8491.440430
8593.085938
8538.285156
8722.564453
8571.797852
8620.180664
8759.708008
8740.971680
8637.945312
8658.388672
8589.459961
8690.847656
8595.651367
8705.584961
8645.681641
```
