## Supplementary material for "Functional connectivity across the human subcortical auditory system using an autoregressive matrix-Gaussian copula graphical model approach with partial correlations": Code: roi-11_mean_ts.txt

```
7789.999512
7837.758789
7730.416992
7683.384766
7664.270508
7652.125488
7764.243164
7712.534668
7722.575195
7603.505371
7568.088867
7693.114746
7653.025391
7487.468750
7341.666504
7658.509277
7657.511230
7674.230469
7592.619629
7640.810547
7682.659668
7661.115234
7542.341309
7613.918457
7591.022461
7618.186523
7554.154297
7573.205566
7513.735840
7488.779785
7543.280762
7693.538574
7687.090820
7500.717285
7496.231934
7578.130371
7561.591309
7552.841309
7513.126465
7525.384277
7604.169434
7497.409668
7530.728516
7604.241211
7551.848145
7446.982422
7690.654297
7521.402832
7562.124023
7821.635742
7543.116699
7579.173340
7700.838867
7571.476562
7637.322266
7539.754883
7391.268555
7438.263184
7344.505859
7404.287109
7499.388672
7485.603027
7630.025391
7458.220703
7374.021484
7583.764160
7548.187500
7542.398926
7352.113281
7475.504395
7536.619141
7678.529785
7520.305176
7558.820801
7678.923340
7318.880371
7456.510742
7435.781738
7467.154785
7486.321289
7494.115723
7649.078613
7668.468750
7742.287109
7595.877441
7596.911133
7564.719238
7496.290527
7443.419434
7584.354980
7456.019531
7473.673828
7625.945312
7477.557617
7546.139160
7644.292480
7726.450684
7585.154297
7608.124512
7493.462402
7535.656250
7526.270508
7486.874023
7478.873047
7588.235840
7599.237305
7492.664551
7403.510742
7483.318848
7487.214844
7507.434570
7522.185547
7575.809570
7380.222168
7513.751465
7498.843262
7488.909668
7337.020508
7419.825195
7349.524414
7362.088379
7476.656250
7320.485352
7418.732910
7350.706543
7381.925293
7454.041016
7476.863281
7524.517090
7414.128906
7642.953613
7598.914551
7425.713867
7613.144043
7431.703613
7454.964844
7350.179199
7349.111816
7469.612305
7481.820801
7524.639160
7455.429688
7458.681641
7544.432129
7357.828613
7431.808105
7167.979980
7413.382324
7372.548828
7369.290527
7444.959961
7409.099609
7442.913086
7599.187500
7359.060059
7442.147461
7544.561523
7279.367188
7357.760254
7238.585938
7439.070312
7501.201172
7302.414551
7465.342773
7495.660645
7479.541504
7488.308594
7452.973633
7525.225586
7474.342285
7459.682129
7509.905273
7490.961426
7482.744629
7453.245117
7349.381348
7435.933105
7596.901367
7417.314941
7646.170898
7462.749512
7373.500000
7300.188477
7419.903809
7461.274414
7438.370605
7445.924805
7496.053223
7432.569824
7425.612305
7362.382324
7312.980469
7382.347656
7297.051270
7500.854004
7318.395508
7399.482422
7467.977051
7438.174805
7381.994629
7354.586426
7362.456543
7327.464355
7343.145020
7298.459473
7349.441895
7353.879883
7526.497070
7285.771973
7262.260742
7438.278809
7343.957520
7452.651855
7506.588867
7449.532227
7608.463867
7440.490723
7551.722168
7663.102051
7593.719727
7568.191895
7630.925293
7443.686523
7506.259766
7388.891602
7396.416504
7263.557617
7328.793945
7480.965332
7426.061035
7482.912598
7363.067871
7272.209473
7349.239746
7152.577637
7303.745605
7420.417480
7458.321289
7483.262207
7367.534180
7540.250977
7474.281738
7513.854492
7484.588867
7482.919922
7439.444336
7422.991699
7506.041504
7416.189453
7475.881836
7418.218750
7418.595215
7299.011719
7248.020020
7329.315430
7273.549805
7419.785156
7313.415527
7329.573730
7338.383301
7237.580078
7204.603516
7324.822266
7350.489746
7254.001465
7362.538574
7409.226562
7395.067383
7436.703613
7455.090820
7492.727539
7618.437988
7357.472168
7545.358398
7442.830566
7411.537109
7417.166504
7301.965332
7391.944336
7275.193359
7190.527832
7343.909180
7377.122559
7447.692871
7311.490234
7336.968750
7332.203613
7174.644043
7149.045410
7435.052734
7318.352051
7286.892578
7410.298340
7471.009766
7467.335449
7401.307129
7430.870117
7442.941895
7447.478516
7549.226074
7550.208496
7511.298828
7411.990234
7332.786133
7494.133301
7312.881836
7317.848633
7642.795410
7469.642578
7474.061035
7563.785156
7611.250488
7515.050781
7316.726074
7429.238770
7370.756836
7455.220703
7544.306152
7472.710449
7494.526367
7518.906250
7482.919434
7459.686523
7392.678711
7369.700195
7444.867188
7329.708496
7345.765137
7456.825684
7281.241699
7397.275879
7261.513672
7263.763672
7276.243652
7344.979980
7124.421387
7235.884766
7094.218262
7274.180664
7204.275391
7147.211426
7342.954590
7219.828613
7428.678711
7437.098145
7275.429688
7426.993164
7366.201172
7531.051758
7456.720215
7298.312012
7229.353027
7370.814941
7474.619141
7211.040039
7294.686035
7473.026367
7434.038086
7387.041504
7297.131836
7308.324219
7340.589844
7234.415039
7347.831543
7365.834961
7296.960449
7285.757812
7474.307129
7343.028809
7332.847168
7317.678711
7409.669434
7447.422363
7349.462891
7209.431641
7429.711426
7408.357422
7418.160156
7562.432617
7447.049316
7643.775391
7533.273438
7472.584473
7688.581055
7317.189453
7556.996582
7446.030273
7446.302246
7391.482422
7405.618164
7335.332520
7336.947754
7336.941406
7368.585449
7344.750977
7302.362793
7380.446777
7268.115723
7462.720215
7210.285156
7119.506348
7404.922852
7524.580078
7339.511719
7281.437988
7391.092285
7417.294434
7177.561523
7304.807617
7222.401367
7496.651367
7351.680664
7385.411621
7340.386230
7430.447266
7380.414551
7462.770508
7489.176758
7521.614258
7346.389160
7425.844727
7603.271484
7516.575684
7452.383301
7597.244141
7444.309570
7608.797363
7447.351074
7513.327637
7534.759277
7487.942871
7449.831543
7566.573730
7472.619629
7435.633789
7528.915039
7360.620605
7321.355469
7446.107910
7349.002930
7424.398926
7488.209961
7488.182617
7270.003906
7295.103027
7452.147949
7527.040527
7423.447266
7440.724609
7365.010742
7246.619629
7438.150879
7383.650879
7299.130371
7304.729492
7431.707520
7413.987305
7295.575195
7349.745605
7381.478516
7405.113281
7413.474121
7265.245605
7336.362793
7384.511719
7259.466797
7346.126465
7529.988770
7403.590332
7481.891113
7404.300781
7369.616699
7344.520996
7389.124512
7402.901855
7264.861328
7195.913574
7152.646973
7349.912598
7299.666504
7368.679199
7563.903809
7469.935059
7403.247070
7297.123047
7425.225098
7400.108398
7352.790527
7409.602051
7431.189453
7222.317383
7347.287598
7470.052246
7408.396484
7451.219238
7371.646484
7529.904785
7522.444336
7401.325195
7338.549805
7318.431152
7410.745605
7391.873535
7401.698730
7554.943359
7526.670410
7489.508789
7543.903320
7381.316406
7353.432617
7361.059570
7388.592773
7358.076660
7564.553711
7335.511230
7343.743652
7424.843750
7345.116211
7359.861816
7344.511230
7340.851562
7438.054199
7391.038574
7387.683105
7314.367676
7373.049316
7280.936035
7426.482422
7344.111328
7300.800293
7236.200195
7247.556641
7487.592773
7321.370605
7430.101074
7524.390137
7504.722656
7325.254883
7459.272949
7471.858887
7402.735352
7343.970703
7624.939941
7617.967773
7429.987793
7509.507812
7464.996094
7376.586426
7453.294434
7737.138184
7558.615234
7449.653809
7480.069336
7542.389648
7284.391602
7359.961914
7515.346191
7458.644531
7348.870117
7488.425781
7597.608887
7346.724609
7324.140137
7269.690918
7348.920410
7444.389160
7537.087402
7297.327637
7326.200684
7446.884766
7411.062500
7240.066406
7378.723145
7293.238770
7266.561035
7212.547852
7291.131348
7313.240723
7349.915527
7340.810059
7262.511230
7225.340820
7346.122070
7239.159180
7327.563477
7358.107910
7225.193848
7349.438477
7221.309570
7282.538086
7254.105957
7269.919434
7280.110840
7345.024414
7546.113281
7482.187988
7476.741211
7182.208496
7309.079102
7336.691895
7168.818359
7203.950684
7320.722168
7255.941895
7227.420410
7402.400879
7418.081543
7396.505371
7492.787109
7435.135254
7269.030762
7122.498047
7206.044922
7260.500000
7430.576660
7269.556641
7234.400391
7187.473145
7348.631836
7313.569336
7354.716797
7391.231934
7372.642578
7272.437988
7197.194336
7367.842773
7544.224609
7486.747070
7633.943848
7488.282227
7493.486816
7333.510254
7402.803711
7408.162109
7078.858887
7360.058105
7261.395020
7080.900879
7322.783691
7330.406738
7418.093750
7561.541504
7483.089355
7450.180176
7363.499023
7513.231445
7457.175781
7365.384766
7471.438477
7334.037109
7315.117676
7096.632324
7133.436035
7108.136230
7175.333984
7220.321777
7304.053711
7316.869629
7407.618164
7543.583008
7614.519531
7327.687500
7354.180176
7361.010742
7344.293945
7275.440430
7255.775391
7380.701172
7371.106934
7235.564453
7245.919922
7187.988770
7277.958008
7459.308594
7293.973145
7495.541016
7435.768555
7319.004395
7362.052246
7385.725586
7441.854004
7426.135254
7389.662109
7321.114746
7464.347168
7228.377441
7338.248535
7351.849609
7395.487305
7299.115234
7313.628906
7474.959473
7273.685059
7391.339844
7620.106445
7525.497559
7480.813477
7270.339844
7560.802734
7246.697266
7378.059082
7288.955078
7246.439941
7238.925293
7150.220215
7262.746094
7222.025879
7114.023438
7098.160156
7139.951172
7152.176758
7336.460938
7207.586426
7339.616699
7273.066406
7300.937012
7426.289551
7418.343262
7258.849609
7146.933105
7257.832520
7116.590820
7100.631348
7233.817871
7311.923828
7360.374512
7350.886230
7344.147461
7249.966797
7295.495605
7260.688965
7503.906738
7446.471191
7400.970703
7366.920898
7375.191895
7409.476562
7259.373047
7431.124512
7459.181152
7379.208984
7300.168457
7460.569336
7316.204590
7326.755859
7223.824707
7426.871582
7249.524902
7353.107422
7411.672852
7405.860840
7221.950195
7216.346191
7328.939453
7156.594727
7251.523926
7393.981934
7358.781250
7233.848145
7246.631348
7293.146973
7352.219238
7180.238281
7143.242676
7221.040039
7173.868164
7199.562012
7208.903320
7230.021973
7265.650879
7286.714355
7408.490723
7147.258301
7218.933105
7234.039551
7348.902344
7188.458496
7126.928711
7284.207031
7197.348145
7222.697754
7213.036133
7331.382324
7537.605957
7324.683594
7286.313965
7474.345703
7395.847656
7197.216309
7277.356934
7323.142578
7299.211914
7179.064941
7374.413574
7229.504883
7308.255371
7317.567871
7210.220703
7340.549316
7345.174316
7495.226562
7414.031738
7332.818848
7316.151855
7256.491211
7100.113281
7454.374512
7324.845703
7167.239746
7180.553223
7154.371094
7158.552734
7141.939453
7279.380859
7244.376953
7291.422852
7254.490723
7209.643555
7509.672852
7340.654785
7426.723633
7202.519043
7180.313477
7307.677734
7391.287598
7451.234863
7166.733887
7203.723633
7258.132812
7203.001953
7286.660156
7106.667969
7246.116699
7244.942383
7322.856934
7344.055176
7413.979980
7188.256348
7170.663574
7434.562012
7183.710449
7284.410645
7473.805176
7253.790039
7326.149414
7324.468750
7391.201172
7246.901367
7292.835938
7227.005859
7047.391113
7369.682129
7297.135742
7219.327148
7098.799805
7280.681152
7174.693848
7294.905762
7353.364258
7161.643066
7247.341309
7351.294922
7514.279785
7369.851074
7276.527344
7349.055176
7427.257812
7355.873047
7191.618164
7307.782227
7423.811523
7375.502930
7351.801758
7459.196289
7241.415527
7449.960449
7296.261230
7307.762695
7194.361816
7255.721191
7230.599121
7262.130371
7253.013184
7158.928223
7258.198242
7234.058105
7347.422852
7247.855957
7200.964844
7298.111816
7307.891113
7380.148438
7396.811035
7305.135254
7174.173340
7271.035156
7228.434082
7203.919434
7175.335449
7206.751953
```
