## Supplementary material for "Functional connectivity across the human subcortical auditory system using an autoregressive matrix-Gaussian copula graphical model approach with partial correlations": Code: roi-12_mean_ts.txt

```
10979.487305
10858.818359
10716.775391
10675.973633
10687.263672
10787.422852
10736.125000
10731.002930
10753.916992
10698.571289
10681.864258
10694.695312
10585.535156
10566.146484
10552.272461
10541.619141
10662.620117
10722.689453
10750.125977
10769.039062
10710.669922
10678.658203
10683.744141
10622.894531
10623.705078
10634.208008
10581.920898
10644.611328
10681.377930
10608.125000
10636.656250
10659.952148
10730.304688
10777.448242
10751.102539
10762.625977
10695.625000
10621.392578
10637.355469
10591.080078
10553.290039
10554.247070
10493.329102
10475.525391
10499.169922
10496.293945
10498.291992
10518.928711
10553.201172
10692.335938
10791.318359
10776.665039
10692.868164
10661.580078
10601.963867
10600.948242
10543.900391
10487.669922
10495.598633
10512.183594
10491.788086
10422.872070
10393.251953
10469.147461
10527.225586
10494.381836
10466.911133
10432.247070
10369.281250
10458.262695
10503.699219
10512.610352
10476.888672
10460.175781
10425.843750
10461.942383
10532.668945
10540.810547
10539.032227
10527.969727
10553.703125
10694.356445
10794.359375
10793.035156
10783.036133
10677.982422
10598.263672
10583.543945
10539.444336
10540.678711
10595.009766
10633.983398
10618.659180
10670.248047
10685.577148
10631.077148
10568.317383
10516.080078
10505.554688
10564.335938
10579.234375
10540.600586
10536.409180
10495.436523
10522.368164
10539.481445
10512.792969
10476.155273
10567.698242
10500.327148
10402.766602
10349.443359
10317.076172
10470.842773
10695.003906
10739.227539
10663.563477
10567.784180
10489.122070
10586.991211
10634.376953
10613.405273
10543.192383
10493.883789
10390.200195
10473.769531
10571.467773
10611.226562
10710.916016
10726.726562
10740.669922
10684.204102
10587.792969
10503.188477
10638.658203
10661.059570
10681.162109
10727.511719
10704.746094
10719.258789
10757.605469
10711.375000
10691.039062
10645.799805
10581.062500
10637.708984
10613.820312
10582.866211
10609.066406
10513.572266
10532.273438
10658.706055
10682.762695
10635.704102
10587.347656
10478.084961
10468.280273
10430.610352
10408.178711
10461.165039
10504.445312
10582.214844
10636.617188
10774.250977
10786.097656
10828.798828
10821.253906
10753.711914
10716.840820
10656.757812
10616.610352
10548.910156
10560.362305
10575.363281
10588.195312
10560.056641
10533.743164
10482.496094
10483.506836
10495.796875
10541.925781
10485.768555
10455.493164
10506.288086
10519.711914
10524.973633
10576.764648
10556.287109
10487.209961
10407.720703
10345.394531
10359.500000
10428.018555
10413.530273
10323.207031
10300.831055
10263.669922
10264.999023
10342.810547
10294.945312
10267.727539
10275.296875
10299.601562
10415.338867
10526.947266
10565.577148
10680.324219
10693.588867
10708.333008
10697.335938
10643.776367
10648.390625
10705.532227
10735.754883
10763.280273
10777.965820
10793.317383
10812.739258
10795.186523
10757.439453
10821.198242
10704.509766
10582.603516
10505.085938
10392.212891
10360.380859
10421.333008
10418.470703
10381.433594
10537.208984
10583.022461
10493.785156
10406.397461
10362.939453
10377.739258
10471.367188
10603.334961
10649.605469
10683.108398
10640.965820
10591.298828
10600.048828
10583.411133
10580.093750
10576.359375
10597.282227
10523.529297
10485.557617
10432.416016
10369.673828
10340.114258
10325.191406
10248.638672
10249.726562
10270.241211
10201.637695
10203.892578
10210.931641
10229.457031
10265.681641
10290.765625
10277.936523
10238.223633
10350.103516
10365.640625
10408.987305
10506.352539
10574.107422
10611.408203
10657.644531
10663.688477
10635.921875
10699.258789
10638.991211
10549.775391
10494.961914
10460.772461
10411.677734
10447.186523
10451.602539
10405.234375
10558.455078
10743.439453
10756.263672
10737.226562
10645.342773
10504.293945
10439.945312
10486.266602
10521.628906
10596.948242
10678.929688
10745.773438
10763.847656
10779.403320
10732.155273
10710.915039
10679.310547
10707.482422
10648.810547
10544.131836
10507.111328
10468.419922
10490.963867
10488.628906
10514.316406
10590.517578
10636.795898
10733.074219
10792.086914
10722.110352
10683.653320
10652.885742
10599.200195
10588.279297
10630.447266
10653.007812
10661.649414
10661.173828
10668.981445
10719.105469
10646.559570
10627.482422
10591.259766
10634.927734
10600.898438
10444.431641
10377.214844
10276.655273
10199.617188
10226.183594
10177.421875
10177.705078
10210.169922
10182.113281
10167.599609
10225.119141
10246.861328
10329.503906
10390.485352
10408.678711
10418.529297
10462.102539
10557.249023
10599.627930
10642.326172
10741.810547
10749.805664
10710.675781
10683.930664
10640.791016
10547.951172
10536.865234
10580.638672
10588.125000
10610.417969
10653.264648
10656.986328
10572.604492
10474.914062
10475.610352
10529.153320
10583.147461
10587.063477
10561.841797
10483.771484
10402.695312
10418.066406
10465.215820
10522.979492
10516.936523
10500.942383
10557.631836
10618.301758
10653.682617
10716.250977
10754.548828
10753.108398
10757.062500
10788.425781
10851.804688
10783.386719
10708.249023
10764.476562
10821.583008
10756.619141
10756.380859
10741.840820
10654.436523
10606.515625
10634.645508
10605.045898
10594.014648
10602.588867
10569.662109
10590.703125
10546.217773
10528.496094
10570.777344
10646.595703
10677.855469
10705.371094
10776.459961
10742.294922
10640.523438
10529.838867
10514.473633
10416.860352
10402.073242
10535.545898
10562.041992
10531.017578
10473.797852
10445.029297
10458.715820
10430.596680
10496.442383
10499.643555
10497.125000
10521.886719
10541.730469
10587.294922
10654.622070
10692.255859
10678.439453
10610.835938
10610.594727
10606.744141
10596.720703
10577.875000
10552.530273
10515.922852
10590.327148
10589.368164
10545.936523
10548.748047
10469.720703
10456.209961
10435.505859
10526.304688
10613.434570
10611.093750
10615.891602
10570.045898
10502.616211
10474.503906
10514.383789
10586.147461
10592.359375
10604.524414
10527.607422
10451.002930
10457.363281
10534.091797
10575.961914
10601.798828
10657.694336
10634.847656
10626.723633
10607.704102
10568.036133
10554.760742
10511.138672
10520.762695
10640.005859
10718.099609
10696.861328
10665.566406
10648.095703
10606.672852
10571.861328
10528.765625
10382.686523
10331.778320
10253.858398
10226.630859
10215.607422
10244.217773
10279.178711
10365.401367
10431.496094
10476.530273
10500.442383
10555.640625
10556.330078
10589.506836
10675.285156
10670.617188
10647.345703
10567.234375
10516.922852
10522.720703
10531.724609
10495.820312
10500.673828
10454.048828
10496.936523
10531.125977
10585.233398
10590.574219
10549.598633
10537.499023
10634.084961
10686.810547
10727.552734
10783.675781
10786.637695
10685.746094
10636.897461
10625.295898
10533.014648
10589.894531
10591.003906
10611.345703
10614.868164
10614.038086
10618.041992
10634.270508
10604.435547
10586.524414
10530.038086
10516.565430
10469.880859
10482.720703
10463.211914
10480.912109
10510.557617
10519.496094
10436.033203
10379.231445
10383.470703
10400.169922
10491.602539
10531.266602
10578.113281
10609.796875
10679.928711
10690.231445
10636.321289
10610.410156
10622.916992
10555.254883
10478.893555
10498.134766
10567.759766
10552.371094
10515.160156
10499.925781
10513.234375
10564.188477
10548.776367
10548.509766
10535.807617
10577.889648
10620.446289
10624.788086
10651.875000
10636.915039
10635.852539
10616.996094
10606.670898
10566.443359
10540.726562
10569.071289
10570.063477
10579.124023
10579.990234
10568.237305
10547.373047
10471.817383
10403.246094
10397.060547
10438.352539
10481.186523
10433.481445
10457.011719
10449.683594
10447.941406
10439.590820
10450.573242
10482.004883
10448.113281
10433.271484
10464.502930
10498.530273
10528.934570
10557.875000
10541.036133
10483.826172
10422.183594
10463.701172
10504.958984
10598.322266
10662.784180
10672.834961
10689.728516
10611.257812
10488.167969
10385.368164
10429.265625
10470.433594
10449.677734
10459.554688
10422.653320
10390.181641
10369.112305
10433.031250
10494.613281
10534.358398
10531.688477
10478.544922
10476.301758
10394.875000
10313.344727
10297.898438
10334.413086
10416.041016
10454.141602
10490.610352
10557.442383
10615.889648
10642.179688
10681.159180
10669.643555
10684.502930
10682.883789
10698.977539
10773.605469
10770.407227
10698.771484
10608.636719
10453.500000
10295.379883
10210.592773
10190.204102
10221.904297
10275.408203
10347.801758
10364.208984
10423.386719
10517.383789
10596.809570
10615.268555
10560.315430
10459.405273
10384.938477
10518.461914
10635.566406
10609.742188
10513.633789
10412.159180
10333.008789
10326.125977
10354.557617
10432.875977
10497.655273
10544.125977
10631.481445
10662.035156
10638.194336
10606.030273
10514.624023
10369.416992
10293.321289
10239.127930
10233.396484
10268.547852
10275.678711
10265.097656
10269.428711
10351.959961
10410.958984
10490.029297
10534.711914
10587.875000
10650.026367
10708.207031
10787.538086
10723.745117
10665.988281
10666.942383
10732.146484
10723.167969
10745.015625
10792.125000
10764.006836
10717.143555
10704.536133
10758.879883
10732.272461
10705.221680
10705.783203
10685.843750
10759.858398
10878.916016
10901.275391
10804.786133
10639.496094
10584.627930
10545.728516
10505.233398
10432.948242
10338.361328
10218.456055
10148.472656
10160.049805
10186.808594
10187.707031
10166.133789
10196.697266
10251.807617
10272.170898
10296.638672
10313.127930
10377.853516
10398.710938
10416.500000
10370.099609
10292.105469
10289.263672
10309.702148
10366.694336
10391.982422
10489.586914
10610.228516
10658.779297
10674.436523
10697.948242
10638.721680
10608.054688
10579.201172
10618.333984
10640.246094
10643.718750
10635.355469
10603.192383
10555.358398
10594.095703
10615.484375
10634.821289
10671.326172
10650.856445
10545.592773
10504.960938
10480.827148
10472.457031
10469.541992
10555.196289
10544.451172
10551.187500
10501.099609
10443.368164
10435.337891
10478.580078
10486.315430
10484.628906
10521.149414
10527.757812
10551.172852
10554.802734
10604.377930
10677.804688
10669.727539
10618.385742
10536.019531
10583.982422
10573.212891
10593.909180
10583.132812
10615.329102
10585.285156
10543.894531
10468.536133
10367.728516
10296.173828
10330.975586
10395.504883
10387.925781
10440.897461
10498.777344
10562.525391
10586.643555
10632.467773
10721.995117
10768.153320
10736.273438
10705.265625
10686.605469
10565.387695
10500.985352
10524.664062
10570.195312
10593.895508
10549.924805
10493.793945
10440.488281
10449.131836
10440.149414
10545.750000
10582.683594
10593.242188
10677.547852
10618.029297
10567.012695
10566.165039
10564.931641
10544.461914
10436.975586
10394.069336
10379.541992
10343.247070
10310.956055
10388.458008
10373.909180
10405.517578
10452.907227
10559.188477
10623.553711
10682.759766
10691.863281
10620.468750
10578.903320
10572.853516
10597.960938
10580.198242
10555.338867
10535.827148
10475.053711
10503.353516
10457.650391
10385.158203
10358.631836
10408.220703
10492.164062
10562.410156
10571.775391
10619.461914
10620.375000
10536.191406
10537.780273
10524.479492
10459.107422
10618.057617
10692.546875
10656.251953
10629.241211
10632.446289
10507.945312
10394.852539
10255.577148
10191.006836
10195.122070
10216.209961
10297.012695
10291.179688
10339.221680
10326.678711
10295.598633
10266.543945
10335.850586
10401.633789
10473.619141
10517.035156
10615.747070
10599.207031
10560.169922
10533.849609
10576.111328
10586.976562
10640.274414
10635.117188
10679.391602
10680.273438
10667.772461
10604.896484
10574.417969
10540.997070
10556.488281
10510.648438
10457.239258
10419.072266
10451.791016
10470.632812
10487.111328
10433.404297
10432.182617
10496.333008
10474.385742
10452.388672
10520.696289
10586.006836
10588.750977
10621.152344
10715.791016
10687.617188
10702.726562
10659.678711
10635.566406
10651.521484
10639.179688
```
