## Supplementary material for "Functional connectivity across the human subcortical auditory system using an autoregressive matrix-Gaussian copula graphical model approach with partial correlations": Code: roi-13_mean_ts.txt

```
10963.529297
10863.688477
10818.262695
10827.280273
10794.865234
10827.281250
10826.295898
10799.744141
10851.828125
10828.906250
10823.366211
10830.483398
10798.070312
10834.100586
10832.001953
10814.463867
10857.911133
10861.997070
10868.532227
10885.631836
10848.192383
10826.056641
10850.744141
10821.180664
10826.878906
10829.417969
10820.948242
10834.233398
10807.707031
10770.597656
10804.448242
10790.590820
10796.682617
10807.353516
10786.030273
10778.928711
10754.530273
10765.221680
10807.943359
10819.878906
10854.019531
10887.400391
10868.096680
10886.515625
10894.975586
10869.996094
10878.558594
10887.272461
10841.938477
10845.679688
10835.616211
10793.658203
10767.619141
10731.987305
10684.458008
10688.170898
10703.051758
10716.897461
10751.357422
10737.880859
10732.954102
10729.214844
10728.030273
10760.777344
10768.067383
10741.733398
10735.192383
10722.000000
10736.271484
10801.523438
10816.311523
10799.358398
10810.759766
10817.615234
10813.879883
10823.833008
10827.472656
10816.602539
10819.632812
10812.930664
10816.599609
10853.304688
10869.014648
10870.223633
10873.869141
10847.498047
10803.220703
10827.976562
10833.004883
10844.210938
10877.380859
10886.571289
10879.727539
10872.090820
10876.954102
10881.870117
10870.986328
10851.144531
10829.644531
10842.833984
10839.900391
10825.929688
10831.420898
10849.531250
10868.972656
10885.363281
10862.607422
10841.200195
10870.899414
10860.733398
10818.440430
10843.163086
10849.141602
10823.026367
10811.453125
10783.545898
10765.804688
10740.600586
10707.038086
10710.345703
10693.977539
10688.325195
10730.625000
10766.867188
10779.325195
10810.924805
10835.454102
10837.702148
10848.905273
10890.144531
10884.802734
10886.556641
10836.651367
10773.346680
10770.260742
10740.813477
10715.014648
10704.781250
10717.758789
10733.906250
10756.524414
10742.186523
10748.919922
10738.697266
10678.854492
10693.066406
10714.372070
10703.797852
10722.425781
10726.187500
10716.571289
10751.063477
10784.366211
10794.540039
10810.977539
10790.155273
10791.383789
10764.563477
10770.832031
10810.330078
10848.334961
10888.656250
10918.616211
10934.279297
10937.005859
10943.026367
10928.833008
10903.844727
10898.738281
10907.814453
10905.140625
10917.863281
10931.837891
10904.552734
10876.403320
10856.604492
10841.984375
10844.954102
10852.089844
10851.940430
10836.461914
10803.247070
10800.230469
10840.521484
10856.234375
10852.922852
10854.569336
10859.505859
10854.956055
10853.673828
10840.321289
10845.926758
10858.049805
10822.032227
10803.139648
10802.359375
10781.351562
10771.793945
10811.717773
10828.139648
10838.842773
10846.266602
10844.435547
10875.727539
10879.693359
10892.471680
10878.604492
10837.346680
10831.103516
10815.285156
10812.764648
10819.385742
10850.221680
10861.518555
10880.899414
10892.937500
10871.381836
10896.583008
10902.375977
10896.298828
10922.295898
10915.763672
10882.803711
10827.037109
10793.282227
10791.532227
10807.362305
10805.268555
10783.948242
10771.881836
10720.866211
10714.426758
10726.135742
10742.446289
10751.468750
10783.387695
10833.127930
10851.130859
10867.630859
10879.708984
10877.325195
10892.388672
10872.452148
10838.071289
10852.383789
10848.729492
10822.662109
10838.866211
10852.208984
10846.794922
10830.561523
10813.769531
10758.586914
10750.798828
10763.441406
10741.107422
10737.383789
10746.993164
10731.092773
10738.546875
10764.351562
10779.532227
10779.905273
10799.401367
10842.774414
10841.282227
10858.183594
10867.439453
10859.168945
10845.977539
10831.115234
10839.186523
10860.307617
10848.960938
10784.912109
10768.582031
10771.290039
10744.668945
10751.159180
10735.727539
10697.762695
10724.389648
10755.745117
10717.725586
10696.421875
10679.529297
10703.134766
10748.648438
10780.541992
10840.626953
10877.376953
10891.566406
10899.669922
10874.721680
10889.874023
10883.540039
10863.903320
10834.723633
10869.470703
10897.294922
10880.612305
10877.313477
10847.984375
10800.097656
10843.023438
10858.358398
10875.770508
10900.334961
10923.412109
10913.875977
10912.374023
10933.239258
10897.069336
10850.296875
10862.611328
10862.815430
10852.973633
10876.047852
10858.404297
10846.349609
10838.201172
10809.726562
10782.496094
10748.428711
10777.106445
10813.533203
10800.804688
10802.851562
10787.784180
10749.645508
10745.518555
10690.077148
10679.663086
10714.868164
10728.073242
10731.271484
10762.322266
10745.775391
10750.756836
10776.803711
10780.732422
10808.490234
10833.933594
10865.965820
10863.350586
10850.939453
10893.434570
10901.047852
10864.966797
10869.313477
10868.576172
10845.484375
10819.682617
10838.401367
10846.695312
10845.095703
10861.761719
10860.445312
10822.836914
10790.321289
10819.306641
10830.941406
10823.307617
10838.413086
10838.996094
10832.105469
10822.109375
10829.259766
10826.538086
10853.663086
10865.749023
10873.125000
10878.042969
10893.724609
10887.625977
10874.419922
10881.247070
10880.938477
10909.835938
10879.830078
10857.117188
10866.904297
10839.544922
10801.667969
10792.055664
10763.186523
10748.888672
10723.907227
10693.852539
10683.750977
10700.880859
10692.250977
10671.750977
10683.736328
10699.489258
10704.794922
10685.890625
10650.082031
10674.905273
10729.817383
10750.921875
10751.779297
10775.256836
10749.343750
10742.560547
10767.895508
10770.539062
10778.110352
10811.160156
10839.484375
10895.279297
10928.008789
10933.780273
10897.657227
10899.530273
10866.979492
10858.140625
10861.298828
10884.618164
10918.016602
10939.026367
10949.437500
10947.079102
10928.498047
10917.326172
10916.448242
10924.966797
10918.282227
10914.711914
10923.197266
10897.746094
10862.465820
10868.586914
10870.163086
10848.862305
10854.271484
10869.020508
10869.469727
10874.565430
10914.010742
10918.979492
10891.008789
10870.026367
10881.706055
10845.606445
10838.368164
10851.072266
10872.909180
10871.202148
10884.264648
10864.715820
10816.866211
10797.160156
10820.466797
10827.716797
10825.040039
10845.240234
10853.742188
10808.941406
10785.981445
10808.019531
10840.553711
10836.269531
10844.347656
10874.289062
10889.457031
10866.433594
10886.145508
10882.418945
10842.386719
10802.650391
10782.960938
10772.342773
10767.635742
10758.115234
10774.292969
10801.913086
10829.741211
10845.288086
10883.044922
10909.197266
10913.457031
10897.057617
10902.602539
10913.967773
10901.559570
10914.617188
10933.256836
10941.954102
10945.220703
10909.908203
10890.364258
10897.663086
10879.539062
10859.792969
10821.687500
10818.799805
10835.236328
10849.050781
10858.649414
10821.541016
10761.026367
10766.543945
10800.829102
10802.094727
10803.704102
10779.449219
10734.186523
10727.275391
10715.871094
10701.470703
10727.043945
10747.115234
10749.020508
10745.204102
10718.707031
10706.277344
10702.032227
10703.142578
10704.494141
10720.711914
10735.456055
10767.419922
10811.349609
10839.249023
10840.978516
10844.775391
10860.210938
10882.185547
10909.595703
10914.215820
10897.466797
10909.876953
10922.286133
10945.824219
10966.520508
10955.955078
10955.812500
10943.217773
10945.876953
10952.100586
10942.884766
10934.340820
10939.333008
10933.649414
10915.198242
10886.432617
10884.222656
10873.937500
10874.588867
10893.412109
10865.948242
10856.131836
10849.240234
10870.675781
10867.751953
10877.183594
10854.790039
10879.691406
10887.136719
10863.248047
10832.191406
10869.254883
10883.915039
10888.232422
10879.064453
10869.819336
10859.591797
10850.892578
10811.897461
10809.291992
10821.116211
10824.662109
10815.187500
10815.381836
10809.588867
10819.912109
10839.637695
10820.605469
10818.110352
10822.326172
10816.024414
10851.125000
10837.147461
10812.474609
10791.442383
10800.011719
10823.643555
10813.333984
10804.546875
10831.175781
10838.862305
10821.431641
10823.436523
10834.530273
10836.353516
10798.990234
10777.467773
10763.026367
10791.725586
10792.540039
10802.007812
10820.653320
10850.564453
10856.876953
10855.190430
10862.522461
10846.462891
10819.933594
10827.661133
10825.013672
10823.191406
10812.463867
10792.682617
10784.270508
10787.907227
10831.677734
10873.240234
10898.214844
10874.075195
10883.696289
10885.913086
10827.051758
10833.131836
10848.136719
10823.680664
10787.878906
10800.114258
10826.863281
10805.909180
10801.798828
10774.485352
10748.458984
10738.938477
10749.388672
10790.065430
10825.594727
10839.632812
10888.539062
10899.784180
10908.245117
10920.383789
10874.110352
10802.655273
10774.762695
10753.319336
10745.884766
10757.759766
10738.159180
10718.782227
10724.344727
10738.529297
10746.839844
10781.238281
10820.711914
10861.615234
10884.788086
10915.481445
10933.998047
10910.019531
10892.618164
10851.177734
10801.117188
10784.002930
10768.521484
10790.758789
10812.848633
10813.120117
10787.739258
10790.554688
10808.964844
10812.458984
10838.039062
10862.484375
10887.943359
10897.545898
10907.193359
10893.561523
10882.309570
10888.478516
10914.516602
10919.738281
10933.990234
10914.398438
10875.718750
10888.944336
10882.983398
10879.560547
10861.768555
10866.514648
10864.900391
10884.809570
10890.594727
10915.383789
10935.749023
10898.727539
10816.419922
10743.935547
10738.977539
10721.967773
10688.075195
10673.125000
10682.221680
10661.545898
10613.877930
10612.041016
10663.178711
10713.994141
10730.370117
10744.521484
10788.169922
10836.618164
10862.637695
10877.657227
10905.591797
10961.976562
10947.859375
10900.460938
10820.142578
10776.373047
10792.457031
10806.375977
10819.357422
10862.833008
10891.852539
10923.837891
10916.765625
10890.482422
10871.419922
10828.282227
10841.678711
10861.458008
10854.910156
10873.749023
10879.708008
10865.098633
10846.308594
10856.247070
10875.676758
10899.855469
10901.545898
10903.214844
10894.455078
10884.182617
10871.493164
10856.088867
10860.089844
10857.902344
10878.140625
10849.220703
10812.825195
10819.713867
10832.547852
10829.547852
10836.257812
10856.630859
10846.796875
10830.427734
10850.234375
10867.869141
10890.886719
10916.128906
10901.627930
10859.090820
10837.558594
10831.718750
10804.804688
10812.089844
10810.522461
10827.758789
10810.915039
10796.478516
10808.665039
10816.343750
10797.624023
10794.255859
10801.041016
10816.289062
10821.218750
10847.094727
10869.853516
10867.222656
10876.241211
10881.077148
10880.411133
10862.708008
10827.154297
10832.585938
10851.382812
10858.218750
10853.164062
10850.929688
10864.176758
10853.391602
10839.010742
10863.629883
10845.902344
10843.257812
10871.710938
10902.748047
10883.453125
10904.659180
10873.639648
10873.571289
10865.632812
10859.391602
10833.580078
10791.932617
10776.991211
10724.139648
10725.820312
10754.431641
10793.879883
10813.551758
10854.666992
10854.552734
10892.752930
10917.805664
10907.279297
10880.939453
10879.733398
10848.554688
10847.071289
10863.240234
10852.304688
10868.858398
10859.569336
10823.691406
10790.274414
10808.359375
10823.964844
10834.895508
10860.940430
10883.126953
10909.406250
10879.834961
10868.461914
10862.298828
10838.613281
10797.347656
10764.161133
10761.863281
10797.042969
10779.438477
10738.719727
10720.772461
10727.968750
10704.641602
10683.529297
10719.650391
10753.762695
10763.276367
10755.897461
10765.750000
10800.725586
10817.936523
10841.101562
10879.775391
10890.735352
10899.382812
10910.330078
10914.283203
10929.316406
10963.174805
10944.233398
10914.068359
10916.144531
10930.151367
10935.885742
10941.084961
10904.737305
10901.364258
10882.549805
10854.737305
10845.894531
10870.650391
10857.944336
10853.879883
10825.155273
10813.428711
10834.405273
10861.042969
10844.972656
10805.164062
10793.742188
10820.883789
10808.394531
10795.807617
10782.125977
10825.356445
10888.097656
10906.750977
10895.713867
10864.098633
10890.318359
10882.064453
10881.220703
10881.665039
10908.545898
10876.222656
```
