## Supplementary material for "Functional connectivity across the human subcortical auditory system using an autoregressive matrix-Gaussian copula graphical model approach with partial correlations": Code: roi-14_mean_ts.txt

```
11000.075195
10923.095703
10803.170898
10696.082031
10774.526367
10804.301758
10814.622070
10823.491211
10777.426758
10809.674805
10768.373047
10722.644531
10711.839844
10628.655273
10641.511719
10654.787109
10720.453125
10840.533203
10837.978516
10813.383789
10765.071289
10721.307617
10740.339844
10732.281250
10648.361328
10679.641602
10658.768555
10681.838867
10759.040039
10710.128906
10695.760742
10795.077148
10804.344727
10873.370117
10865.098633
10773.475586
10789.852539
10729.662109
10651.403320
10694.398438
10648.529297
10636.983398
10651.196289
10556.623047
10589.227539
10594.783203
10541.681641
10563.388672
10600.013672
10710.844727
10804.950195
10829.756836
10753.426758
10726.679688
10668.948242
10637.558594
10646.465820
10607.854492
10551.291016
10618.180664
10577.927734
10517.430664
10457.036133
10510.262695
10618.780273
10599.270508
10509.793945
10471.523438
10460.684570
10528.845703
10609.124023
10617.733398
10538.482422
10551.993164
10521.995117
10520.348633
10623.240234
10662.524414
10648.831055
10642.294922
10632.798828
10700.247070
10868.477539
10838.767578
10798.756836
10775.550781
10707.129883
10663.874023
10669.216797
10635.553711
10720.790039
10779.149414
10809.692383
10818.177734
10801.285156
10789.749023
10694.271484
10740.276367
10721.467773
10637.990234
10632.155273
10615.704102
10573.835938
10620.243164
10587.445312
10534.036133
10516.476562
10472.778320
10501.534180
10515.714844
10461.598633
10332.546875
10361.255859
10499.883789
10724.863281
10792.136719
10749.563477
10597.866211
10547.980469
10615.517578
10676.819336
10722.906250
10659.185547
10586.955078
10516.376953
10540.121094
10659.973633
10730.251953
10763.954102
10845.628906
10843.333008
10736.222656
10672.920898
10584.546875
10620.506836
10717.626953
10725.748047
10728.925781
10771.665039
10823.665039
10833.800781
10835.294922
10768.451172
10722.653320
10707.539062
10700.642578
10697.175781
10721.071289
10641.622070
10641.478516
10591.716797
10709.667969
10773.849609
10707.069336
10632.164062
10557.935547
10494.232422
10447.026367
10511.398438
10464.363281
10558.809570
10652.090820
10666.125977
10763.347656
10813.589844
10813.039062
10760.001953
10772.879883
10707.752930
10669.729492
10657.916016
10591.727539
10673.307617
10715.272461
10717.006836
10724.758789
10719.395508
10647.893555
10631.230469
10614.507812
10557.978516
10507.098633
10456.141602
10493.397461
10620.396484
10682.120117
10681.784180
10707.149414
10611.315430
10531.757812
10523.085938
10452.110352
10499.210938
10531.854492
10470.597656
10393.264648
10368.616211
10392.470703
10354.072266
10378.526367
10357.030273
10333.871094
10417.628906
10471.068359
10577.418945
10623.777344
10716.157227
10797.357422
10744.491211
10753.292969
10764.274414
10716.966797
10801.583008
10832.352539
10799.974609
10892.893555
10896.969727
10864.060547
10925.388672
10878.421875
10858.896484
10859.588867
10731.083984
10542.224609
10464.320312
10429.648438
10364.230469
10390.724609
10441.428711
10607.922852
10724.373047
10619.177734
10455.651367
10452.625000
10474.625000
10545.596680
10637.934570
10721.733398
10698.503906
10696.119141
10656.619141
10641.833984
10699.802734
10653.125000
10610.204102
10590.534180
10577.889648
10516.955078
10447.890625
10471.483398
10383.817383
10367.749023
10311.117188
10302.995117
10282.970703
10296.956055
10257.624023
10257.145508
10337.028320
10341.488281
10309.111328
10327.738281
10326.790039
10402.990234
10467.895508
10495.454102
10502.205078
10541.760742
10592.641602
10600.819336
10667.709961
10755.931641
10772.775391
10791.903320
10695.502930
10592.688477
10518.749023
10524.448242
10553.899414
10565.420898
10573.255859
10650.278320
10773.483398
10875.999023
10829.939453
10789.743164
10656.365234
10599.235352
10583.798828
10655.489258
10747.617188
10721.209961
10798.652344
10828.179688
10829.559570
10831.541016
10829.316406
10768.486328
10770.106445
10769.910156
10751.294922
10692.301758
10628.516602
10624.368164
10560.190430
10626.036133
10755.119141
10776.709961
10828.636719
10908.728516
10880.372070
10841.370117
10835.184570
10758.613281
10689.154297
10624.795898
10648.266602
10604.470703
10639.946289
10650.414062
10552.480469
10517.398438
10563.420898
10581.086914
10581.482422
10520.398438
10467.739258
10375.024414
10327.804688
10322.339844
10325.913086
10284.221680
10313.592773
10286.896484
10345.129883
10323.760742
10335.878906
10401.149414
10521.935547
10546.481445
10614.145508
10625.164062
10629.313477
10701.172852
10802.662109
10803.090820
10838.592773
10874.041016
10894.683594
10858.387695
10775.743164
10720.456055
10606.365234
10524.325195
10538.217773
10631.587891
10698.647461
10694.225586
10652.817383
10587.226562
10556.150391
10645.692383
10741.357422
10744.367188
10760.890625
10733.383789
10653.822266
10602.751953
10597.553711
10604.243164
10572.072266
10632.215820
10643.890625
10666.678711
10723.694336
10776.925781
10811.663086
10878.065430
10872.698242
10867.440430
10841.948242
10841.416016
10756.556641
10738.865234
10794.783203
10832.400391
10790.077148
10782.072266
10757.254883
10698.114258
10727.732422
10736.950195
10739.728516
10711.838867
10712.487305
10714.316406
10658.749023
10626.669922
10706.317383
10723.166016
10752.848633
10818.341797
10833.534180
10837.076172
10806.068359
10680.029297
10568.184570
10500.557617
10536.574219
10573.578125
10663.206055
10628.339844
10554.573242
10439.808594
10451.357422
10453.581055
10493.970703
10533.177734
10584.492188
10604.714844
10677.800781
10747.226562
10772.172852
10806.016602
10801.156250
10731.467773
10715.061523
10734.890625
10713.970703
10652.169922
10631.875977
10666.611328
10656.894531
10630.686523
10616.256836
10535.083984
10493.529297
10503.578125
10514.281250
10540.578125
10682.040039
10725.059570
10677.692383
10665.079102
10658.344727
10579.512695
10615.769531
10637.800781
10634.950195
10613.767578
10574.201172
10501.360352
10426.643555
10463.260742
10608.020508
10706.019531
10715.299805
10743.473633
10732.114258
10791.210938
10712.281250
10748.659180
10728.989258
10726.765625
10708.076172
10798.475586
10761.829102
10684.596680
10658.114258
10632.192383
10554.751953
10462.332031
10352.340820
10276.380859
10265.712891
10287.100586
10272.928711
10291.558594
10323.713867
10396.608398
10482.311523
10561.093750
10580.033203
10631.059570
10647.910156
10654.498047
10694.585938
10715.408203
10723.481445
10678.729492
10650.385742
10620.958008
10530.192383
10520.956055
10490.853516
10462.009766
10496.295898
10505.408203
10574.181641
10637.245117
10622.494141
10566.422852
10586.410156
10735.614258
10793.790039
10847.606445
10820.853516
10837.990234
10721.251953
10707.633789
10659.844727
10654.091797
10722.914062
10736.729492
10703.129883
10735.517578
10724.170898
10681.970703
10717.271484
10699.381836
10624.567383
10614.150391
10553.536133
10572.210938
10542.611328
10580.283203
10570.380859
10583.322266
10513.527344
10440.441406
10468.356445
10532.903320
10545.166992
10628.463867
10694.831055
10716.101562
10644.788086
10616.356445
10609.009766
10607.789062
10639.818359
10646.944336
10667.355469
10569.729492
10624.149414
10666.128906
10598.320312
10569.146484
10604.918945
10621.527344
10545.345703
10526.884766
10577.416016
10527.949219
10541.750000
10619.090820
10678.513672
10681.529297
10671.721680
10716.380859
10669.959961
10594.492188
10606.954102
10552.598633
10620.792969
10675.398438
10687.917969
10660.738281
10676.976562
10602.256836
10496.045898
10475.180664
10541.209961
10550.545898
10610.965820
10589.321289
10598.251953
10624.538086
10596.616211
10557.139648
10583.916016
10617.919922
10582.913086
10598.397461
10627.583008
10551.750000
10529.834961
10568.137695
10542.408203
10481.648438
10503.517578
10524.803711
10563.333008
10656.845703
10723.789062
10676.111328
10541.280273
10490.981445
10458.700195
10443.631836
10517.743164
10514.055664
10471.566406
10492.084961
10522.507812
10522.000000
10525.594727
10553.110352
10610.749023
10642.669922
10600.480469
10549.265625
10497.782227
10384.269531
10390.583008
10406.323242
10398.682617
10441.976562
10539.561523
10620.889648
10656.763672
10711.114258
10743.740234
10719.847656
10730.024414
10766.699219
10775.363281
10833.152344
10911.230469
10808.497070
10711.125000
10520.197266
10344.375977
10197.381836
10236.259766
10264.519531
10324.882812
10410.377930
10503.337891
10558.085938
10614.759766
10652.550781
10700.751953
10676.337891
10546.039062
10508.838867
10591.970703
10680.060547
10685.597656
10627.164062
10487.133789
10424.101562
10392.831055
10401.689453
10478.117188
10570.177734
10625.563477
10657.601562
10766.705078
10732.185547
10663.205078
10545.941406
10468.150391
10355.117188
10296.405273
10349.551758
10376.703125
10319.824219
10330.336914
10386.611328
10482.423828
10523.633789
10579.217773
10620.251953
10752.381836
10827.048828
10819.948242
10819.750000
10813.707031
10757.594727
10719.735352
10735.240234
10800.166992
10779.372070
10720.768555
10754.484375
10739.000977
10683.740234
10760.373047
10793.120117
10787.859375
10733.547852
10749.049805
10883.141602
10955.999023
10988.774414
10928.822266
10742.445312
10649.483398
10653.266602
10607.557617
10540.697266
10456.077148
10330.909180
10250.458984
10227.179688
10202.191406
10232.742188
10217.857422
10211.159180
10239.646484
10336.166992
10365.230469
10404.994141
10443.875977
10514.633789
10539.202148
10484.502930
10386.063477
10334.918945
10345.262695
10390.792969
10475.667969
10544.625000
10643.226562
10711.938477
10769.782227
10752.940430
10727.936523
10712.845703
10664.717773
10687.700195
10706.026367
10637.837891
10596.166992
10551.855469
10479.473633
10534.559570
10647.985352
10706.426758
10722.607422
10754.814453
10646.585938
10614.603516
10613.507812
10585.277344
10608.785156
10658.221680
10724.922852
10722.817383
10638.618164
10646.473633
10615.626953
10573.333008
10597.798828
10590.150391
10649.511719
10602.315430
10690.471680
10703.226562
10668.393555
10652.356445
10711.376953
10691.519531
10635.752930
10603.144531
10602.517578
10625.933594
10638.295898
10652.752930
10632.461914
10605.368164
10490.191406
10453.920898
10423.229492
10470.348633
10529.807617
10577.357422
10604.794922
10582.426758
10702.014648
10747.946289
10790.602539
10802.294922
10875.895508
10906.904297
10814.614258
10697.207031
10637.730469
10629.418945
10588.553711
10646.139648
10674.855469
10624.094727
10570.278320
10551.905273
10543.285156
10534.644531
10571.983398
10712.134766
10716.693359
10661.180664
10667.749023
10664.526367
10629.783203
10520.956055
10507.325195
10537.537109
10484.812500
10445.414062
10365.107422
10302.531250
10338.906250
10413.031250
10482.291992
10470.985352
10577.758789
10730.345703
10811.719727
10796.545898
10812.024414
10705.447266
10635.919922
10646.621094
10722.668945
10673.079102
10633.076172
10635.716797
10593.883789
10499.648438
10524.176758
10543.133789
10506.037109
10572.677734
10663.754883
10699.817383
10703.418945
10698.863281
10671.357422
10619.922852
10561.184570
10574.508789
10716.780273
10767.878906
10749.396484
10752.048828
10662.935547
10597.971680
10515.339844
10369.254883
10292.583008
10309.978516
10299.995117
10346.532227
10392.817383
10427.659180
10393.682617
10413.516602
10413.808594
10413.730469
10452.860352
10494.833984
10541.272461
10562.993164
10630.242188
10633.406250
10593.280273
10566.428711
10598.019531
10656.302734
10721.408203
10704.677734
10675.044922
10681.923828
10630.254883
10606.477539
10572.486328
10662.649414
10650.765625
10568.614258
10538.649414
10515.295898
10516.212891
10580.282227
10615.674805
10578.039062
10575.877930
10576.624023
10565.037109
10553.125000
10602.722656
10630.940430
10614.813477
10659.149414
10718.757812
10751.764648
10676.484375
10657.713867
10718.428711
10737.682617
```
