## Supplementary material for "Functional connectivity across the human subcortical auditory system using an autoregressive matrix-Gaussian copula graphical model approach with partial correlations": Code: roi-15_mean_ts.txt

```
11215.676758
11109.292969
11070.464844
11094.177734
11052.950195
11104.364258
11081.823242
11049.898438
11104.001953
11041.259766
11020.101562
11018.039062
10954.500977
10988.690430
10974.281250
10956.440430
11029.423828
11042.112305
11055.704102
11074.974609
11016.523438
11019.927734
11029.049805
10963.578125
11020.046875
11034.120117
10987.180664
11016.807617
11018.533203
10983.478516
11036.636719
11017.607422
11050.216797
11064.524414
11018.396484
11062.561523
11024.958984
10992.755859
11012.850586
10995.120117
11034.366211
11043.831055
10993.483398
11021.057617
11035.507812
10999.395508
11023.765625
11036.466797
11018.123047
11065.082031
11092.327148
11007.503906
10972.806641
10931.613281
10875.544922
10897.146484
10850.210938
10845.724609
10905.609375
10891.469727
10918.868164
10892.545898
10871.491211
10931.890625
10959.958008
10936.615234
10954.702148
10931.286133
10906.578125
10957.049805
10940.269531
10905.112305
10919.188477
10929.636719
10938.307617
10958.972656
10949.479492
10954.232422
10973.033203
10975.221680
10971.989258
11029.369141
11009.620117
10998.254883
11009.934570
10973.083984
10929.192383
10949.178711
10926.800781
10975.293945
11014.693359
11010.621094
10991.317383
11016.092773
11014.956055
11004.512695
11006.062500
10977.565430
10957.969727
10982.070312
10972.797852
10975.830078
10989.419922
10987.170898
11001.101562
11027.367188
10985.599609
10968.075195
11003.159180
10993.805664
10981.134766
11024.088867
11024.330078
11029.898438
11064.661133
11007.000000
10964.578125
10908.808594
10848.192383
10872.376953
10879.347656
10857.293945
10883.252930
10866.481445
10855.207031
10900.285156
10922.831055
10936.129883
10948.877930
10994.580078
11002.784180
11047.609375
11007.726562
10986.972656
10994.729492
10951.301758
10934.410156
10968.083008
10960.709961
10971.789062
10986.558594
10940.902344
10956.266602
10929.227539
10873.650391
10904.576172
10902.010742
10876.930664
10909.627930
10897.116211
10903.546875
10956.752930
10942.096680
10964.475586
10989.550781
10940.106445
10921.486328
10890.119141
10873.500977
10911.037109
10930.462891
10953.818359
11011.262695
11011.669922
10983.816406
10998.075195
11003.103516
10954.982422
10974.570312
10993.112305
10957.933594
10997.087891
11023.297852
10991.624023
10983.257812
10952.041992
10940.505859
10978.223633
10994.389648
10979.493164
10982.860352
10938.214844
10945.911133
10995.438477
10980.514648
10957.067383
10979.342773
10965.373047
10959.696289
10971.761719
10939.749023
10949.575195
10991.947266
10960.477539
10963.791016
10986.007812
10962.390625
10943.735352
10986.699219
10970.925781
10990.973633
11005.632812
11007.517578
11019.278320
11000.845703
11013.065430
11009.481445
10975.467773
10964.124023
10940.634766
10948.796875
10956.751953
10956.503906
10974.391602
11003.066406
10980.655273
10968.491211
11007.955078
10985.122070
10994.927734
11048.640625
11031.263672
11020.009766
10990.466797
10914.493164
10902.539062
10947.089844
10949.413086
10969.373047
11014.462891
10950.469727
10900.659180
10904.204102
10906.137695
10914.315430
10959.761719
10988.255859
11006.886719
11009.616211
10995.743164
10985.575195
11004.340820
10960.568359
10922.589844
10948.418945
10948.578125
10938.782227
11004.764648
11031.770508
10978.836914
10963.025391
10941.053711
10886.402344
10918.758789
10958.806641
10919.241211
10925.581055
10933.367188
10889.304688
10892.018555
10913.941406
10909.237305
10909.225586
10923.771484
10939.938477
10946.340820
10970.325195
10986.074219
10967.669922
10968.473633
10956.506836
10981.605469
11050.408203
11034.670898
10981.459961
11003.964844
10993.858398
10956.503906
10997.586914
10979.967773
10940.964844
10989.635742
11000.543945
10928.635742
10917.916992
10891.021484
10862.925781
10887.781250
10902.124023
10939.048828
10971.975586
10996.632812
10979.769531
10955.308594
10999.788086
11003.861328
10971.013672
10978.330078
11029.629883
11035.214844
10986.292969
11016.759766
10988.649414
10936.122070
10982.545898
10989.000977
10995.559570
11054.447266
11071.627930
11048.038086
11046.096680
11078.283203
11034.101562
10973.572266
11005.745117
11002.760742
10988.625000
11015.688477
10987.836914
10963.609375
10971.074219
10952.847656
10911.108398
10898.902344
10951.924805
10997.476562
10984.358398
11022.196289
11006.250977
10954.146484
10957.535156
10886.523438
10881.769531
10940.575195
10907.475586
10906.869141
10938.453125
10940.410156
10940.079102
10963.468750
10966.386719
10963.205078
10984.424805
11009.398438
10980.875977
10957.277344
11024.805664
11023.718750
10957.977539
10962.412109
10996.036133
10943.430664
10938.729492
10963.259766
10969.397461
10973.105469
11024.460938
11013.398438
10947.878906
10912.790039
10942.470703
10939.291016
10950.360352
10979.563477
10953.699219
10938.391602
10951.990234
10955.747070
10944.619141
10959.220703
10983.130859
10966.966797
10999.698242
11028.845703
11004.884766
10983.044922
11020.971680
11053.302734
11051.856445
11025.314453
11040.768555
11025.439453
10990.270508
11023.577148
11035.655273
10987.165039
11000.097656
10985.000977
10938.916016
10954.013672
10973.968750
10928.945312
10908.126953
10920.407227
10894.617188
10893.767578
10878.268555
10828.687500
10863.278320
10924.821289
10914.241211
10910.668945
10950.829102
10929.514648
10888.161133
10916.523438
10912.132812
10891.486328
10916.499023
10973.322266
11013.134766
11019.161133
11030.228516
11013.986328
10986.451172
10960.538086
10974.968750
10999.476562
11017.134766
11067.986328
11082.993164
11077.097656
11095.012695
11064.945312
11029.101562
11064.525391
11071.351562
11023.361328
11034.075195
11077.608398
11042.435547
11004.051758
11042.366211
11037.003906
11020.600586
11053.908203
11057.823242
11010.568359
11023.494141
11042.902344
11038.742188
11026.290039
11030.793945
11007.346680
10962.796875
10976.504883
10976.109375
10951.648438
10969.308594
11025.729492
10988.924805
10934.663086
10921.894531
10936.379883
10934.583008
10933.322266
10970.766602
10982.618164
10961.251953
10957.735352
10981.567383
10975.757812
10958.429688
10963.246094
10982.094727
10985.365234
10966.751953
11000.962891
10999.350586
10968.889648
10989.051758
10995.484375
10965.977539
10985.797852
10954.371094
10928.133789
10953.597656
10963.011719
10972.673828
11017.246094
11031.332031
11003.029297
10991.652344
10995.659180
10981.027344
10972.477539
11001.884766
11024.832031
10999.363281
11004.319336
10989.421875
10972.030273
10974.927734
10977.229492
10966.523438
10940.479492
10936.922852
10938.657227
10979.037109
10970.244141
10952.979492
10922.701172
10973.247070
10997.726562
11003.519531
11049.946289
11031.538086
10971.603516
10971.651367
10925.696289
10890.186523
10939.400391
10941.342773
10933.433594
10953.896484
10894.710938
10865.582031
10900.479492
10906.469727
10916.690430
10964.250977
10964.772461
10942.997070
10958.976562
10939.594727
10945.828125
10949.134766
10927.365234
10942.133789
10993.536133
11002.930664
10989.608398
10997.370117
11034.166016
11053.739258
11072.653320
11100.202148
11085.678711
11060.493164
11066.111328
11090.333008
11057.183594
11025.029297
11049.587891
11049.583984
11022.305664
11004.940430
11009.679688
11005.637695
11002.079102
10994.525391
10970.322266
10931.494141
10932.872070
10976.428711
10964.440430
10959.583008
10969.536133
10968.028320
10973.127930
10975.583984
10957.488281
10968.796875
10989.603516
10980.230469
10976.325195
10990.064453
11001.799805
10939.459961
10903.846680
10910.725586
10926.198242
10942.007812
10948.583984
10917.428711
10938.527344
10939.548828
10934.823242
10922.762695
10937.868164
10927.230469
10913.010742
10956.750000
10965.412109
10948.260742
10962.823242
10994.419922
10985.592773
10988.072266
10984.575195
10998.562500
10996.994141
10990.350586
10987.793945
10970.681641
10957.187500
10903.506836
10862.865234
10852.507812
10899.652344
10916.509766
10898.125000
10939.624023
10973.659180
10952.540039
10936.509766
10958.315430
10938.256836
10935.212891
10933.297852
10929.983398
10911.310547
10901.801758
10885.733398
10888.338867
10900.086914
10940.458984
10945.174805
10946.207031
10944.543945
10968.118164
10934.603516
10889.518555
10932.416992
10948.960938
10947.499023
10973.083984
11023.136719
10999.465820
10977.142578
10962.480469
10906.775391
10883.660156
10878.361328
10867.788086
10891.238281
10921.024414
10936.578125
10966.006836
10973.575195
10974.612305
11006.655273
10985.344727
10984.721680
11010.195312
10968.291992
10944.831055
10978.817383
10958.569336
10926.473633
10905.186523
10874.591797
10884.087891
10913.731445
10945.147461
10952.373047
10982.105469
11041.714844
11036.564453
11029.250000
11078.924805
11041.222656
10991.902344
10978.445312
10946.047852
10935.089844
10982.703125
10977.326172
10937.145508
10932.408203
10939.548828
10941.759766
10970.261719
11005.100586
11005.352539
10993.031250
11015.021484
11007.369141
10988.169922
10967.590820
11016.647461
11048.155273
11052.341797
11017.324219
10988.610352
10964.262695
10959.916016
10974.063477
10990.473633
10966.358398
10931.596680
10960.891602
10970.769531
11005.312500
11088.153320
11109.486328
11013.660156
10952.045898
10937.785156
10910.010742
10912.890625
10867.591797
10859.248047
10833.291992
10776.968750
10788.173828
10811.798828
10821.961914
10823.075195
10846.216797
10897.011719
10917.278320
10915.631836
10916.129883
10991.283203
11055.361328
11044.226562
11032.750000
10951.567383
10884.022461
10900.865234
10905.488281
10898.305664
10934.090820
10968.348633
10963.545898
10971.575195
10974.125977
10950.794922
10928.527344
10955.056641
10952.033203
10959.534180
10997.033203
10999.606445
10982.468750
11002.929688
11003.692383
11000.378906
11009.624023
11022.710938
10996.918945
11014.778320
11028.924805
11000.184570
10969.308594
10996.732422
11000.009766
10986.052734
10958.879883
10918.681641
10895.476562
10882.464844
10925.004883
10930.896484
10948.789062
10978.709961
10995.212891
10993.136719
10981.503906
11003.447266
11024.808594
11007.104492
10958.923828
10948.270508
10973.545898
10979.420898
10968.315430
10964.425781
10995.276367
10984.250977
10977.191406
10987.241211
10981.649414
10960.853516
10952.916016
10938.765625
10925.114258
10927.507812
10975.504883
11005.798828
11000.989258
11016.160156
11041.148438
11016.426758
10954.561523
10932.758789
10946.731445
10961.843750
10936.883789
10934.310547
10952.287109
10964.918945
10950.258789
10930.041992
10950.262695
10957.650391
10978.648438
11006.051758
11000.384766
10970.168945
10986.499023
10941.961914
10921.258789
10931.589844
10961.914062
10968.930664
10931.727539
10955.100586
10881.554688
10843.712891
10867.210938
10899.876953
10914.804688
10947.300781
10975.550781
11013.767578
11002.588867
10987.152344
10960.950195
10959.376953
10958.583984
10995.905273
11006.682617
10973.666016
10991.931641
10982.041016
10934.093750
10910.458984
10947.597656
10955.739258
10932.425781
10933.986328
10974.970703
10979.205078
10968.702148
10984.158203
10991.920898
10964.075195
10956.228516
10939.069336
10920.093750
10962.855469
10968.416992
10937.195312
10936.440430
10952.737305
10911.395508
10865.476562
10871.389648
10877.807617
10880.774414
10908.685547
10934.955078
10942.377930
10947.067383
10960.043945
10967.965820
10995.054688
11012.917969
11032.984375
11017.139648
11030.987305
11093.322266
11078.408203
11013.630859
11012.196289
11037.625977
11025.915039
11010.653320
10997.970703
11016.678711
11001.072266
10987.127930
10950.196289
10978.876953
10969.561523
10952.872070
10931.221680
10948.238281
10972.259766
10986.951172
10980.188477
10956.220703
10929.300781
10976.901367
10968.140625
10960.986328
10959.534180
10999.408203
11029.638672
11016.319336
11037.929688
11033.649414
11002.626953
10986.100586
10998.608398
11003.943359
11023.719727
10992.626953
```
