## Supplementary material for "Functional connectivity across the human subcortical auditory system using an autoregressive matrix-Gaussian copula graphical model approach with partial correlations": Code: roi-00_mean_ts.txt

```
9428.526367
9371.254883
9320.453125
9304.803711
9304.323242
9295.760742
9292.609375
9297.511719
9302.560547
9303.444336
9297.963867
9327.994141
9320.745117
9297.773438
9314.893555
9303.051758
9299.450195
9306.966797
9287.315430
9279.976562
9304.478516
9311.685547
9298.914062
9279.476562
9271.379883
9267.010742
9270.624023
9268.693359
9274.880859
9308.284180
9360.113281
9404.163086
9451.405273
9450.120117
9448.666016
9381.384766
9325.985352
9392.075195
9430.344727
9446.800781
9454.000000
9471.133789
9400.584961
9382.328125
9366.817383
9365.400391
9379.796875
9366.145508
9333.787109
9342.625000
9351.142578
9330.852539
9323.214844
9348.843750
9331.157227
9351.283203
9369.729492
9379.295898
9399.625977
9432.734375
9413.879883
9420.617188
9430.000977
9410.476562
9357.054688
9278.726562
9227.301758
9225.802734
9204.654297
9176.519531
9224.923828
9252.876953
9241.688477
9211.708984
9186.342773
9169.496094
9166.890625
9188.893555
9194.665039
9188.666992
9199.548828
9185.302734
9222.057617
9241.019531
9255.345703
9242.909180
9245.800781
9262.660156
9284.020508
9351.096680
9421.526367
9434.088867
9441.988281
9435.406250
9408.910156
9406.370117
9433.499023
9431.811523
9432.919922
9438.889648
9428.962891
9387.805664
9393.554688
9413.451172
9419.291016
9416.679688
9417.755859
9415.014648
9365.952148
9337.277344
9358.160156
9370.845703
9359.748047
9349.512695
9343.829102
9338.721680
9323.531250
9322.550781
9327.907227
9336.532227
9333.043945
9308.027344
9253.766602
9248.165039
9237.616211
9250.706055
9258.497070
9283.473633
9324.752930
9348.479492
9321.841797
9333.179688
9336.250000
9319.555664
9318.683594
9342.553711
9388.532227
9373.376953
9352.924805
9341.526367
9352.170898
9334.613281
9306.458984
9309.805664
9308.240234
9284.102539
9257.016602
9255.421875
9270.681641
9299.587891
9342.558594
9373.036133
9366.015625
9351.497070
9345.680664
9304.411133
9281.491211
9283.507812
9306.158203
9289.244141
9277.296875
9256.787109
9233.332031
9277.746094
9353.360352
9356.978516
9330.010742
9310.444336
9325.573242
9349.656250
9317.252930
9284.776367
9211.586914
9131.500000
9128.632812
9156.530273
9164.752930
9172.369141
9173.987305
9185.903320
9222.352539
9246.575195
9270.381836
9286.440430
9286.094727
9293.723633
9313.244141
9322.632812
9372.291992
9391.339844
9358.642578
9341.756836
9361.599609
9352.250000
9315.748047
9324.102539
9317.973633
9280.048828
9218.455078
9255.565430
9308.741211
9286.367188
9309.678711
9323.473633
9348.330078
9368.552734
9360.699219
9323.502930
9314.107422
9297.355469
9282.219727
9315.252930
9325.889648
9333.752930
9285.639648
9223.931641
9208.059570
9204.143555
9226.419922
9205.945312
9201.250977
9178.000000
9162.480469
9125.143555
9130.331055
9124.728516
9131.302734
9167.682617
9188.522461
9180.221680
9195.129883
9217.119141
9218.556641
9240.540039
9235.326172
9234.023438
9277.312500
9260.278320
9239.768555
9238.678711
9253.730469
9297.796875
9278.895508
9299.496094
9358.552734
9348.854492
9281.819336
9232.073242
9272.740234
9325.306641
9354.315430
9337.814453
9304.353516
9243.629883
9232.085938
9230.114258
9248.845703
9278.905273
9270.538086
9229.752930
9229.683594
9255.318359
9281.390625
9294.660156
9335.206055
9364.251953
9410.451172
9430.711914
9463.393555
9473.159180
9429.169922
9430.448242
9402.721680
9385.410156
9371.598633
9370.098633
9355.603516
9358.459961
9342.639648
9349.875000
9344.072266
9326.918945
9331.864258
9334.911133
9354.079102
9354.395508
9300.371094
9290.301758
9307.372070
9297.056641
9277.094727
9311.240234
9311.691406
9308.866211
9288.580078
9297.421875
9289.789062
9301.033203
9280.977539
9263.653320
9227.418945
9214.549805
9214.839844
9204.051758
9172.814453
9157.083984
9196.682617
9220.687500
9218.102539
9222.660156
9232.541016
9214.809570
9228.618164
9231.010742
9270.785156
9301.693359
9343.952148
9359.666992
9345.397461
9309.991211
9294.966797
9293.876953
9303.549805
9319.465820
9342.181641
9324.791992
9289.691406
9286.184570
9286.298828
9275.349609
9275.838867
9268.849609
9265.704102
9276.656250
9280.013672
9291.842773
9281.337891
9280.599609
9260.344727
9274.679688
9258.986328
9276.642578
9280.449219
9270.096680
9265.380859
9300.295898
9319.079102
9334.991211
9349.257812
9327.926758
9309.324219
9309.025391
9350.284180
9374.453125
9383.560547
9361.929688
9393.500000
9365.770508
9349.678711
9337.821289
9367.470703
9388.637695
9323.631836
9324.408203
9337.396484
9312.838867
9331.120117
9301.470703
9283.588867
9275.612305
9304.477539
9343.365234
9398.130859
9414.235352
9410.369141
9376.698242
9400.085938
9419.663086
9375.578125
9318.344727
9340.044922
9394.208984
9345.059570
9328.107422
9328.678711
9323.021484
9321.014648
9343.537109
9346.511719
9340.689453
9395.988281
9424.503906
9375.968750
9314.263672
9350.312500
9311.450195
9294.745117
9247.458984
9317.449219
9337.089844
9285.016602
9272.244141
9247.161133
9202.274414
9165.247070
9162.062500
9138.087891
9162.998047
9164.039062
9143.294922
9164.075195
9184.012695
9176.296875
9166.150391
9152.753906
9138.449219
9121.966797
9143.760742
9188.201172
9248.833008
9278.363281
9284.984375
9291.351562
9278.235352
9306.621094
9336.997070
9373.872070
9397.149414
9400.114258
9427.119141
9490.281250
9482.142578
9471.683594
9495.558594
9449.437500
9387.331055
9406.699219
9446.016602
9463.054688
9420.648438
9396.075195
9383.731445
9358.896484
9331.783203
9370.621094
9393.387695
9336.326172
9310.798828
9309.227539
9340.853516
9311.318359
9310.511719
9307.702148
9340.532227
9315.816406
9355.990234
9367.850586
9395.080078
9388.701172
9391.229492
9421.824219
9458.827148
9434.433594
9393.309570
9380.844727
9375.318359
9338.561523
9340.247070
9327.477539
9333.796875
9304.950195
9348.830078
9380.361328
9353.019531
9307.353516
9307.386719
9309.415039
9325.780273
9339.456055
9337.316406
9333.459961
9343.524414
9301.904297
9356.566406
9363.037109
9340.583984
9308.770508
9308.955078
9348.004883
9323.028320
9348.785156
9341.343750
9335.202148
9369.703125
9383.115234
9376.770508
9334.013672
9352.893555
9400.059570
9449.146484
9453.626953
9412.308594
9287.582031
9237.081055
9241.126953
9257.273438
9255.174805
9230.844727
9189.150391
9171.543945
9171.475586
9125.689453
9074.371094
9083.923828
9121.630859
9117.469727
9121.325195
9090.043945
9108.505859
9126.451172
9202.017578
9239.671875
9266.713867
9265.963867
9316.037109
9372.152344
9385.250977
9356.018555
9376.366211
9385.489258
9342.871094
9313.428711
9332.111328
9354.190430
9334.638672
9293.448242
9345.144531
9375.225586
9353.603516
9340.877930
9386.868164
9382.202148
9378.562500
9344.916016
9375.667969
9400.654297
9364.875977
9309.301758
9293.595703
9315.459961
9318.789062
9286.246094
9259.030273
9315.963867
9373.670898
9371.739258
9326.945312
9315.048828
9351.872070
9361.393555
9318.582031
9301.695312
9378.312500
9429.746094
9413.963867
9403.942383
9339.736328
9296.737305
9259.203125
9283.819336
9315.256836
9293.608398
9314.904297
9375.001953
9381.000977
9323.003906
9263.572266
9290.905273
9317.885742
9319.789062
9300.730469
9356.919922
9369.630859
9323.327148
9251.633789
9267.394531
9284.809570
9290.357422
9270.380859
9293.628906
9329.771484
9340.593750
9351.694336
9342.463867
9331.981445
9295.438477
9292.498047
9346.327148
9343.163086
9299.902344
9333.200195
9360.305664
9326.817383
9310.345703
9317.840820
9318.571289
9300.104492
9300.593750
9355.168945
9400.646484
9362.219727
9327.547852
9393.480469
9395.698242
9334.501953
9289.617188
9352.530273
9398.983398
9384.542969
9405.431641
9390.210938
9300.137695
9226.500000
9281.720703
9298.963867
9277.459961
9236.612305
9289.087891
9336.787109
9301.602539
9195.402344
9194.071289
9232.338867
9226.355469
9180.342773
9204.181641
9268.242188
9329.984375
9304.101562
9289.920898
9329.810547
9352.761719
9351.927734
9347.418945
9404.568359
9423.177734
9395.856445
9431.393555
9435.950195
9445.950195
9416.713867
9472.325195
9512.791992
9465.396484
9356.051758
9362.517578
9412.585938
9393.250000
9350.002930
9349.971680
9261.732422
9191.407227
9190.021484
9264.254883
9344.968750
9358.850586
9347.818359
9307.239258
9190.743164
9192.848633
9260.742188
9265.638672
9238.404297
9247.751953
9238.918945
9208.083984
9202.456055
9255.196289
9304.195312
9292.264648
9216.636719
9208.444336
9238.743164
9202.476562
9177.096680
9173.019531
9194.383789
9210.667969
9164.134766
9106.448242
9091.192383
9094.622070
9103.546875
9079.297852
9103.716797
9123.451172
9139.381836
9165.099609
9187.920898
9189.108398
9192.976562
9192.431641
9220.983398
9304.814453
9341.315430
9304.144531
9244.498047
9259.705078
9291.187500
9325.718750
9361.084961
9380.733398
9419.425781
9461.563477
9457.660156
9446.820312
9501.261719
9510.332031
9457.731445
9422.149414
9481.958008
9521.342773
9532.401367
9503.213867
9436.382812
9379.766602
9309.991211
9335.324219
9370.013672
9411.315430
9381.763672
9336.451172
9410.612305
9416.522461
9375.761719
9346.228516
9345.815430
9376.663086
9392.177734
9377.885742
9402.416992
9438.301758
9434.231445
9397.668945
9413.533203
9419.098633
9383.245117
9341.877930
9397.384766
9406.228516
9367.855469
9311.423828
9309.716797
9318.598633
9341.965820
9350.088867
9363.658203
9373.090820
9368.797852
9343.625000
9320.724609
9359.818359
9418.199219
9360.579102
9298.518555
9318.033203
9388.709961
9437.447266
9448.553711
9463.467773
9466.773438
9399.736328
9389.321289
9378.870117
9371.941406
9342.461914
9353.687500
9336.087891
9302.349609
9284.770508
9294.606445
9323.744141
9367.257812
9368.342773
9364.170898
9407.037109
9424.328125
9395.749023
9368.906250
9422.837891
9404.139648
9332.658203
9298.445312
9337.808594
9411.776367
9466.464844
9452.864258
9392.954102
9403.502930
9378.290039
9403.567383
9349.956055
9379.534180
9395.130859
9327.565430
9244.488281
9268.545898
9295.691406
9285.076172
9282.867188
9212.853516
9176.602539
9174.296875
9162.434570
9154.125000
9155.373047
9197.864258
9234.137695
9269.688477
9286.056641
9285.607422
9337.966797
9370.469727
9383.905273
9372.378906
9406.762695
9434.315430
9448.593750
9462.041992
9503.632812
9502.650391
9421.414062
9334.213867
9322.666992
9383.043945
9382.141602
9423.309570
9448.309570
9436.266602
9354.105469
9279.525391
9233.008789
9187.423828
9128.982422
9100.231445
9136.147461
9153.930664
9222.723633
9247.916016
9307.600586
9381.780273
9432.797852
9436.948242
9454.685547
9476.211914
9449.419922
9401.762695
9393.979492
9411.162109
9390.166016
9347.805664
9332.709961
9311.599609
9249.557617
9234.842773
9231.275391
9251.610352
9237.767578
9238.077148
9224.346680
9193.432617
9186.954102
9200.300781
9227.669922
9246.100586
9258.403320
9276.326172
9311.880859
9327.718750
9366.166992
9383.428711
9416.489258
9469.989258
9504.550781
9499.255859
9437.053711
9394.626953
9414.963867
9427.447266
9393.111328
9346.487305
9313.665039
9342.756836
9308.573242
9268.259766
9274.870117
9282.606445
9266.418945
9268.640625
9250.260742
```
