## Supplementary material for "Functional connectivity across the human subcortical auditory system using an autoregressive matrix-Gaussian copula graphical model approach with partial correlations": Code: roi-01_mean_ts.txt

```
10692.841797
10608.974609
10492.076172
10491.307617
10398.278320
10362.754883
10473.370117
10402.881836
10389.394531
10413.163086
10423.995117
10446.171875
10462.231445
10474.579102
10531.465820
10548.941406
10553.864258
10504.527344
10526.914062
10448.547852
10558.409180
10512.132812
10445.803711
10443.356445
10433.736328
10431.770508
10421.497070
10354.040039
10365.582031
10451.166016
10514.803711
10552.231445
10609.365234
10517.173828
10610.364258
10557.959961
10413.792969
10466.754883
10509.060547
10475.902344
10568.102539
10596.861328
10494.989258
10438.867188
10392.064453
10428.764648
10475.714844
10448.717773
10368.581055
10430.161133
10402.259766
10366.031250
10375.838867
10418.261719
10354.844727
10350.452148
10334.002930
10344.635742
10360.127930
10449.797852
10441.444336
10452.799805
10523.485352
10588.784180
10435.439453
10377.500977
10352.183594
10297.899414
10308.247070
10295.819336
10295.735352
10288.953125
10269.980469
10222.126953
10182.670898
10176.906250
10154.254883
10208.083984
10276.076172
10258.692383
10252.184570
10265.720703
10261.307617
10265.086914
10328.092773
10347.867188
10340.808594
10350.338867
10411.280273
10496.053711
10592.799805
10528.511719
10564.393555
10533.086914
10528.400391
10486.558594
10495.691406
10560.273438
10535.668945
10520.031250
10468.416016
10402.775391
10428.982422
10463.544922
10432.239258
10456.858398
10363.840820
10391.692383
10270.843750
10328.192383
10447.770508
10397.935547
10399.504883
10312.921875
10299.173828
10297.724609
10249.893555
10231.757812
10302.365234
10367.668945
10382.596680
10310.250000
10262.661133
10242.726562
10240.052734
10257.635742
10281.536133
10335.399414
10380.401367
10420.676758
10406.060547
10385.182617
10378.663086
10350.304688
10326.750977
10357.236328
10395.507812
10402.926758
10356.982422
10399.282227
10367.325195
10351.277344
10323.710938
10310.082031
10377.022461
10318.435547
10211.241211
10269.832031
10215.602539
10363.541016
10346.037109
10389.898438
10415.347656
10372.448242
10389.775391
10359.240234
10354.675781
10381.964844
10370.374023
10352.849609
10316.442383
10299.407227
10298.259766
10430.946289
10503.527344
10516.849609
10362.869141
10381.667969
10349.044922
10390.504883
10499.136719
10449.839844
10253.796875
10119.731445
10103.208984
10206.008789
10167.746094
10131.408203
10118.725586
10136.604492
10191.500977
10243.791016
10293.595703
10327.130859
10398.440430
10386.253906
10385.369141
10366.662109
10407.030273
10433.575195
10325.685547
10349.189453
10387.469727
10330.291016
10312.760742
10337.163086
10288.184570
10289.157227
10257.153320
10244.645508
10216.276367
10241.203125
10330.425781
10368.428711
10436.403320
10449.916016
10418.673828
10423.173828
10417.663086
10333.984375
10427.429688
10431.397461
10492.069336
10483.630859
10452.341797
10379.889648
10347.206055
10406.956055
10315.807617
10296.908203
10275.676758
10237.822266
10127.658203
10124.639648
10183.777344
10194.969727
10184.902344
10249.425781
10260.886719
10286.236328
10302.972656
10313.103516
10319.295898
10385.720703
10391.410156
10311.135742
10377.691406
10410.451172
10398.696289
10399.575195
10255.291992
10316.928711
10384.381836
10499.054688
10590.722656
10518.360352
10384.738281
10370.014648
10392.373047
10444.562500
10445.418945
10360.951172
10330.615234
10237.066406
10201.502930
10254.862305
10279.074219
10335.243164
10266.404297
10275.856445
10346.851562
10342.832031
10345.654297
10378.622070
10432.084961
10441.021484
10512.698242
10539.723633
10550.964844
10587.076172
10559.439453
10512.903320
10469.080078
10452.365234
10423.439453
10389.761719
10362.722656
10397.188477
10314.351562
10390.236328
10407.691406
10330.464844
10343.691406
10401.477539
10396.264648
10424.454102
10372.397461
10303.254883
10326.242188
10326.869141
10318.707031
10344.332031
10332.713867
10330.333984
10310.305664
10359.980469
10348.582031
10338.987305
10316.222656
10282.718750
10179.446289
10187.509766
10217.257812
10149.145508
10155.310547
10181.108398
10246.057617
10215.080078
10218.590820
10237.825195
10230.277344
10264.167969
10274.661133
10222.921875
10314.954102
10355.931641
10433.124023
10374.774414
10379.003906
10351.724609
10299.086914
10284.674805
10286.937500
10352.354492
10300.227539
10288.000977
10274.823242
10267.007812
10291.960938
10271.302734
10262.305664
10209.727539
10179.314453
10141.511719
10147.227539
10170.641602
10190.080078
10253.236328
10221.485352
10232.618164
10269.480469
10307.916016
10279.060547
10254.432617
10220.969727
10298.124023
10279.453125
10346.828125
10383.723633
10347.067383
10301.856445
10348.992188
10331.656250
10430.669922
10488.823242
10490.911133
10478.649414
10409.596680
10333.458984
10345.238281
10316.270508
10368.241211
10343.990234
10325.051758
10323.072266
10329.387695
10323.641602
10199.152344
10178.669922
10172.665039
10194.530273
10297.617188
10315.390625
10321.715820
10343.226562
10393.425781
10502.400391
10448.432617
10400.982422
10340.346680
10395.455078
10351.292969
10246.248047
10213.185547
10200.284180
10285.109375
10253.020508
10185.552734
10169.323242
10183.101562
10287.630859
10351.267578
10351.288086
10306.328125
10295.118164
10241.667969
10225.562500
10330.200195
10506.916016
10497.083008
10469.697266
10411.342773
10284.862305
10197.215820
10165.111328
10093.679688
10100.863281
10129.772461
10166.132812
10180.555664
10176.036133
10114.162109
10159.682617
10181.192383
10143.850586
10084.250977
10045.152344
10107.150391
10202.652344
10302.512695
10298.495117
10263.425781
10282.601562
10318.114258
10364.627930
10353.082031
10331.270508
10433.094727
10467.358398
10433.086914
10492.284180
10541.898438
10578.016602
10464.461914
10389.200195
10343.707031
10382.338867
10402.670898
10393.607422
10365.086914
10354.323242
10349.663086
10351.720703
10367.027344
10405.485352
10374.760742
10283.860352
10236.745117
10179.750977
10191.974609
10154.538086
10070.551758
10121.970703
10217.562500
10265.257812
10336.490234
10306.511719
10316.501953
10275.631836
10302.645508
10345.693359
10408.661133
10464.631836
10425.860352
10366.742188
10300.481445
10251.930664
10256.460938
10216.422852
10212.191406
10264.512695
10367.526367
10317.129883
10328.131836
10194.001953
10177.625977
10226.024414
10326.485352
10375.539062
10303.133789
10205.428711
10180.157227
10188.860352
10253.029297
10275.042969
10297.444336
10244.002930
10220.807617
10370.032227
10278.374023
10251.087891
10260.698242
10287.824219
10318.230469
10240.040039
10309.056641
10208.423828
10283.860352
10371.772461
10484.704102
10473.780273
10362.545898
10249.374023
10138.108398
10136.671875
10194.916016
10292.767578
10270.645508
10141.593750
10030.314453
10022.220703
10002.562500
9986.073242
9960.042969
10018.782227
10095.751953
10121.428711
10011.328125
9978.195312
10005.687500
10122.963867
10155.355469
10244.188477
10268.803711
10387.175781
10437.500000
10475.944336
10445.755859
10385.851562
10417.235352
10390.882812
10451.740234
10451.864258
10294.780273
10247.389648
10275.666992
10310.160156
10342.120117
10339.338867
10332.735352
10267.304688
10234.497070
10306.205078
10330.329102
10432.912109
10338.952148
10151.400391
10089.420898
10103.965820
10110.738281
10117.894531
10178.985352
10139.076172
10236.439453
10220.218750
10219.507812
10208.595703
10258.122070
10243.122070
10242.525391
10189.074219
10197.139648
10306.580078
10433.669922
10384.524414
10319.687500
10100.622070
10030.235352
10088.290039
10068.600586
10128.814453
10135.303711
10198.138672
10255.539062
10287.188477
10242.391602
10099.946289
10041.167969
10051.539062
10109.484375
10162.902344
10292.183594
10280.762695
10212.517578
10131.326172
10145.368164
10142.471680
10204.641602
10227.237305
10187.523438
10248.431641
10309.823242
10313.338867
10248.321289
10308.680664
10330.836914
10352.174805
10360.290039
10315.944336
10297.411133
10234.731445
10221.608398
10263.042969
10225.638672
10162.227539
10212.009766
10201.004883
10202.851562
10215.801758
10297.372070
10353.288086
10285.944336
10374.662109
10348.381836
10269.522461
10168.992188
10224.910156
10349.766602
10353.018555
10320.444336
10244.377930
10122.086914
10066.512695
10092.864258
10122.075195
10184.539062
10237.222656
10335.368164
10362.333984
10298.007812
10176.602539
10097.358398
10152.255859
10154.813477
10147.766602
10192.402344
10266.907227
10394.252930
10386.951172
10324.194336
10249.988281
10288.543945
10335.850586
10285.254883
10319.707031
10367.828125
10427.627930
10365.242188
10353.829102
10415.534180
10438.921875
10516.777344
10422.642578
10369.638672
10224.321289
10281.709961
10336.830078
10356.298828
10301.856445
10142.858398
9949.194336
9929.942383
10010.483398
10119.498047
10273.629883
10294.381836
10240.717773
10124.915039
10003.569336
10029.882812
10118.241211
10180.599609
10141.909180
10051.381836
9948.237305
9986.659180
10057.669922
10219.208984
10295.474609
10366.926758
10303.775391
10272.365234
10214.960938
10194.600586
10206.703125
10208.222656
10268.311523
10258.847656
10162.990234
10040.794922
10046.593750
10115.676758
10043.900391
10062.911133
10037.576172
10061.843750
10137.586914
10194.983398
10238.031250
10185.529297
10159.364258
10129.640625
10215.508789
10374.052734
10391.286133
10261.719727
10201.645508
10194.674805
10178.636719
10217.803711
10317.087891
10333.902344
10427.945312
10466.502930
10470.939453
10540.202148
10558.833984
10490.672852
10364.932617
10312.645508
10384.259766
10441.704102
10444.492188
10368.288086
10211.432617
10103.696289
10073.423828
10120.665039
10171.551758
10189.858398
10189.626953
10187.428711
10288.592773
10228.101562
10178.263672
10162.102539
10146.254883
10195.889648
10283.651367
10344.666016
10370.599609
10339.833984
10317.372070
10295.425781
10336.913086
10284.030273
10165.744141
10116.436523
10272.400391
10191.981445
10112.217773
10074.976562
10077.817383
10133.577148
10168.941406
10182.622070
10219.686523
10217.714844
10230.672852
10234.774414
10207.009766
10236.720703
10260.174805
10248.549805
10124.773438
10157.458984
10298.451172
10365.467773
10352.488281
10302.666992
10311.085938
10240.054688
10184.706055
10205.824219
10227.153320
10218.425781
10172.452148
10114.749023
10160.652344
10165.727539
10238.060547
10261.345703
10361.036133
10314.904297
10352.474609
10331.184570
10314.162109
10288.997070
10287.328125
10380.302734
10304.603516
10195.829102
10168.005859
10206.305664
10324.499023
10476.284180
10450.289062
10382.754883
10379.538086
10295.246094
10344.467773
10344.416016
10424.816406
10376.969727
10237.288086
10171.129883
10162.840820
10223.916016
10171.157227
10131.493164
10104.461914
10083.882812
10070.374023
9982.747070
9951.542969
9989.966797
10088.791992
10159.854492
10207.851562
10272.360352
10297.330078
10282.142578
10265.997070
10293.851562
10272.369141
10287.596680
10281.140625
10376.906250
10422.638672
10444.169922
10419.175781
10348.067383
10243.798828
10175.231445
10230.229492
10361.051758
10384.977539
10451.064453
10406.143555
10254.333984
10181.416992
10115.237305
10054.389648
9931.706055
9910.723633
9990.974609
10042.825195
10103.817383
10261.994141
10344.571289
10438.868164
10412.605469
10410.811523
10353.455078
10293.268555
10192.877930
10188.927734
10215.823242
10210.930664
10269.382812
10138.812500
10127.946289
10049.599609
9987.433594
10048.244141
10186.891602
10234.891602
10234.204102
10199.363281
10111.609375
10084.793945
10044.257812
10019.491211
10022.996094
10020.279297
10097.147461
10131.544922
10158.043945
10235.147461
10287.376953
10243.635742
10373.270508
10447.583008
10434.901367
10437.867188
10371.795898
10416.619141
10521.110352
10423.777344
10363.879883
10243.059570
10308.530273
10255.735352
10170.707031
10214.492188
10224.381836
10174.336914
10160.881836
10162.391602
10104.582031
```
