## Supplementary material for "Functional connectivity across the human subcortical auditory system using an autoregressive matrix-Gaussian copula graphical model approach with partial correlations": Code: roi-02_mean_ts.txt

```
11272.266602
11159.644531
11149.124023
11113.394531
11070.228516
11137.203125
11100.251953
11080.800781
11155.152344
11144.823242
11109.017578
11162.239258
11126.305664
11104.695312
11165.956055
11141.416992
11141.915039
11143.369141
11138.516602
11108.614258
11153.311523
11153.335938
11141.839844
11141.224609
11105.088867
11161.788086
11125.035156
11082.850586
11141.985352
11164.224609
11209.017578
11265.314453
11280.351562
11252.301758
11280.307617
11250.520508
11181.345703
11192.045898
11232.478516
11225.919922
11258.431641
11309.993164
11273.823242
11208.375000
11157.092773
11149.703125
11209.313477
11228.129883
11224.236328
11226.496094
11244.329102
11196.849609
11182.955078
11193.874023
11166.339844
11149.812500
11145.666016
11132.645508
11195.285156
11215.552734
11194.755859
11175.488281
11221.809570
11189.747070
11124.918945
11058.975586
11001.650391
10955.077148
10953.134766
10940.945312
10979.907227
11025.091797
11006.232422
10926.756836
10905.362305
10933.244141
10890.375977
10917.739258
10920.343750
10920.213867
10936.132812
10944.456055
10944.751953
11003.954102
10988.977539
10979.850586
10997.891602
11010.819336
11019.869141
11101.348633
11195.375000
11171.351562
11199.818359
11166.609375
11169.186523
11165.436523
11190.522461
11218.856445
11191.128906
11232.447266
11228.438477
11190.755859
11150.505859
11186.795898
11191.811523
11191.441406
11166.612305
11167.203125
11126.868164
11055.412109
11085.828125
11162.512695
11118.565430
11061.347656
11075.389648
11102.192383
11039.459961
11061.413086
11065.346680
11070.990234
11108.704102
11084.407227
11055.946289
10997.278320
11030.217773
11064.455078
11037.886719
11053.834961
11147.681641
11170.712891
11101.347656
11087.542969
11121.539062
11119.801758
11076.175781
11158.373047
11186.267578
11210.965820
11135.934570
11122.322266
11145.434570
11119.226562
11090.934570
11099.280273
11124.184570
11076.837891
11057.557617
11059.907227
11056.916992
11080.319336
11135.272461
11178.582031
11160.458984
11182.298828
11218.108398
11204.208984
11175.339844
11213.974609
11204.419922
11193.002930
11175.803711
11124.108398
11093.093750
11104.885742
11187.173828
11202.265625
11140.313477
11095.021484
11109.257812
11195.625977
11180.003906
11131.402344
11073.164062
11000.175781
10946.816406
10940.177734
10972.312500
10960.670898
10975.029297
11006.148438
11017.829102
11070.039062
11116.140625
11135.197266
11144.623047
11171.173828
11196.757812
11212.443359
11238.307617
11265.040039
11245.919922
11174.143555
11195.228516
11187.968750
11196.029297
11163.682617
11190.946289
11182.566406
11155.693359
11151.808594
11149.540039
11141.076172
11108.372070
11147.084961
11192.788086
11170.951172
11170.979492
11217.064453
11179.364258
11149.574219
11194.956055
11254.521484
11256.992188
11222.147461
11123.250977
11064.591797
11047.785156
11038.779297
11057.686523
11087.544922
11057.090820
11042.311523
11011.416992
10941.057617
10908.499023
10920.166016
10968.544922
10947.583984
10978.595703
11007.434570
11009.644531
10978.165039
11026.350586
11051.528320
11025.318359
11023.772461
11101.340820
11089.816406
11083.515625
11035.643555
11064.386719
11116.980469
11106.744141
11118.864258
11166.197266
11155.521484
11095.361328
11014.812500
11011.515625
11133.529297
11164.109375
11111.871094
11073.415039
11014.073242
10994.057617
11041.365234
11010.888672
11058.739258
11038.547852
11027.747070
11028.843750
11085.412109
11115.623047
11111.714844
11141.185547
11206.443359
11236.380859
11290.669922
11338.588867
11364.108398
11308.355469
11309.667969
11313.016602
11240.033203
11206.890625
11275.365234
11293.493164
11236.577148
11241.762695
11209.017578
11196.395508
11194.268555
11163.833984
11145.479492
11179.476562
11188.236328
11108.843750
11094.807617
11192.877930
11186.885742
11172.458984
11181.080078
11191.928711
11193.723633
11166.953125
11135.923828
11122.008789
11110.117188
11133.452148
11079.997070
11067.322266
11063.844727
11004.081055
11008.691406
10987.687500
10939.143555
10965.109375
11038.611328
11050.919922
11034.824219
11063.713867
11043.685547
11029.281250
11047.300781
11093.810547
11125.338867
11164.822266
11174.326172
11177.522461
11148.111328
11130.165039
11125.410156
11144.543945
11097.804688
11163.139648
11185.767578
11118.585938
11083.750000
11056.851562
11063.289062
11052.092773
11055.675781
11042.310547
11039.104492
11028.727539
11098.047852
11105.797852
11092.125977
11101.591797
11061.070312
11043.500977
11052.056641
11063.103516
11091.047852
11071.248047
11146.805664
11194.231445
11170.777344
11183.376953
11174.524414
11149.007812
11147.469727
11111.064453
11156.037109
11204.206055
11156.071289
11104.586914
11126.505859
11115.987305
11113.086914
11138.427734
11200.577148
11210.845703
11150.209961
11181.725586
11205.653320
11127.994141
11099.258789
11083.716797
11060.339844
11052.370117
11140.547852
11157.187500
11190.231445
11161.268555
11194.345703
11201.719727
11283.155273
11246.747070
11180.386719
11118.833008
11158.901367
11169.516602
11098.193359
11069.031250
11101.910156
11077.507812
11059.694336
11097.214844
11107.848633
11147.628906
11189.045898
11205.742188
11174.818359
11119.625977
11108.250000
11098.176758
11051.665039
11024.064453
11097.416016
11110.814453
11034.804688
11013.846680
10981.657227
10855.165039
10871.836914
10883.877930
10848.101562
10828.066406
10863.617188
10865.011719
10871.242188
10866.042969
10841.960938
10865.313477
10889.987305
10876.770508
10858.808594
10870.507812
10929.003906
10953.664062
10955.815430
10961.146484
10976.941406
11013.595703
11053.558594
11104.562500
11121.907227
11151.687500
11145.622070
11220.193359
11248.313477
11243.350586
11223.332031
11214.333984
11154.309570
11123.023438
11173.865234
11195.554688
11191.463867
11132.531250
11136.407227
11093.398438
11087.030273
11106.555664
11162.180664
11147.317383
11076.171875
11071.000977
11072.076172
11050.072266
10998.015625
11013.272461
11045.329102
11041.479492
11050.375000
11091.347656
11146.150391
11115.660156
11069.682617
11096.281250
11164.883789
11188.122070
11120.523438
11091.264648
11131.554688
11068.194336
11019.430664
11035.556641
11065.246094
11052.557617
11071.923828
11114.250977
11096.333008
11015.600586
10989.606445
11041.240234
11106.746094
11104.334961
11096.482422
11092.920898
11054.273438
11027.788086
11056.417969
11067.717773
11085.743164
11041.782227
11033.295898
11058.653320
11077.244141
11078.280273
11105.400391
11091.796875
11079.460938
11095.240234
11064.839844
11053.053711
11073.017578
11136.526367
11221.558594
11196.317383
11102.187500
11094.300781
10966.585938
10914.035156
10953.772461
10943.058594
10922.577148
10923.931641
10874.942383
10850.663086
10831.158203
10761.684570
10730.362305
10773.971680
10801.047852
10761.442383
10762.439453
10779.449219
10791.904297
10866.828125
10909.343750
10925.597656
10920.858398
11012.848633
11075.639648
11129.375977
11169.647461
11180.176758
11220.221680
11192.920898
11175.171875
11203.975586
11200.443359
11149.992188
11098.776367
11100.440430
11153.704102
11150.217773
11103.918945
11033.821289
11066.997070
11060.074219
11039.663086
11038.883789
11076.719727
11044.140625
10984.623047
10957.070312
11007.000000
11050.919922
11019.352539
10995.706055
11044.564453
11112.898438
11100.039062
11071.569336
11035.947266
11077.748047
11087.025391
11081.876953
11059.333008
11080.200195
11217.034180
11238.439453
11169.120117
11120.428711
11071.200195
11036.994141
11006.034180
11048.904297
11050.488281
11061.846680
11128.309570
11148.586914
11103.084961
11033.736328
11058.770508
11089.294922
11086.638672
11098.040039
11102.382812
11137.365234
11095.562500
11001.822266
11006.272461
11031.959961
11056.260742
11044.381836
11020.909180
11067.932617
11122.187500
11067.873047
11057.941406
11051.356445
11025.112305
11031.439453
11073.359375
11083.288086
11044.875000
11006.553711
11052.090820
11053.977539
11032.125977
11067.666992
11074.843750
11068.792969
11054.911133
11100.304688
11120.690430
11112.800781
11045.457031
11072.844727
11114.477539
11075.317383
11006.791016
11043.418945
11160.879883
11136.708008
11150.267578
11118.666016
11012.658203
10928.877930
10957.549805
10975.833984
10979.208984
10983.034180
11009.707031
11066.951172
11022.570312
10928.669922
10890.700195
10969.980469
10955.927734
10926.872070
10908.664062
11005.772461
11068.351562
11097.972656
11051.662109
11067.780273
11099.538086
11118.884766
11058.083008
11076.390625
11125.491211
11125.048828
11110.822266
11115.576172
11118.394531
11127.680664
11188.133789
11218.509766
11189.300781
11089.469727
11042.700195
11128.956055
11157.180664
11061.562500
11000.614258
10920.051758
10895.308594
10879.451172
10921.833008
11096.016602
11119.054688
11051.173828
11012.920898
10934.383789
10912.660156
10924.169922
10947.728516
10945.719727
10903.010742
10912.757812
10915.422852
10897.458984
10942.773438
11038.026367
11089.445312
11055.052734
10997.847656
10946.712891
10878.220703
10885.769531
10909.951172
11000.414062
10923.520508
10903.382812
10833.447266
10779.802734
10750.362305
10762.017578
10763.569336
10740.523438
10796.323242
10817.915039
10873.319336
10850.859375
10843.844727
10860.592773
10869.226562
10909.382812
10974.857422
11015.424805
10999.036133
10947.097656
10934.546875
10985.064453
11021.251953
11026.661133
11073.568359
11121.496094
11163.345703
11185.602539
11188.661133
11223.097656
11247.915039
11242.977539
11144.382812
11162.914062
11248.700195
11307.801758
11245.615234
11241.775391
11144.540039
11072.353516
11072.848633
11121.738281
11142.444336
11118.165039
11071.703125
11104.457031
11134.311523
11085.450195
11065.997070
11073.078125
11120.502930
11111.645508
11117.838867
11146.474609
11204.767578
11145.272461
11108.102539
11112.625977
11206.567383
11162.629883
11061.995117
11098.460938
11107.390625
11089.697266
11041.044922
11003.358398
10991.131836
11015.968750
11033.411133
11054.949219
11060.212891
11085.191406
11049.336914
11049.239258
11073.146484
11134.234375
11097.684570
11035.820312
11016.515625
11124.704102
11210.762695
11212.752930
11198.326172
11205.346680
11166.610352
11082.535156
11087.296875
11102.946289
11073.227539
11075.472656
11048.192383
11029.066406
10976.088867
10989.022461
11046.998047
11092.099609
11113.208008
11104.963867
11137.491211
11161.096680
11170.509766
11153.043945
11192.428711
11186.088867
11080.596680
11019.702148
11048.055664
11137.331055
11213.225586
11256.569336
11174.019531
11117.641602
11118.263672
11082.654297
11058.984375
11013.700195
11031.890625
11001.376953
10888.899414
10841.848633
10923.063477
10867.138672
10848.580078
10806.139648
10780.473633
10780.583008
10794.694336
10766.164062
10765.955078
10793.311523
10884.759766
10940.525391
10943.441406
10933.532227
10973.216797
11034.409180
11061.122070
11062.868164
11065.686523
11097.821289
11134.081055
11136.961914
11122.706055
11126.624023
11053.434570
10976.584961
10961.135742
11029.651367
11104.999023
11050.472656
11035.696289
11041.037109
10997.399414
10897.666016
10848.268555
10814.772461
10748.137695
10695.718750
10702.238281
10762.557617
10823.632812
10890.529297
10926.925781
11039.098633
11109.340820
11096.136719
11060.379883
11098.908203
11053.330078
11040.409180
11003.058594
11010.509766
11026.329102
10987.087891
10912.680664
10911.841797
10924.429688
10909.154297
10885.091797
10915.991211
10955.479492
10894.847656
10875.542969
10841.291016
10801.088867
10800.976562
10818.287109
10820.898438
10862.847656
10916.547852
10946.721680
10977.756836
10999.780273
11020.492188
11065.997070
11137.720703
11166.355469
11194.585938
11104.026367
11052.125977
11094.313477
11076.731445
11028.223633
10971.172852
10963.195312
10918.827148
10911.015625
10850.056641
10832.997070
10898.240234
10865.307617
10818.108398
10847.697266
```
