## Supplementary material for "Functional connectivity across the human subcortical auditory system using an autoregressive matrix-Gaussian copula graphical model approach with partial correlations": Code: roi-03_mean_ts.txt

```
11395.264648
11297.668945
11241.208008
11206.802734
11142.976562
11221.289062
11224.238281
11145.787109
11242.573242
11238.780273
11172.059570
11257.139648
11305.030273
11223.774414
11310.438477
11383.405273
11298.503906
11250.722656
11233.511719
11266.705078
11306.626953
11281.492188
11342.722656
11257.831055
11185.686523
11225.975586
11250.224609
11131.899414
11244.643555
11299.283203
11331.267578
11360.537109
11337.394531
11325.012695
11356.786133
11345.100586
11223.040039
11204.233398
11273.730469
11262.214844
11325.052734
11323.297852
11308.716797
11224.351562
11147.400391
11115.166016
11221.399414
11238.729492
11171.812500
11223.185547
11227.841797
11177.391602
11235.281250
11225.657227
11148.682617
11055.018555
11032.863281
10974.944336
11070.415039
11133.129883
11101.151367
11127.129883
11292.222656
11284.567383
11183.030273
11194.184570
11027.258789
11065.014648
11098.882812
10963.786133
11043.109375
11104.323242
11062.757812
10923.651367
10919.440430
10929.145508
10954.597656
11011.029297
10949.338867
10949.952148
11028.354492
10991.691406
10966.887695
10988.167969
11016.927734
11049.100586
11091.953125
11072.527344
11103.724609
11198.823242
11248.033203
11326.408203
11264.171875
11215.274414
11164.267578
11169.187500
11246.216797
11208.340820
11234.351562
11177.143555
11163.078125
11112.143555
11126.114258
11141.735352
11184.075195
11178.688477
11171.751953
11107.957031
10999.098633
10990.845703
11093.572266
11157.774414
11025.376953
10940.159180
10976.415039
10952.641602
10925.371094
10992.423828
11008.992188
11016.318359
11100.337891
11088.629883
11040.780273
10938.197266
11030.905273
11047.289062
11019.829102
11110.444336
11188.494141
11216.125977
11161.041992
11158.550781
11213.162109
11154.677734
11144.680664
11206.878906
11227.561523
11150.109375
11195.591797
11204.294922
11150.754883
11092.238281
11109.719727
11208.399414
11205.764648
11139.137695
11054.106445
11075.013672
11046.415039
11118.853516
11157.520508
11135.098633
11187.299805
11261.501953
11249.180664
11196.840820
11237.882812
11268.322266
11221.031250
11229.501953
11194.833984
11109.766602
11060.110352
11162.544922
11265.345703
11298.942383
11167.709961
11142.587891
11249.693359
11273.222656
11365.944336
11316.701172
11183.708008
10994.887695
10883.531250
11051.141602
11000.587891
10920.453125
10954.839844
10994.874023
11058.327148
11134.517578
11174.610352
11257.140625
11279.492188
11277.520508
11312.284180
11287.867188
11281.382812
11335.962891
11273.805664
11259.449219
11331.255859
11316.966797
11264.478516
11272.535156
11308.841797
11231.991211
11296.690430
11267.160156
11149.972656
11120.276367
11130.317383
11341.459961
11401.860352
11326.750977
11298.623047
11382.325195
11369.157227
11270.391602
11222.371094
11255.916992
11222.904297
11203.107422
11172.427734
11251.541992
11202.623047
11129.998047
11180.423828
11190.203125
11182.528320
11029.880859
11073.374023
11047.789062
11038.421875
11017.343750
11054.088867
11112.460938
11138.564453
11099.944336
11104.390625
11118.758789
11134.209961
11174.957031
11200.882812
11094.236328
11342.334961
11354.899414
11352.724609
11257.955078
11267.662109
11302.432617
11268.859375
11246.556641
11307.034180
11290.219727
11177.866211
11070.297852
11118.014648
11220.715820
11209.162109
11176.199219
11118.282227
11020.508789
11042.072266
11034.442383
11088.653320
11151.166992
11110.575195
10986.667969
11140.662109
11199.052734
11154.292969
11140.158203
11228.821289
11255.324219
11300.783203
11391.261719
11469.806641
11461.023438
11376.790039
11374.512695
11300.411133
11202.822266
11228.618164
11241.208008
11261.826172
11258.029297
11249.613281
11196.848633
11145.802734
11260.075195
11149.611328
11170.339844
11273.890625
11251.248047
11139.003906
11113.856445
11165.824219
11210.785156
11221.334961
11152.942383
11109.539062
11183.908203
11133.612305
11124.658203
11133.197266
11184.182617
11139.429688
11051.082031
11036.884766
11029.767578
10903.507812
11003.076172
10955.614258
10838.738281
10919.379883
10956.350586
11013.952148
11061.988281
11152.323242
11031.176758
11077.434570
11107.938477
11147.467773
11153.511719
11221.264648
11210.510742
11192.257812
11127.133789
11187.162109
11205.567383
11150.008789
11101.104492
11167.898438
11227.565430
11071.876953
11075.298828
11120.399414
10981.527344
11014.645508
11063.385742
11012.232422
10960.044922
10933.287109
11081.658203
11016.649414
11080.623047
11103.869141
11026.457031
11107.148438
11172.950195
11185.118164
11097.918945
11024.097656
11160.453125
11247.565430
11164.887695
11206.783203
11256.429688
11163.780273
11132.098633
11152.727539
11268.864258
11295.614258
11250.905273
11291.151367
11201.992188
11112.056641
11070.148438
11181.320312
11283.292969
11121.158203
11038.920898
11148.533203
11161.974609
11059.146484
11060.924805
10960.472656
10956.527344
10966.332031
11044.091797
11086.451172
11143.579102
11116.904297
11175.745117
11222.542969
11351.024414
11221.241211
11125.482422
11031.312500
11146.251953
11031.658203
11023.863281
10959.728516
10992.028320
10950.463867
10953.393555
10933.828125
11025.064453
11120.042969
11131.300781
11159.202148
11096.671875
11062.736328
11122.797852
11098.447266
11015.558594
11115.512695
11230.251953
11182.562500
11152.421875
11064.931641
10942.008789
10814.865234
10853.002930
10825.379883
10891.402344
10934.001953
10971.257812
10902.315430
10891.043945
10825.923828
10921.592773
10953.860352
10999.942383
10924.725586
10950.385742
10996.166016
11025.625977
11056.527344
11048.880859
11124.688477
11099.251953
11142.620117
11205.040039
11275.800781
11311.177734
11260.293945
11357.856445
11404.935547
11362.170898
11294.841797
11354.202148
11195.130859
11079.546875
11053.750000
11219.715820
11208.357422
11184.662109
11192.465820
11205.037109
11181.007812
11128.972656
11265.424805
11268.430664
11145.091797
11015.760742
11009.892578
11025.492188
10929.402344
10875.267578
11008.299805
10998.134766
11028.013672
11002.105469
11134.833984
11133.859375
11104.916992
11056.757812
11265.560547
11294.486328
11269.348633
11308.318359
11254.323242
11172.699219
10995.665039
11003.318359
11061.257812
11063.180664
10984.755859
11117.185547
11205.153320
11098.729492
10967.940430
11037.383789
11170.748047
11165.263672
11088.769531
11124.639648
11136.663086
11062.959961
11034.591797
11073.887695
11118.053711
11084.735352
11044.189453
11095.324219
11122.866211
10974.424805
10997.673828
11045.544922
10992.016602
11033.083984
11056.027344
11044.480469
11023.579102
11093.003906
11194.363281
11178.641602
11214.082031
11198.249023
11091.347656
10866.775391
10782.363281
10893.179688
10915.486328
10946.799805
10767.817383
10752.278320
10749.167969
10728.212891
10661.879883
10633.357422
10712.894531
10816.062500
10733.325195
10765.412109
10655.604492
10749.011719
10926.908203
10965.225586
10970.632812
10947.924805
11133.436523
11200.337891
11164.841797
11083.639648
11211.299805
11245.848633
11127.695312
11062.335938
11112.310547
11131.621094
10974.011719
10878.668945
10887.396484
11088.264648
10984.034180
10912.655273
10950.596680
11010.185547
11055.001953
10983.191406
10952.659180
10995.685547
10925.100586
10697.566406
10742.576172
10867.515625
10875.708008
10788.254883
10745.190430
10884.049805
11000.127930
10955.839844
10915.177734
10905.510742
10959.100586
11061.391602
10978.889648
10957.286133
11017.639648
11177.040039
11043.680664
11010.444336
10855.954102
10722.246094
10634.629883
10725.794922
10833.700195
10795.662109
10801.008789
10946.365234
11030.611328
10811.304688
10736.539062
10788.413086
10841.440430
10891.441406
10808.992188
10972.443359
11044.127930
10927.832031
10703.625000
10760.166016
10890.727539
10900.418945
10861.682617
10861.732422
11015.395508
11073.348633
11017.950195
11032.222656
11034.720703
10942.486328
10983.869141
11115.139648
11057.528320
10818.777344
10774.573242
10839.673828
10752.064453
10829.959961
10914.261719
10960.930664
10794.174805
10699.559570
10884.273438
10989.447266
10940.155273
10803.180664
10946.877930
11062.657227
10867.754883
10847.280273
10972.530273
10971.847656
10930.670898
11000.962891
10896.927734
10720.673828
10690.261719
10849.199219
10856.415039
10845.721680
10789.474609
10907.482422
11102.233398
10954.825195
10694.265625
10701.857422
10835.969727
10833.097656
10706.412109
10720.264648
10998.054688
11091.812500
10984.040039
10910.212891
11011.582031
11004.793945
10937.166016
10915.132812
11016.677734
11011.099609
10993.600586
11065.466797
11102.885742
11034.520508
10973.985352
11096.222656
11181.659180
11012.200195
10855.437500
10885.020508
11047.540039
10967.371094
10831.209961
10800.213867
10690.378906
10599.837891
10695.472656
10863.402344
11055.365234
10955.709961
10904.878906
10841.569336
10721.200195
10605.131836
10784.367188
10856.619141
10702.618164
10608.519531
10685.137695
10693.677734
10694.227539
10925.491211
11050.320312
11005.308594
10776.417969
10646.471680
10607.481445
10585.874023
10865.075195
10929.125977
10882.937500
10951.418945
10933.046875
10758.783203
10727.673828
10848.458008
10831.286133
10768.791992
10694.985352
10800.729492
10835.332031
10693.851562
10798.118164
10828.747070
10924.778320
10718.479492
10787.915039
10943.941406
11069.126953
10965.617188
10897.447266
10923.760742
10969.938477
10936.287109
10957.556641
11017.725586
11148.401367
11205.179688
11121.938477
11011.969727
11170.344727
11229.775391
11022.655273
10892.280273
11022.770508
11157.982422
11052.699219
11032.498047
11152.927734
11001.018555
10847.411133
10984.274414
10972.112305
11003.729492
10927.320312
10897.393555
11032.854492
11043.316406
10935.617188
10820.097656
10864.399414
10985.302734
10940.309570
10800.727539
10937.685547
11203.407227
11076.930664
10835.651367
10911.792969
11050.549805
11022.817383
10856.480469
10865.093750
11034.587891
10970.337891
10893.917969
10919.069336
10980.385742
11043.842773
10990.712891
11041.895508
11132.206055
11172.766602
11069.179688
10952.828125
10991.670898
11145.513672
10965.194336
10766.537109
10819.899414
11143.337891
11267.025391
11187.691406
11123.834961
11113.472656
11020.569336
11033.210938
11024.732422
10991.953125
10989.479492
11012.680664
10994.269531
11025.510742
11003.260742
11081.607422
11113.065430
11178.245117
11186.219727
11155.022461
11120.618164
11108.326172
11202.357422
11112.946289
11195.065430
11191.618164
10965.907227
10936.452148
11061.038086
11214.195312
11275.387695
11217.450195
11089.615234
11132.756836
11132.132812
11070.170898
11132.393555
11239.369141
11212.712891
11161.143555
11017.299805
10939.542969
11061.112305
10949.777344
10906.953125
10907.309570
10805.857422
10865.748047
10850.213867
10765.792969
10710.263672
10869.474609
10976.585938
11027.065430
11092.072266
11101.935547
11096.606445
11152.225586
11093.752930
11108.345703
11095.607422
11161.408203
11224.844727
11255.492188
11315.750977
11231.576172
11109.576172
11033.362305
11071.187500
11070.130859
11187.221680
11076.186523
11193.607422
11147.677734
11130.781250
10992.329102
10977.248047
10880.444336
10793.064453
10761.729492
10818.822266
10837.956055
10949.637695
11069.930664
11159.517578
11254.091797
11244.931641
11210.516602
11168.561523
11091.851562
10934.556641
11029.957031
10958.300781
11042.228516
11038.607422
10956.891602
10909.283203
10867.007812
10844.748047
11013.342773
10950.283203
11013.772461
11104.902344
11002.631836
10906.164062
10924.797852
10899.370117
10820.258789
10797.027344
10806.175781
10830.617188
10866.912109
10923.501953
10982.536133
11088.100586
11115.777344
11185.407227
11275.812500
11265.873047
11216.644531
11132.628906
11159.362305
11131.360352
11099.725586
11161.519531
11145.628906
11099.566406
11130.921875
11049.188477
11072.870117
11030.364258
11007.673828
10974.615234
10875.176758
10897.477539
```
