## Supplementary material for "Functional connectivity across the human subcortical auditory system using an autoregressive matrix-Gaussian copula graphical model approach with partial correlations": Code: roi-04_mean_ts.txt

```
7935.670898
7996.208984
7988.239258
7674.704102
8004.205566
7851.384766
8085.617676
8063.597656
7487.108398
7929.420410
7917.224609
7907.451660
7966.658691
7929.451172
7857.681641
7909.398926
8170.133789
7675.572266
7809.970703
8038.786621
7834.257812
8186.511719
8164.591797
7786.523926
8229.139648
7742.197754
7846.866211
7838.049805
7971.375977
7705.379883
7934.722656
7920.410645
7680.623047
8166.343750
7906.073242
7907.149902
7902.260254
7999.229492
7908.866211
7888.020508
8034.789062
7974.367188
7942.208984
7964.407227
7761.323242
7846.885742
7654.280273
8062.500977
8226.071289
7885.145020
8040.675781
8050.469727
7651.293945
7898.657227
7831.399902
7636.310547
7665.625488
7987.429688
7855.912109
7683.327148
7730.631348
7999.343750
7711.627930
7894.415039
7773.504883
7704.430176
7614.701172
8091.799805
7721.438477
7738.273438
8051.180664
7955.157227
7532.364258
7936.036133
7870.077148
7704.840820
8235.674805
7857.468750
7895.888672
8096.769531
7650.084961
7889.706543
7888.099609
7688.092773
7888.390625
8010.098633
7866.690430
7884.501953
7873.877441
7895.342773
7701.141602
7659.757812
7530.690430
7667.501465
7650.562988
7809.121094
7700.187988
7681.791016
7608.976074
8011.356934
7944.233398
7709.450195
7939.008789
7821.428711
7754.639648
8032.371582
8071.501953
7772.741211
7676.939453
7550.222656
7988.489258
7943.477539
7904.532227
7853.970703
7898.324219
7736.585449
8049.044922
7727.913086
7999.974609
7871.187500
7577.680664
7619.947266
7528.379883
7900.286133
8040.233398
7677.746094
7857.693359
7691.515625
7972.839355
7819.102051
7691.013672
7769.951172
7645.235352
7768.151367
7949.666992
7733.403809
7907.734863
7642.365234
8052.449219
7977.026855
7903.903320
7794.566406
7936.918945
7797.808105
7696.502930
7835.791016
7856.501953
7912.592285
7551.789062
7747.475586
7786.205566
7588.957031
7703.317383
7717.153320
7638.277344
7801.632324
7726.399902
7619.135254
7725.644531
7781.881836
7775.575195
7873.975586
7717.123047
7683.631836
8000.296387
7588.250000
7673.929688
7996.191895
7872.778320
7473.738281
7648.692383
7871.600586
7842.618164
7538.885742
7625.735840
7769.454102
7667.479492
7596.829102
7574.956055
7601.261230
7637.677734
7754.763672
7825.123535
7593.682617
7686.608887
7676.244141
7633.239258
7363.224609
7576.926758
8071.423828
7599.330078
7718.598633
7789.530762
7946.204102
7696.523438
7693.492188
7855.848145
7822.441406
7848.396484
7644.697754
7778.288574
7694.406250
7777.167480
7592.482910
7773.053711
7794.854492
7947.718750
7857.355469
7893.063477
7560.433105
7431.222656
7403.645508
7208.498047
7420.413086
7656.831543
7722.084473
7849.060059
7868.485352
8063.752930
7621.278809
7798.195312
7868.149414
7827.553711
7612.500977
8098.025391
7945.425781
7626.579102
7742.671387
7729.714844
7725.464844
7651.743164
7946.229492
7858.781250
7584.760254
7773.733887
7809.544922
7852.166992
7670.666992
7661.600586
7976.808105
7708.770508
8010.145020
7680.700195
7541.471191
7728.093750
7678.875977
7537.810547
7835.938477
8055.950684
7765.538086
7690.332031
7845.525391
7961.530762
7724.297852
8233.402344
7761.750977
7816.985352
7865.790527
7775.949219
7795.736328
8185.296875
7975.772461
7828.578125
7630.982422
7914.771484
7623.278320
7733.649414
7972.118164
7673.955078
7668.604980
7817.903320
7748.272949
7797.501953
7867.669922
7777.171875
7858.430176
7771.539062
7852.573242
7749.858398
7720.295898
7662.643555
7597.146484
7809.682617
8090.038086
7805.914062
7733.677734
7891.366211
7961.003418
7753.004883
7817.864258
7737.740234
7861.481445
7650.967773
7892.492188
7721.918945
7873.310547
7756.768555
7947.047363
7950.286621
7845.663574
7833.366211
7634.537109
7881.102539
7836.379883
7745.696777
7873.263672
8028.211426
7786.430664
7750.427734
7748.769043
7864.878418
7611.389648
7732.548340
7857.172852
7626.674805
7643.718750
7919.205078
7991.784180
7743.359375
7731.802734
7657.412109
7859.449219
7725.225586
7984.367188
7637.688477
7716.417969
7855.634766
7867.823242
7633.692383
7757.165039
7667.395996
7576.538574
7902.450195
7607.329102
7684.747559
7601.322266
7786.427734
7761.372070
7883.227539
7546.142578
7628.172852
7761.295410
7485.807617
7634.086426
7617.484375
7715.886230
7979.044922
7836.751953
7852.870117
7856.107422
7868.328125
7736.875488
7960.179199
7765.663086
7756.683594
7838.895020
8002.259766
7893.527344
7799.762695
7838.872559
7792.594238
7853.189453
7766.739258
7875.956055
7744.498047
7643.028320
7812.485840
7755.823242
7883.535156
7810.829590
7805.003418
7970.354492
7884.893555
7728.090820
7948.821289
7795.852539
8020.199707
7776.125000
7680.933594
7650.964355
7670.081055
8150.876953
7826.946289
7798.714844
7642.051758
8009.530273
8139.625000
8008.626953
8039.598633
7946.213867
8022.199219
7844.772461
8009.806641
7739.467773
7836.306641
7831.840820
7631.899414
7648.135254
8041.251953
7870.803711
7866.294922
7904.751465
7965.783203
7862.081055
7847.683105
7833.238770
7987.413574
8284.713867
7645.972656
7877.653320
8018.724609
8088.416992
7672.972656
8053.397461
8048.181641
8270.337891
7952.006836
7974.062500
7741.746094
7921.660156
7860.147461
7905.107422
7798.904785
7658.459961
7979.961914
7910.036133
7942.749512
7858.376953
7674.382812
7941.438477
7815.189453
7699.116211
7934.417969
7778.887695
7884.872070
7592.283203
7929.565918
7854.055664
7910.074707
7935.580078
7846.463867
7911.420898
7897.852539
7577.413086
7932.414062
7936.973633
7652.621582
8105.425781
7801.684570
8230.916016
7598.768066
7970.441406
8010.323242
7906.580078
7916.621582
8095.614258
7808.202148
7722.078613
7780.568359
7968.771484
7921.990723
7839.662598
7649.672852
8018.537109
7821.623047
7757.013672
7718.308594
7995.851562
8050.613281
7823.655273
7979.561523
8063.982422
7746.657227
7820.320312
7876.669434
7937.357422
7805.226562
7921.682129
7945.538574
8069.629883
7782.508789
8076.764160
7937.725586
7875.740723
8096.432617
7598.076172
7773.698242
7752.362793
8071.427734
7477.310547
8008.767578
7972.101562
7671.879395
7877.750000
8110.459961
8211.938477
8009.259277
8098.808594
7919.449219
7963.739258
7939.156738
7911.028320
7987.551270
7965.479980
7907.329102
7622.748047
7677.971191
8057.980469
7916.272949
7805.884766
8084.126953
7913.806641
7862.029785
7948.969727
7825.494629
7797.881348
7997.259277
7926.345703
8010.438965
7930.614258
7869.526367
7915.916016
7963.943848
7806.809082
7782.344727
7912.378418
7876.202148
7669.197266
7780.244629
7764.029297
7753.224609
7624.546387
7703.544922
8004.995117
7900.746582
7737.500000
7955.555664
7780.680664
7833.267578
7735.202148
7957.403320
7938.934570
7756.385742
7881.603027
8028.896484
7822.640137
7817.374023
7628.737305
7673.766602
7877.878906
7819.678223
8022.141113
8050.779297
8055.008301
7906.706055
7966.277832
7821.367188
7781.578125
8095.824219
8222.369141
7769.291992
7694.291016
7795.033691
7677.120117
7597.691406
7734.919434
7951.686523
7606.269531
7641.670898
7635.247559
7832.315430
7926.951172
7987.977051
7705.110352
7721.202148
7544.789551
8050.115234
8115.587891
7675.871094
7892.275391
7829.130371
7846.900879
8109.976562
8001.559082
7716.963867
7853.324219
7937.925781
7730.620117
7806.164062
7974.745117
7811.923340
7961.963867
7747.112305
7914.887207
8080.358887
7716.162598
7900.806641
7837.327148
7943.269043
7707.718262
7922.603027
8044.403320
8047.559570
8076.472168
7890.828613
8164.766602
8046.241699
8132.352539
7976.382812
8183.507812
8189.775879
7751.941895
8090.988281
8254.736328
7888.060547
7890.221680
8133.062988
7952.350586
7837.525879
8142.327148
7973.375000
7980.551758
7759.750488
8061.992188
7710.054688
8154.945312
7754.743652
7737.636719
8008.895508
8050.266602
7919.702148
7947.806641
8089.116211
7949.224609
8253.445312
8326.080078
7911.750000
7808.618164
8113.316406
7852.312500
7996.248047
7921.588867
8193.880859
7843.542969
7855.104980
7986.393555
8031.728516
7989.876953
8023.222656
7850.204102
7996.057617
7975.896484
7989.538086
8169.029297
7918.869141
8098.009766
7941.271484
7744.308594
7942.358398
8337.616211
8060.396484
8092.740723
8091.508789
8072.278320
7783.702637
8012.358398
8217.511719
7924.451660
7714.114258
7691.892578
7847.618164
7745.947266
7780.270020
7762.586914
7730.262695
7830.246094
7481.425293
7727.783203
7952.817383
7511.820801
7477.023438
7665.241211
7721.811523
7810.678223
8264.504883
7993.268555
7826.472656
8254.136719
8224.441406
7874.017578
7864.412598
8072.527344
7952.323242
8236.536133
8064.826660
7993.805664
7879.297852
7615.434570
8177.025391
8150.056641
7932.678711
7458.164551
7864.154297
8085.039062
8092.234375
7906.543945
7861.374023
8050.684570
8056.353027
7980.924316
7971.377930
7849.595703
7959.419434
7778.319336
7635.140625
7900.968750
8023.629883
7772.295410
7820.454102
7598.578125
7766.736328
8059.481445
7501.562500
7825.172363
8102.391113
8012.906250
8006.872070
8087.981445
7713.335938
7603.195312
8086.389648
7733.121094
8250.298828
7901.625000
7773.048828
7760.426758
7673.000000
7800.699219
7824.004883
7514.777344
7891.206055
7747.191895
7700.576172
7722.625000
7877.046875
7832.531250
7874.823730
7987.284180
7961.620605
7998.929688
8154.958984
7934.453125
7754.584961
7740.830078
8138.750000
8120.836914
8140.106445
7976.804688
8028.932617
8073.490723
7865.728027
8096.528320
7944.175293
7879.989258
7873.951172
7921.990234
7846.375000
7827.956543
7958.477539
7821.650391
7725.186523
7893.333008
8022.716797
7943.742188
7989.125977
7999.766602
7788.696289
7803.744141
7910.669922
7946.520020
7843.576660
7926.631836
7879.398438
7509.026855
7892.147461
7913.298828
7997.513672
7567.047363
7594.322266
7914.290039
7966.488281
8154.220703
8001.033691
7719.803223
7953.584961
8060.446777
7754.286133
7956.810547
7905.781250
7761.868652
7531.166016
7458.892578
7903.318359
7957.382324
7527.166504
7628.790039
7662.017090
7702.844727
7541.640137
7737.322266
7581.645508
7677.907227
7655.532715
7743.180664
7895.266602
7568.615234
7578.195801
7770.395508
7711.609375
7660.609375
7692.160156
7643.249023
7660.318359
7750.083984
7767.835938
7904.009766
7912.109375
7547.511719
7724.764648
7735.168945
7929.153320
7935.885742
7769.104492
7613.943848
7633.913086
7610.382812
7375.044434
7563.091797
8048.301758
7544.950195
7519.258789
7772.749023
7840.949219
7772.914062
7547.622559
7647.596680
7896.826172
7469.002930
7748.059082
7873.858398
7834.212891
7666.120605
7546.154297
7564.265625
7665.356445
7736.747559
7759.405762
7797.619141
7723.193359
7749.170898
8008.083008
7556.817383
7578.888672
7886.399414
7833.475586
7784.180664
7947.420898
7479.321777
8127.193359
7679.003906
7669.427246
7813.029297
7773.542969
7878.018066
7735.291016
7799.073242
7720.496094
7920.118164
7712.615723
7864.527344
7524.377930
7752.888672
7816.417969
7453.532227
7862.562012
7461.838867
7570.048828
7529.131348
7450.605469
7799.942871
7629.208984
7796.515625
7914.418945
7660.411133
8181.443848
7959.105469
7955.559570
7880.462891
7881.008789
7935.346680
```
