## Supplementary material for "Functional connectivity across the human subcortical auditory system using an autoregressive matrix-Gaussian copula graphical model approach with partial correlations": Code: roi-05_mean_ts.txt

```
9308.788086
9304.949219
9328.375977
9070.775391
9534.213867
9432.664062
9401.516602
9626.040039
9366.425781
9256.899414
9672.054688
9455.754883
9369.304688
9677.878906
9550.490234
9609.784180
9543.703125
9601.517578
9237.803711
9437.184570
9248.409180
9774.115234
9619.257812
9466.910156
9584.693359
9477.474609
9190.143555
9547.164062
9486.314453
9520.554688
9942.530273
9577.739258
9364.761719
9720.068359
9311.309570
9466.083984
9562.353516
9258.653320
9481.312500
9665.937500
9452.242188
9532.634766
9546.246094
9486.943359
9042.924805
9711.138672
9483.280273
9300.166016
9522.943359
9163.708984
9455.534180
9616.562500
9761.867188
9460.129883
9651.733398
9508.847656
9156.399414
9488.124023
9542.765625
9244.703125
9812.980469
9690.277344
9247.365234
9386.408203
9799.202148
9365.418945
9311.232422
9408.338867
9382.211914
9517.470703
9765.632812
9453.692383
9518.922852
9687.314453
9383.307617
9430.630859
9676.916016
9462.614258
9170.919922
9623.618164
9678.142578
9689.241211
9724.691406
9479.429688
9680.343750
9554.674805
9427.135742
9359.252930
9696.268555
9758.948242
9299.661133
9402.940430
9628.711914
9281.960938
9684.136719
9603.640625
9469.916992
9244.910156
9313.039062
9574.049805
9373.952148
9168.646484
9700.597656
9701.572266
9549.194336
9399.264648
9465.208984
9469.132812
9419.917969
9422.886719
9674.741211
9574.847656
9417.879883
9591.438477
9440.326172
9510.288086
9916.626953
9698.764648
9339.407227
9426.019531
9455.055664
9550.992188
9287.181641
9356.304688
9636.216797
9396.215820
9417.632812
9823.620117
9839.759766
9542.202148
9366.953125
9800.207031
9417.576172
9345.309570
9455.631836
9755.648438
9512.798828
9491.856445
9366.761719
9564.319336
9693.124023
9638.585938
9885.178711
9413.201172
9505.064453
9628.901367
9446.211914
9423.262695
9500.372070
9709.074219
9469.662109
9434.060547
9416.620117
9507.168945
9513.668945
9489.336914
9624.845703
9735.414062
9268.575195
9549.650391
9645.862305
9563.563477
9234.024414
9462.302734
9750.416992
9479.863281
9152.192383
9513.264648
9688.995117
9472.254883
9625.231445
9743.294922
9362.355469
9703.757812
9434.950195
9426.549805
9436.943359
9343.354492
9440.038086
9557.895508
9417.533203
9657.669922
9869.676758
9271.849609
9579.189453
9575.070312
9265.925781
9135.684570
9728.262695
9066.728516
9320.583008
9174.487305
9578.787109
9304.455078
9307.887695
9512.726562
9786.169922
9429.886719
9579.603516
9869.933594
9579.283203
9272.856445
9413.703125
9293.298828
9618.219727
9765.368164
9438.664062
9548.483398
9581.375977
9480.431641
9362.943359
9084.428711
8868.059570
9441.389648
9604.261719
9477.500000
9143.116211
9508.705078
9385.227539
9192.306641
9594.413086
9755.195312
9639.805664
9606.957031
9341.915039
9391.206055
9497.755859
9652.257812
9672.522461
9201.541016
9554.286133
9503.909180
9349.149414
9250.418945
8987.967773
9185.724609
9708.430664
9296.490234
9452.114258
9227.443359
9673.411133
9632.790039
9098.975586
9088.078125
9553.094727
9201.412109
9203.619141
9605.925781
9566.256836
9353.143555
9490.084961
9528.460938
9195.332031
9400.642578
9803.326172
9366.051758
9377.090820
9472.890625
9371.909180
9414.836914
9647.287109
9651.176758
9305.433594
9865.894531
9403.373047
9715.151367
9582.871094
9678.903320
9490.142578
9338.583008
9529.416016
9448.047852
9563.742188
9185.210938
9500.758789
9525.183594
9116.619141
9472.557617
9367.457031
9595.589844
9503.916016
9438.824219
9154.729492
9593.088867
9743.298828
9325.638672
9330.427734
9576.047852
9515.130859
9501.066406
9496.924805
9256.706055
9264.304688
9700.356445
9640.654297
9346.817383
9465.628906
10043.078125
9252.847656
9471.291016
9620.587891
9429.975586
9736.559570
9411.057617
9269.117188
9283.346680
9416.630859
9612.098633
9472.661133
9710.771484
9573.517578
9222.702148
9611.141602
9574.909180
9556.325195
9449.811523
9932.727539
9342.024414
9394.460938
9307.852539
9383.952148
9253.752930
9376.163086
9605.379883
9718.854492
9456.094727
9280.498047
9569.781250
9250.224609
9321.583008
9557.941406
9399.709961
9223.030273
9401.053711
9568.983398
9099.501953
9438.093750
9391.895508
9269.196289
9337.763672
9660.012695
9726.693359
9608.432617
9115.976562
9525.864258
9549.907227
9462.481445
9347.344727
9601.278320
9578.712891
9452.144531
9479.683594
9356.739258
9627.508789
9560.251953
9523.407227
9316.053711
9660.278320
9326.965820
9367.207031
9543.589844
9495.540039
9179.374023
9461.914062
9646.065430
9557.387695
9481.302734
9712.547852
9335.168945
9385.309570
9241.028320
9325.251953
9511.393555
9773.100586
9670.765625
9361.289062
9347.054688
9269.331055
9548.649414
9289.466797
9292.364258
9362.148438
9267.358398
9635.112305
9595.762695
9189.470703
9662.716797
9248.710938
9244.348633
9250.560547
9558.335938
9255.576172
9195.484375
9262.767578
9478.206055
9528.485352
8994.693359
9249.258789
9396.681641
9334.242188
9447.006836
9523.236328
9237.166016
9371.417969
9491.706055
9400.487305
9156.795898
9502.736328
9366.608398
9327.178711
9577.286133
9472.630859
9088.003906
9569.010742
9240.296875
9353.716797
9154.621094
9323.318359
9316.943359
9304.243164
9381.947266
9386.270508
9572.002930
9329.530273
9455.712891
9331.724609
9539.642578
9084.772461
9216.825195
9390.496094
9530.941406
9607.526367
9274.788086
9369.815430
9325.133789
9130.221680
9476.896484
9370.038086
9600.958008
9429.728516
9402.149414
9173.501953
9070.465820
9413.368164
9734.198242
9629.611328
9108.779297
9384.841797
9283.470703
9287.487305
9394.868164
9523.738281
9547.850586
9337.659180
9087.249023
9392.064453
9401.402344
9323.495117
9310.400391
9258.623047
9285.368164
9299.977539
9260.715820
9357.622070
9612.750977
9178.008789
9182.410156
9658.095703
9483.330078
9414.529297
9341.245117
9309.246094
9504.096680
9330.337891
9511.962891
9340.422852
9600.690430
9515.591797
9380.357422
9460.746094
9246.362305
9095.420898
9081.104492
9436.710938
9347.335938
9240.549805
9357.614258
9321.937500
9212.433594
9269.163086
9686.623047
9291.879883
9279.663086
9330.954102
9729.519531
9641.092773
9411.231445
9447.253906
9792.360352
9390.077148
9402.099609
9382.296875
9233.801758
9277.155273
9643.282227
9470.537109
9244.999023
9173.106445
9331.486328
9487.333984
9397.173828
9320.996094
9130.354492
9455.224609
9273.490234
9383.163086
9314.602539
9235.232422
9308.909180
9340.169922
9563.022461
9487.354492
9156.586914
9082.003906
9558.798828
9113.444336
9197.845703
9112.359375
9129.298828
9412.289062
9262.623047
9154.877930
9019.608398
9389.449219
9564.582031
9084.564453
9444.689453
9422.044922
9240.783203
9387.354492
9225.806641
9559.089844
9300.240234
9360.688477
9125.444336
9419.298828
9172.757812
9215.709961
9395.154297
9157.979492
9339.479492
9501.506836
9347.701172
9580.788086
9497.617188
9391.773438
9309.724609
9354.916016
9179.907227
9428.434570
9598.660156
8972.682617
9590.179688
9280.635742
9264.947266
9215.402344
9135.970703
9347.600586
9003.780273
9494.727539
9372.285156
9344.291016
9368.894531
9383.126953
9251.884766
9379.391602
9260.085938
9481.684570
9500.285156
9299.736328
9246.910156
9223.668945
9490.184570
9393.336914
9116.373047
9585.962891
9277.032227
9207.247070
8952.320312
9620.443359
9406.707031
9292.928711
9319.406250
9432.208984
9357.794922
8926.328125
9200.094727
9314.782227
9189.517578
9244.071289
9084.318359
9534.518555
9108.964844
9346.136719
9461.896484
9278.622070
9293.066406
9261.097656
9529.713867
9437.165039
9356.017578
9194.307617
9401.629883
9259.368164
9239.285156
9316.982422
9358.942383
9242.684570
9175.767578
9535.626953
9250.720703
9395.376953
9256.954102
8981.875000
9460.330078
9321.704102
9045.236328
9408.359375
9436.069336
9177.479492
9061.931641
9254.593750
9208.320312
9175.185547
9137.169922
9330.215820
9075.729492
9127.593750
9349.186523
9029.860352
9614.492188
9033.651367
9349.514648
9192.344727
9185.957031
9376.319336
9308.627930
9679.884766
9299.562500
9339.765625
9028.241211
9359.738281
9239.265625
9164.325195
9275.617188
9064.353516
9536.156250
9255.423828
9277.927734
9073.018555
9426.442383
9394.531250
9394.812500
9521.895508
9230.441406
9360.244141
9245.865234
9424.574219
9158.497070
9026.924805
9256.645508
9256.075195
8992.314453
9025.291992
9544.900391
9220.777344
9296.666992
9479.378906
9537.860352
8857.666016
8852.484375
9056.938477
8530.112305
9147.744141
9248.149414
9324.431641
9139.180664
9673.341797
9054.493164
9674.583984
9290.137695
9296.914062
9319.304688
9152.671875
9176.573242
9434.248047
9095.549805
9267.208984
9035.708984
9190.945312
9431.358398
8951.238281
9336.797852
8995.147461
9355.748047
9545.638672
9504.916016
9523.869141
9733.263672
9248.013672
9492.082031
9447.474609
9317.803711
9436.524414
9474.757812
9430.397461
9485.422852
9637.257812
9258.881836
8887.978516
9562.828125
9267.840820
9224.375000
9396.536133
9259.026367
9312.570312
9584.944336
9634.731445
9214.356445
9187.697266
9490.818359
9327.812500
9475.154297
9565.455078
9331.636719
9277.291992
9524.737305
9317.106445
9383.120117
8983.543945
9092.359375
9684.526367
9356.416016
9389.165039
9501.552734
9095.388672
9485.924805
9259.323242
9375.804688
9746.831055
9515.956055
9482.926758
9647.999023
9429.556641
9530.917969
9492.071289
9293.083008
9476.018555
9525.250000
9405.315430
9351.145508
9188.457031
9234.869141
9471.114258
9185.164062
9474.716797
9641.034180
9360.170898
9481.022461
9639.158203
9360.899414
9490.663086
9487.660156
9402.383789
9278.951172
9202.302734
9399.325195
9574.574219
9125.841797
9378.507812
9358.424805
9496.135742
9650.721680
9610.649414
9430.677734
9421.977539
9254.179688
9573.842773
9137.615234
9553.264648
9649.799805
9274.164062
9780.911133
9433.758789
9630.966797
9966.547852
9182.950195
9217.423828
9266.904297
9359.654297
9544.491211
9031.615234
9302.246094
9297.631836
9139.419922
9133.349609
9217.167969
9261.948242
9282.023438
9592.901367
9337.223633
8853.775391
9626.716797
9526.212891
9412.914062
9300.113281
9163.512695
9195.514648
9224.872070
9381.393555
9339.978516
9468.268555
9156.482422
9035.236328
9202.657227
9617.993164
9441.400391
9212.661133
9188.488281
9122.383789
9495.122070
9279.137695
9268.107422
9392.856445
9382.029297
9143.943359
8935.994141
9293.571289
9547.880859
9521.398438
9351.330078
9529.838867
9599.056641
9270.274414
9148.181641
9411.246094
9473.017578
9622.960938
9530.541016
9346.166016
9411.054688
9031.500977
9066.042969
8806.022461
9316.001953
9331.269531
9159.658203
9239.656250
9362.641602
9056.525391
9049.035156
9266.176758
9508.712891
9307.268555
9341.229492
9429.900391
9027.778320
9210.654297
9279.600586
9213.438477
9322.748047
9409.788086
9611.035156
9351.708984
9496.095703
9686.505859
9601.901367
9587.206055
9511.566406
9554.626953
9664.072266
9290.830078
8965.708984
9428.456055
9552.022461
8779.010742
9171.105469
8901.821289
8965.132812
9020.848633
8973.309570
8876.770508
9570.865234
9354.225586
8963.562500
9577.789062
9065.426758
9399.294922
9516.421875
9624.472656
```
