## Supplementary material for "Functional connectivity across the human subcortical auditory system using an autoregressive matrix-Gaussian copula graphical model approach with partial correlations": Code: roi-06_mean_ts.txt

```
9116.152344
9289.693359
9181.106445
9016.429688
9253.625000
9232.817383
8952.688477
9522.656250
9081.005859
8988.452148
9103.080078
9117.948242
8927.236328
9138.833984
9160.857422
9078.682617
9335.820312
9061.288086
9195.197266
9090.931641
9167.250977
9334.215820
9072.566406
9106.572266
9197.675781
8896.740234
9032.393555
9168.666016
9224.286133
9069.912109
9276.400391
9156.855469
8910.033203
9035.390625
9015.901367
8958.623047
9075.583984
8991.798828
8788.922852
9041.732422
8876.367188
8990.945312
9252.047852
8999.691406
9091.177734
9323.999023
9024.478516
8930.413086
9018.382812
9063.520508
8993.097656
8995.872070
9216.605469
9225.328125
9054.599609
9127.911133
9133.920898
9014.172852
9084.080078
8944.847656
9109.909180
9166.676758
8886.371094
9110.826172
9339.940430
9204.107422
9080.268555
9061.649414
8999.293945
8866.795898
9351.472656
8916.913086
9115.250000
9089.945312
8899.381836
8914.127930
9114.406250
9015.689453
9110.565430
9086.593750
8959.561523
8905.731445
8933.036133
8771.477539
8903.283203
9314.852539
8770.731445
9182.366211
9268.216797
8999.969727
8829.213867
8991.187500
8976.196289
8970.262695
8790.941406
9106.193359
8970.267578
8883.121094
9071.907227
9073.058594
9041.669922
8695.892578
9288.377930
9353.423828
9383.289062
8922.774414
9221.972656
9102.144531
8915.037109
8988.537109
9214.724609
9107.602539
9031.105469
9026.607422
8955.573242
8763.013672
9208.201172
8958.912109
8569.960938
9107.327148
9016.814453
8998.111328
8926.843750
9231.050781
9204.318359
9143.781250
8855.955078
9151.833008
9112.980469
9001.058594
8887.182617
8953.500000
9143.332031
8766.287109
8953.671875
9280.096680
9002.535156
8935.971680
9188.519531
9063.601562
9017.897461
8866.300781
8956.181641
9045.934570
9128.713867
9177.990234
9276.542969
8642.326172
8744.533203
8962.088867
8839.992188
8797.484375
8850.708984
9017.050781
9024.677734
8717.168945
8906.309570
9019.688477
8853.197266
8855.200195
8949.261719
8690.360352
8830.537109
9193.560547
9090.199219
9019.151367
8613.298828
8993.105469
9061.401367
8862.250000
9192.074219
9221.803711
9003.185547
8982.784180
9121.293945
8720.812500
8824.078125
8949.325195
9117.142578
8957.076172
8839.144531
8948.062500
9053.397461
8674.093750
8774.687500
9060.682617
8484.645508
8765.207031
9069.336914
8704.441406
8518.833984
8722.333008
8875.619141
8946.089844
8742.516602
8791.623047
8932.849609
8902.686523
8942.929688
9289.611328
8991.570312
8987.802734
8840.551758
8825.333984
8877.752930
9120.229492
9101.972656
8701.326172
8910.476562
9036.280273
8823.445312
8640.460938
8732.764648
8958.714844
9096.429688
9245.884766
8758.981445
9047.893555
9133.039062
8905.144531
9115.017578
9081.841797
8980.000977
8858.837891
9022.831055
9119.013672
8936.646484
9077.693359
8788.103516
9012.180664
9083.099609
8859.918945
9106.698242
9024.191406
8802.840820
8943.569336
8962.789062
9070.993164
9301.601562
9050.810547
9019.599609
9239.021484
8973.687500
9007.946289
9253.027344
8965.562500
8846.516602
8829.861328
9179.536133
9041.068359
8855.322266
9047.196289
9036.827148
9257.708008
8996.889648
8872.641602
9251.226562
8914.048828
9045.652344
8948.625000
8931.302734
8817.623047
8774.914062
8916.796875
9167.714844
8930.428711
8926.238281
8955.354492
8958.957031
9041.873047
9036.708984
9192.526367
8994.522461
8764.193359
9200.393555
8885.285156
8861.152344
8849.905273
8959.695312
9109.997070
9160.114258
8833.400391
8613.228516
9254.269531
9117.021484
9039.541016
8990.019531
8855.413086
8901.975586
8835.699219
9277.218750
9133.479492
8984.687500
8927.031250
8813.258789
8871.821289
9185.750000
8957.203125
9068.894531
9063.964844
8796.020508
8751.509766
9066.073242
8948.933594
8879.144531
8855.863281
8922.324219
9206.685547
8765.164062
9067.199219
9090.836914
8803.964844
8821.234375
8913.572266
8787.693359
8903.634766
8754.912109
9106.474609
8691.341797
8966.684570
8942.455078
8901.380859
8437.002930
9037.759766
9138.410156
8843.890625
8679.427734
9062.063477
8941.396484
8967.266602
8939.250000
8972.847656
8851.058594
8987.406250
9197.035156
8995.333984
8493.277344
8867.940430
8561.304688
8541.787109
8891.192383
8916.563477
8589.473633
8600.842773
8692.127930
9077.354492
8741.669922
8653.863281
8935.023438
9170.474609
8805.978516
8666.453125
8870.175781
9035.123047
8831.812500
8880.173828
8735.356445
8825.978516
8777.132812
8753.587891
8851.716797
8816.288086
8649.447266
9185.623047
9070.289062
8753.748047
9010.056641
9142.761719
9262.470703
8699.131836
8865.171875
8602.814453
8996.676758
8627.272461
8853.710938
8718.608398
8798.657227
8752.262695
8977.430664
8615.288086
8853.588867
9137.583008
8886.147461
9111.943359
8873.382812
8755.879883
9036.835938
8918.166992
9017.730469
8728.184570
8910.795898
8974.226562
9050.510742
8976.631836
8867.457031
9061.510742
8505.119141
8859.218750
9178.791016
9170.425781
9109.992188
9077.168945
8958.625977
8813.322266
9172.526367
9225.723633
9061.003906
8940.745117
9091.783203
8989.851562
9172.084961
8825.520508
8956.113281
8978.007812
9234.018555
8785.966797
9032.462891
8802.221680
8710.558594
8867.035156
9120.227539
8826.884766
8662.318359
8666.560547
9025.386719
9048.094727
8963.519531
8874.126953
8836.252930
8797.941406
8922.090820
8785.330078
8828.962891
9145.215820
8846.818359
8807.027344
8886.376953
9222.871094
9287.105469
8819.886719
8981.358398
9034.927734
8867.467773
8801.509766
9055.954102
8802.055664
8992.484375
9098.124023
9102.556641
8928.529297
9057.843750
8781.019531
8926.130859
8944.853516
8742.607422
9050.267578
9166.893555
9004.156250
9030.256836
9069.001953
9001.175781
9024.877930
9099.572266
9044.470703
8858.882812
8800.143555
8969.003906
8818.718750
8953.833008
8794.757812
8786.803711
9171.815430
9144.774414
9095.313477
8783.195312
8943.890625
8951.287109
8923.560547
9013.319336
9110.939453
9098.988281
9084.980469
8993.900391
9139.164062
9089.380859
8896.760742
8927.590820
8933.092773
8898.062500
9002.867188
9012.884766
8877.052734
8837.552734
9160.958984
9051.344727
9022.022461
9052.797852
8979.311523
9056.836914
8643.242188
8950.409180
8991.097656
8998.408203
9103.732422
8901.464844
8939.849609
8832.948242
9117.115234
8873.465820
9325.923828
9129.803711
8942.470703
8802.974609
9008.271484
9001.841797
8837.767578
9025.436523
8866.837891
9076.061523
8829.101562
8736.859375
9073.939453
8560.481445
8548.886719
8720.403320
8769.916016
8918.196289
8551.632812
8614.125000
8691.687500
8593.823242
8700.999023
8872.830078
8922.248047
8778.197266
8557.670898
9002.791992
9013.851562
9031.328125
9017.065430
8951.976562
8949.364258
8984.287109
8791.646484
8876.799805
9287.488281
9078.913086
8882.910156
9054.972656
9173.721680
9017.670898
9198.175781
8855.244141
8766.387695
9029.137695
8982.136719
8952.576172
8821.061523
8961.151367
8699.718750
8595.961914
8698.413086
9097.684570
8727.744141
8584.632812
8828.447266
9007.162109
8707.011719
8751.672852
8887.802734
8905.197266
8834.559570
9238.052734
8886.031250
8661.177734
8637.041992
9019.893555
8965.152344
9094.222656
9034.303711
8669.339844
8980.791016
8975.556641
8772.929688
8674.568359
8900.033203
8882.456055
8860.775391
8668.587891
8814.589844
8904.139648
8780.427734
9094.177734
9071.453125
8958.592773
8779.372070
8934.066406
8824.629883
8847.589844
8842.942383
9101.308594
8951.224609
8929.364258
8957.159180
9182.947266
9012.303711
8949.903320
8723.320312
8853.443359
8761.422852
8652.728516
8596.731445
9042.334961
8800.317383
9076.611328
8920.381836
8798.701172
9083.306641
8991.242188
8966.233398
9265.261719
9192.434570
8894.037109
9018.402344
9061.775391
8952.942383
8902.755859
8987.962891
9200.576172
9398.674805
9052.248047
8923.238281
9086.509766
8602.727539
8799.766602
8888.989258
9091.574219
8926.210938
8680.442383
8867.833984
9027.502930
9077.058594
8926.558594
8947.232422
9207.171875
8874.129883
8801.448242
8949.595703
8884.851562
8952.541992
8899.792969
8930.230469
9125.878906
9104.306641
8775.168945
9116.506836
9153.169922
9006.464844
9092.636719
9059.353516
9005.240234
9033.485352
9077.322266
9204.340820
8946.462891
9131.328125
9311.728516
9119.109375
8740.128906
8531.941406
9064.832031
8969.255859
8817.304688
8922.707031
8838.042969
8748.576172
8639.052734
8656.849609
9028.113281
8855.956055
8516.921875
8904.519531
8659.772461
8718.887695
8926.122070
8930.237305
8984.923828
9162.029297
9257.035156
9072.143555
9082.259766
9097.480469
8808.181641
8811.948242
8790.462891
8848.214844
8638.349609
8523.076172
8840.283203
8954.441406
8845.511719
8718.892578
8969.011719
9298.593750
9025.168945
9037.590820
8939.821289
8891.061523
9084.582031
8947.626953
8873.166992
8478.821289
8814.544922
8813.493164
8715.047852
8705.034180
8761.886719
8905.357422
8732.393555
8814.492188
9247.537109
8995.218750
8783.204102
9151.001953
9093.324219
8804.208984
8856.760742
9067.738281
9205.201172
8953.734375
8864.504883
8744.427734
8842.601562
8806.156250
8791.916992
8719.041016
8703.389648
8750.212891
8864.769531
8529.753906
8632.590820
8765.888672
8728.284180
8938.018555
8894.326172
8879.277344
9149.599609
8658.240234
9061.075195
8893.927734
8947.192383
8890.206055
8909.935547
8990.253906
8906.859375
8688.634766
8770.722656
8792.162109
8975.631836
8857.626953
8897.233398
8866.517578
8773.780273
8738.138672
8770.062500
8932.858398
8766.692383
9064.274414
8996.654297
9244.343750
9132.784180
8980.182617
8745.537109
9096.335938
8897.789062
8996.524414
8743.146484
8921.286133
8964.701172
8763.628906
8896.849609
8954.936523
9231.177734
8736.922852
8743.682617
8901.328125
8967.324219
8738.149414
8747.300781
8830.673828
9098.314453
9261.705078
9277.037109
8722.842773
8803.639648
9089.181641
8937.863281
8788.458008
8662.434570
8925.171875
8880.505859
8808.363281
8910.182617
9422.308594
8735.014648
8919.873047
9302.773438
8827.090820
8985.837891
9051.826172
8916.446289
8668.362305
9061.447266
9018.056641
8978.166992
8436.985352
8916.559570
8645.885742
8661.273438
8838.779297
8919.453125
8762.404297
8627.714844
8692.531250
8742.404297
8732.922852
8981.055664
8709.126953
8895.232422
9060.306641
9041.546875
8826.736328
8889.291016
9029.696289
8873.762695
8581.107422
8627.260742
8795.315430
8961.364258
8893.902344
8943.111328
8923.121094
9104.540039
8937.048828
8948.410156
8789.259766
8730.283203
8746.352539
8538.655273
8861.016602
8591.758789
8564.666016
8222.133789
8604.288086
8861.710938
8713.359375
8633.324219
8773.248047
8712.575195
8658.186523
8775.798828
8971.998047
9043.017578
8833.601562
8459.298828
8822.019531
9075.037109
8612.666016
9160.494141
9186.123047
9052.903320
8944.255859
8869.966797
8782.300781
8676.978516
8662.515625
8859.593750
8759.047852
8642.528320
8544.836914
8584.918945
8658.070312
8658.500000
8743.558594
8655.935547
8566.569336
8473.999023
8765.712891
8766.917969
9102.343750
8936.136719
9035.431641
9098.898438
9035.815430
9127.561523
9262.503906
8855.160156
8952.494141
9268.909180
8941.124023
```
