## Supplementary material for "Functional connectivity across the human subcortical auditory system using an autoregressive matrix-Gaussian copula graphical model approach with partial correlations": Code: roi-07_mean_ts.txt

```
9807.267578
9859.990234
10061.151367
9977.311523
9584.338867
9930.926758
9965.911133
9670.163086
9757.791992
9821.792969
9792.009766
9800.148438
9733.640625
9865.801758
10098.878906
9841.277344
9935.415039
9995.526367
10107.061523
9774.795898
9763.689453
10046.475586
9870.738281
10040.704102
9795.530273
10089.136719
9832.389648
9908.019531
9802.522461
9975.834961
9992.426758
10065.021484
9732.893555
9728.772461
9654.842773
10022.497070
9897.658203
9944.826172
9718.007812
10099.256836
9828.347656
9903.186523
10312.308594
10052.430664
9680.005859
9980.474609
9835.290039
9878.175781
9964.442383
9973.006836
9913.441406
9843.883789
9841.306641
9950.842773
9910.136719
9940.693359
9743.481445
10026.282227
10171.847656
10024.189453
9969.696289
9965.236328
9797.849609
10037.735352
10090.778320
9979.797852
9914.249023
9959.240234
10033.702148
10096.100586
10369.967773
10034.298828
10125.511719
9958.759766
9847.123047
10134.397461
10060.435547
9919.155273
10077.012695
10096.233398
9962.081055
9888.949219
10022.098633
9975.686523
9992.499023
10177.531250
9747.395508
9847.089844
9944.140625
9893.464844
10078.800781
10030.896484
9903.306641
10044.117188
10133.761719
10073.485352
10051.445312
10002.259766
10178.750977
10180.687500
9977.472656
9927.056641
10038.558594
10101.468750
9955.439453
9971.244141
10231.696289
10035.036133
9881.110352
9974.180664
10069.807617
10070.824219
9938.711914
9955.500000
9910.507812
9810.236328
9957.250977
10017.624023
9941.225586
10080.780273
10122.149414
10045.961914
9900.770508
9968.013672
9981.183594
9835.271484
10024.824219
10055.257812
9954.958008
10006.729492
10120.952148
9835.011719
10061.790039
9901.077148
9968.429688
10066.917969
9931.378906
9864.875977
10102.368164
10141.047852
9913.243164
9969.081055
10309.017578
9861.985352
9946.698242
10063.284180
10125.678711
9921.018555
9892.161133
9940.459961
9834.600586
10012.139648
10150.852539
10081.319336
10115.067383
10119.651367
10046.241211
10021.165039
9965.454102
10214.793945
10007.163086
10146.939453
10030.084961
10204.305664
10018.678711
10110.937500
9815.867188
10143.961914
10116.441406
10195.975586
10029.006836
10318.905273
10034.618164
10151.370117
9931.991211
10168.121094
9931.857422
10059.052734
10012.841797
10031.047852
10128.863281
10223.382812
10042.002930
9873.483398
10039.922852
9908.380859
9676.253906
10029.129883
10195.887695
10042.965820
9986.234375
9827.742188
10023.595703
10024.872070
9999.980469
10095.219727
10016.013672
9992.945312
9999.170898
10154.147461
9943.444336
9961.488281
10130.248047
10011.952148
10015.031250
10082.740234
10108.364258
10115.660156
10132.008789
10115.626953
9907.500977
9755.023438
9692.194336
10077.337891
10234.958008
10058.701172
10009.315430
10042.037109
10320.441406
9993.368164
10008.577148
9932.776367
9904.750977
9867.751953
10060.458008
9835.569336
9750.978516
10216.951172
9801.167969
9846.715820
9870.327148
9854.360352
9890.575195
9986.181641
9937.876953
9907.115234
10062.218750
10043.519531
10026.383789
10083.327148
9824.000000
10062.480469
9979.214844
9996.797852
10246.987305
10027.150391
9997.619141
10036.903320
10164.241211
9953.467773
10186.430664
9858.326172
9960.568359
9974.202148
9957.977539
9998.586914
9951.843750
9820.131836
9984.830078
10006.079102
10014.843750
10005.970703
9872.907227
9865.621094
9863.476562
9887.186523
9941.321289
9981.893555
10165.352539
9728.567383
9822.172852
10054.566406
9867.350586
10150.696289
9927.783203
9800.741211
9967.579102
9979.688477
9914.253906
9941.522461
10194.136719
9792.611328
9860.981445
10193.082031
9961.880859
9977.086914
10016.455078
10038.670898
10025.965820
9911.787109
9967.094727
9776.871094
10100.485352
10077.950195
9893.078125
9766.667969
9949.345703
10141.694336
9889.039062
10053.660156
9969.105469
9953.106445
9899.160156
10071.142578
9747.066406
10031.946289
9896.776367
9986.743164
9957.612305
10083.884766
10015.116211
9840.086914
9997.177734
9965.508789
9943.224609
9847.842773
10078.227539
9931.263672
9967.640625
10087.824219
10020.172852
9830.434570
9899.103516
9920.141602
10126.174805
10160.722656
9841.612305
10143.795898
10126.943359
10066.348633
10206.337891
10236.136719
10086.952148
9839.207031
10197.974609
10037.155273
9809.661133
10100.836914
10030.137695
9949.848633
10050.715820
9996.390625
9983.813477
9869.062500
9978.859375
10143.899414
10087.518555
9884.691406
10118.155273
10056.866211
9825.915039
9932.140625
9916.340820
10016.652344
9956.360352
9862.153320
10192.091797
9868.940430
9965.500977
10165.094727
10071.413086
10024.631836
10070.146484
10249.147461
10221.459961
9903.855469
9924.222656
9903.390625
10017.975586
9936.904297
10043.889648
10030.329102
10032.909180
10096.842773
9966.597656
9892.922852
10116.610352
10044.502930
9901.538086
9983.443359
10048.971680
10050.858398
10188.556641
10146.779297
10207.422852
9831.126953
10209.484375
10127.001953
10183.670898
9880.649414
10118.302734
10056.931641
9883.852539
10040.163086
10068.276367
9922.233398
9947.136719
10103.971680
10192.472656
10112.005859
9950.089844
10351.595703
10064.642578
10218.488281
10121.670898
9939.038086
10054.350586
9988.789062
9960.305664
9866.491211
10155.511719
9985.870117
9927.361328
9837.808594
9764.057617
9830.400391
9897.359375
9906.221680
9869.265625
9743.641602
10111.937500
9922.365234
9720.086914
9934.780273
9858.768555
9962.594727
9896.363281
10100.418945
9915.405273
10039.250977
10100.969727
9886.600586
9901.782227
10083.431641
10110.390625
9927.492188
10144.417969
9883.355469
9894.847656
10007.244141
10041.844727
10008.923828
9902.622070
9864.870117
9958.782227
10012.344727
9884.021484
9872.007812
9986.965820
9914.052734
9953.066406
10220.459961
10015.541016
10007.394531
9918.521484
9892.333984
10066.127930
9988.005859
9966.810547
10165.816406
9702.419922
10084.653320
9912.891602
10160.807617
10124.988281
10039.017578
9886.050781
10050.064453
9985.974609
10115.515625
9909.242188
10019.972656
10077.761719
10046.844727
10009.914062
9990.936523
10277.608398
10008.163086
10162.752930
10229.144531
10152.764648
9973.651367
9975.055664
9997.458008
9860.860352
9908.948242
9932.297852
10119.220703
9951.402344
10173.292969
10097.651367
9887.415039
9880.671875
10012.696289
10184.988281
10055.346680
9918.032227
10038.374023
9993.415039
10175.561523
9996.358398
10032.946289
9909.880859
9987.654297
10010.641602
9855.447266
9977.206055
9991.122070
10132.332031
9913.886719
9914.969727
9784.201172
9806.811523
10111.262695
10086.170898
9913.108398
9803.834961
9917.547852
10057.019531
9894.948242
9843.679688
9935.663086
9870.058594
9729.128906
9993.454102
10010.992188
9991.704102
10013.150391
10007.985352
9842.775391
9946.618164
9821.988281
10036.887695
10240.813477
9929.583008
9861.875977
10192.997070
9874.097656
10148.265625
9984.467773
10012.779297
10221.666016
9907.911133
9926.128906
9858.568359
10066.350586
9899.552734
10131.606445
10027.015625
9956.535156
10034.188477
9985.450195
9913.640625
9893.894531
10036.218750
9998.008789
9975.377930
9863.093750
10199.958984
9955.404297
9859.257812
9806.997070
9943.686523
9963.282227
10139.182617
10001.819336
10057.429688
9892.346680
9926.503906
10107.857422
10101.144531
9929.657227
10122.881836
10204.527344
10084.928711
10028.792969
10051.824219
9851.807617
9868.831055
9925.680664
9968.644531
10073.883789
10104.844727
10080.276367
10021.265625
10008.113281
10138.781250
9928.047852
10217.208008
10047.308594
10021.159180
10144.140625
10390.386719
10145.264648
10130.700195
9900.283203
9987.615234
10209.155273
10057.113281
9845.038086
9890.069336
10126.332031
9949.922852
10027.194336
10079.008789
10006.460938
10007.865234
10123.541992
10271.420898
10089.827148
9926.155273
9896.174805
10175.694336
10175.024414
10034.631836
9969.673828
10044.508789
10114.360352
10238.304688
10032.625977
9886.749023
9908.876953
10043.926758
10386.829102
10197.386719
10140.035156
9932.032227
9886.596680
9853.036133
10008.086914
10121.260742
10144.788086
10219.972656
9912.224609
9802.077148
9834.563477
10045.736328
10084.427734
10017.535156
9985.948242
10159.721680
10139.636719
9864.508789
10071.852539
10241.500977
10080.556641
10141.360352
10207.415039
10208.735352
9998.593750
10037.209961
10121.699219
10244.040039
9972.966797
9948.458984
10095.849609
10173.934570
10087.582031
10075.559570
10108.637695
10002.931641
9812.774414
9967.052734
9946.282227
10211.368164
9931.592773
10183.402344
9917.371094
9781.430664
10097.916992
10141.610352
10068.028320
9856.778320
9886.071289
9894.241211
9886.852539
9982.927734
10063.539062
10100.352539
9885.269531
9650.683594
9552.292969
10102.371094
9922.797852
10128.279297
9921.105469
9890.415039
10154.622070
9982.808594
9957.445312
10024.560547
9885.843750
9985.560547
9846.016602
9864.553711
9941.189453
9753.792969
9755.174805
9850.374023
10011.608398
9765.907227
9825.842773
9845.130859
10024.649414
9904.238281
10001.907227
9852.000000
9934.630859
10065.824219
9985.444336
9995.834961
9910.665039
9819.970703
10102.950195
9836.046875
9884.947266
9824.608398
10123.961914
10038.294922
9988.278320
9993.002930
10011.469727
9986.776367
10093.301758
10210.665039
10011.323242
10020.584961
10217.903320
10185.795898
10316.777344
10290.019531
9882.705078
10174.678711
10114.836914
10130.676758
10004.559570
10076.655273
10070.079102
10195.066406
9990.516602
10185.547852
10296.051758
10298.932617
9935.369141
10036.888672
10220.262695
10224.721680
10077.670898
10060.032227
10075.735352
10172.255859
9989.242188
10061.530273
10101.131836
10078.585938
10099.001953
10188.377930
10240.784180
10199.157227
9903.462891
9829.361328
9857.926758
10185.764648
9860.605469
9730.394531
9981.714844
10091.841797
10065.791992
9936.498047
10098.332031
10001.417969
9987.758789
9959.787109
10040.097656
9946.742188
10273.163086
10343.176758
10085.178711
9973.533203
9981.168945
9982.224609
9999.559570
10011.340820
9949.016602
9979.079102
10298.094727
10152.820312
9934.171875
9908.666016
10095.773438
10215.773438
10098.219727
10102.027344
10139.756836
10261.933594
9925.425781
10173.388672
10127.791016
9978.827148
9966.459961
10169.008789
9937.208984
9969.898438
10344.540039
10023.866211
9980.133789
10173.588867
10213.715820
10193.778320
10250.543945
10244.951172
9880.306641
10076.209961
10014.634766
10141.582031
10132.147461
10146.662109
10152.360352
10085.031250
9986.881836
10027.864258
10225.114258
10159.927734
9890.218750
10095.714844
9990.357422
10144.513672
10056.154297
10079.928711
10403.485352
10339.321289
9885.570312
10254.782227
9977.667969
10017.593750
9959.940430
9946.584961
10134.246094
10063.833984
10036.999023
9939.495117
10179.391602
10151.941406
10019.771484
10061.441406
9872.655273
9858.993164
9878.758789
9962.363281
10069.558594
9896.344727
10014.781250
9836.660156
9849.863281
10069.524414
10038.173828
9804.924805
9774.977539
9968.479492
9985.765625
9930.877930
9893.798828
10101.183594
9761.012695
10046.031250
10283.908203
10006.792969
9875.900391
10217.762695
9930.413086
9742.241211
9922.621094
10025.072266
10158.711914
9960.172852
9932.433594
10019.263672
9993.005859
10047.502930
10065.461914
9934.179688
9927.822266
9959.014648
9997.552734
9944.156250
9934.213867
9662.346680
9983.917969
9984.209961
10098.248047
9957.374023
9994.069336
10021.057617
10236.291016
10024.649414
10117.379883
9991.349609
10109.879883
10226.362305
10105.241211
```
