## Supplementary material for "Functional connectivity across the human subcortical auditory system using an autoregressive matrix-Gaussian copula graphical model approach with partial correlations": Code: roi-08_mean_ts.txt

```
11206.334961
11250.837891
11050.971680
10913.662109
11019.076172
10852.883789
10965.084961
10929.508789
10873.029297
10811.551758
11110.221680
10961.235352
10873.997070
11074.184570
10922.694336
11099.479492
11250.521484
11127.132812
10914.068359
11107.769531
11039.740234
10955.009766
11074.493164
11029.524414
11125.422852
11050.906250
10948.125977
11151.569336
11039.256836
10880.085938
11050.585938
10906.947266
11106.445312
10908.494141
11147.748047
10987.794922
11077.821289
11112.050781
10845.624023
10961.649414
10982.437500
11047.024414
11217.860352
11051.592773
10858.104492
11140.416992
10979.617188
10797.028320
10954.396484
11080.191406
11006.531250
11025.497070
10897.434570
10858.372070
11155.299805
10901.238281
10937.073242
10761.038086
10893.132812
10869.792969
10868.570312
10956.787109
10938.868164
10981.485352
10881.580078
10902.857422
10759.897461
10956.277344
10777.910156
10821.211914
10880.813477
10928.724609
10827.313477
10980.351562
10830.065430
10826.994141
10808.065430
10718.837891
10878.872070
10820.885742
10800.083984
10815.663086
10853.794922
10879.248047
10997.183594
10855.538086
10694.972656
10718.583984
10755.408203
10826.863281
10922.250000
10876.997070
10945.709961
10835.988281
10785.062500
11043.074219
11011.344727
10821.114258
11060.853516
10998.040039
10956.869141
10901.190430
10993.218750
11198.063477
10991.528320
10894.278320
11111.181641
10791.072266
10832.335938
10846.753906
10864.032227
10814.934570
10819.497070
11003.899414
10820.345703
10971.055664
10817.259766
10917.913086
10851.270508
10900.456055
10827.715820
10886.157227
10724.395508
10980.063477
10874.121094
10814.686523
10714.083984
10793.908203
10677.349609
10884.970703
10896.575195
10902.576172
10931.001953
10847.150391
10803.403320
10879.107422
11031.054688
10856.238281
10982.248047
10897.164062
10972.103516
10878.880859
10895.324219
10872.522461
10968.886719
11024.399414
10903.561523
10797.215820
10926.490234
10825.345703
10816.627930
10807.400391
10852.337891
10845.989258
10932.106445
10872.559570
10813.112305
10855.199219
10986.273438
10900.457031
10993.676758
10981.476562
10752.917969
10944.552734
10956.839844
10948.586914
10867.944336
10762.335938
10737.739258
10852.909180
10764.665039
10951.150391
11109.377930
10871.582031
10746.923828
10880.402344
10649.725586
10783.525391
10627.851562
10671.779297
10616.222656
10666.222656
10748.393555
10642.545898
10732.040039
10708.750000
10635.530273
10703.458008
10771.416016
10608.137695
10781.436523
10969.982422
10936.672852
10901.780273
11018.279297
10885.819336
10795.342773
10937.027344
10861.694336
10912.960938
10894.948242
10870.732422
10819.844727
10948.731445
11006.563477
10928.063477
10842.494141
10921.123047
10936.271484
10798.170898
10784.633789
10659.434570
10626.630859
10741.875000
10866.895508
10911.508789
10707.540039
10747.518555
10695.267578
10767.204102
10767.545898
10694.976562
10783.320312
10770.068359
10701.360352
10642.641602
10479.611328
10694.068359
10660.638672
10734.519531
10621.413086
10752.334961
10746.186523
10679.201172
10833.333008
10825.471680
10674.832031
10804.837891
10649.019531
10895.966797
10837.826172
10722.164062
10776.387695
10563.498047
10918.649414
10894.185547
10804.267578
10748.724609
10761.278320
10710.787109
10806.928711
10838.125977
10856.707031
10852.975586
10698.349609
10665.227539
10786.376953
10744.720703
10728.827148
10759.267578
10699.446289
10867.355469
10791.415039
10878.501953
10655.455078
10762.020508
10827.403320
10810.293945
10712.964844
10939.755859
10940.819336
10893.431641
11006.637695
10880.436523
10905.712891
10840.697266
10915.887695
10822.527344
10975.206055
10983.167969
10918.525391
10830.762695
10749.138672
10958.250977
10823.208008
10871.571289
10859.625977
10989.893555
10921.811523
10690.521484
10769.508789
10933.116211
10915.537109
10806.071289
10649.810547
10931.020508
10738.748047
10869.387695
10843.480469
10681.330078
10855.257812
10780.641602
10888.612305
10792.393555
10671.077148
10693.708984
10632.903320
10675.145508
10763.066406
10605.563477
10784.031250
10710.423828
10588.226562
10741.259766
10602.031250
10804.903320
10775.639648
10609.310547
10795.454102
10727.197266
10861.525391
10749.329102
10784.148438
10913.464844
10717.375000
10811.311523
10560.610352
10821.372070
10866.131836
10802.749023
10824.881836
10732.774414
10641.853516
10733.383789
10768.297852
10710.990234
10707.164062
10630.524414
10695.335938
10724.602539
10634.465820
10784.912109
10704.531250
10553.662109
10633.281250
10506.506836
10693.979492
10810.020508
10792.532227
10687.583984
10650.920898
10724.152344
10746.114258
10807.732422
10893.313477
10832.986328
10948.424805
10770.616211
10995.062500
10775.501953
11024.423828
10799.457031
11110.114258
10830.209961
10862.595703
10947.249023
10938.250000
11012.809570
10808.970703
10938.352539
10780.627930
10746.632812
10774.731445
10700.714844
10903.018555
11033.933594
10832.986328
11014.147461
11093.969727
10638.602539
10829.323242
10855.031250
10900.676758
10912.683594
10914.405273
10829.617188
10852.395508
10851.041016
10873.022461
10801.628906
10773.450195
10925.048828
10919.487305
10839.006836
10947.410156
10893.301758
10846.872070
10644.045898
10868.709961
10822.336914
10679.646484
10851.018555
10846.255859
10841.648438
10991.153320
10761.248047
10653.227539
10836.531250
10658.673828
10794.119141
10709.559570
10710.548828
10709.210938
10716.793945
10671.206055
10525.599609
10530.430664
10705.001953
10677.800781
10761.060547
10660.962891
10824.371094
10640.618164
10782.564453
10777.426758
10799.458008
10827.845703
10645.318359
10847.099609
10661.159180
10889.891602
10814.779297
10923.350586
10960.971680
10871.733398
10787.310547
10800.419922
10974.458984
10728.825195
10941.688477
11041.363281
10934.624023
10800.327148
10880.646484
10720.544922
10802.897461
10902.267578
10850.146484
10817.996094
10874.881836
10821.143555
10742.612305
10727.358398
10669.364258
10650.956055
10700.976562
10653.277344
10747.280273
10912.664062
10735.083984
10830.792969
10840.476562
10849.042969
10995.420898
10960.200195
10580.744141
10742.035156
10700.747070
10835.312500
10829.278320
10716.250977
10917.949219
11053.311523
11014.364258
10861.090820
10883.833008
10905.903320
10830.589844
10920.965820
10926.089844
10844.511719
10811.222656
10625.636719
10790.889648
10929.780273
10791.652344
10834.468750
10712.858398
10663.708008
10744.742188
10699.914062
10821.012695
10827.924805
10907.244141
10888.764648
10937.386719
10624.336914
10761.677734
10893.556641
10820.919922
10896.924805
10809.989258
10792.364258
10884.423828
10947.297852
10712.710938
10816.091797
10772.509766
10843.556641
10704.212891
10806.406250
10771.391602
10782.287109
10584.683594
10717.090820
10597.529297
10442.166992
10596.792969
10694.017578
10652.750000
10464.287109
10651.678711
10634.636719
10566.552734
10429.409180
10551.118164
10684.211914
10659.974609
10672.420898
10705.178711
10875.834961
10677.388672
10706.579102
10729.939453
10896.150391
10814.582031
10770.693359
10926.031250
10948.533203
10906.583984
10879.878906
10842.230469
10808.321289
10761.353516
10944.943359
10890.187500
10870.042969
10913.259766
10883.909180
10717.657227
10657.711914
10628.054688
10860.080078
10660.896484
10829.000000
10957.226562
10855.258789
10787.893555
10846.025391
10857.611328
10773.458984
10707.435547
10754.900391
10871.947266
10853.699219
11047.548828
10893.318359
10804.404297
10979.387695
10620.176758
10860.224609
10855.701172
10775.783203
10810.034180
10928.116211
10863.517578
10853.712891
10780.471680
10726.480469
10832.910156
10787.194336
10821.616211
10747.910156
10940.126953
10959.648438
10836.955078
10704.039062
10809.181641
10786.302734
10965.751953
10583.766602
10876.727539
10852.970703
10797.541992
10939.162109
10851.531250
10696.822266
10849.714844
10736.991211
10797.898438
10812.149414
10933.950195
11012.152344
10775.028320
10802.814453
10786.218750
10730.843750
10787.815430
10960.811523
10817.506836
10842.931641
10799.133789
10653.528320
10928.550781
10924.041992
10884.387695
10811.333008
10919.244141
10992.875977
10909.460938
11195.410156
10871.823242
11054.205078
10919.833984
10789.405273
10866.708008
10790.184570
10850.083008
10912.017578
11043.632812
10918.708008
10846.041016
10945.862305
10853.512695
10798.763672
11031.327148
10891.841797
10746.201172
10847.110352
10831.342773
10783.468750
10915.493164
10939.969727
10794.221680
10910.344727
10816.394531
10900.759766
10928.250000
10752.697266
10892.035156
10852.300781
10885.476562
11148.426758
10945.521484
10857.127930
10963.478516
11027.070312
10981.363281
11046.155273
11121.965820
10733.934570
10865.193359
10733.778320
10827.091797
10902.104492
10773.724609
10864.135742
10944.049805
10891.784180
10771.680664
10575.010742
10671.389648
10715.938477
10728.483398
10556.730469
10612.198242
10560.488281
10329.510742
10542.706055
10616.093750
10444.343750
10402.045898
10823.418945
10523.775391
10768.493164
10643.173828
10394.746094
10678.197266
10685.061523
10679.599609
10636.204102
10576.404297
10599.684570
10622.975586
10439.936523
10556.775391
10586.011719
10603.384766
10654.789062
10606.580078
10681.373047
10574.997070
10418.239258
10620.612305
10718.343750
10756.220703
10624.428711
10626.548828
10772.669922
10713.858398
10605.576172
10764.910156
10643.368164
10806.183594
10667.827148
10655.770508
10667.415039
10804.514648
10677.724609
10633.897461
10573.787109
10789.002930
10863.498047
10923.581055
11079.814453
11085.521484
10900.978516
10977.639648
10942.762695
10862.851562
10871.180664
10802.654297
10830.923828
10846.061523
10796.985352
10770.461914
10742.711914
10716.044922
10707.070312
10904.135742
10608.431641
10706.712891
10832.260742
10667.532227
10875.130859
10710.861328
10746.074219
10693.962891
10728.221680
10751.090820
10775.844727
10759.666992
10784.407227
10704.228516
10684.972656
10826.195312
10689.460938
10665.134766
10651.149414
10827.637695
10716.979492
10709.744141
10640.566406
10677.931641
10848.167969
10708.805664
10678.347656
10712.589844
10689.483398
10782.887695
10661.289062
10715.012695
10605.372070
10873.273438
10808.532227
10726.364258
10649.531250
10615.044922
10745.818359
10706.508789
10500.939453
10677.612305
10694.727539
10789.124023
10513.198242
10817.219727
10694.498047
10889.264648
10560.285156
10622.000000
10888.277344
10846.032227
10689.096680
10849.531250
10742.305664
10777.429688
10821.040039
10627.334961
10585.538086
10706.633789
10699.941406
10654.884766
10699.391602
10773.506836
10820.294922
10744.403320
10807.845703
10666.560547
10703.946289
10580.196289
10610.854492
10472.424805
10644.165039
10630.416016
10498.033203
10470.320312
10265.564453
10402.672852
10472.633789
10443.993164
10531.149414
10293.381836
10659.466797
10571.770508
10441.680664
10615.072266
10596.395508
10624.375000
10779.337891
10572.608398
10570.539062
10710.866211
10711.571289
10694.906250
10552.415039
10781.637695
10624.300781
10690.429688
10753.645508
10840.010742
10806.319336
10572.253906
10620.375977
10584.811523
10471.363281
10453.451172
10434.540039
10316.299805
10388.322266
10327.397461
10399.853516
10484.493164
10476.918945
10462.685547
10404.002930
10521.836914
10418.980469
10396.283203
10496.197266
10593.653320
10604.519531
10439.533203
10447.950195
10525.771484
10529.352539
10481.032227
10525.798828
10363.668945
10610.050781
10524.518555
10441.021484
10433.850586
10409.729492
10445.986328
10494.462891
10511.422852
10432.346680
10490.341797
10388.704102
10565.029297
10511.327148
10499.290039
10688.610352
10461.377930
10522.999023
10549.199219
10428.918945
10606.016602
10604.288086
10541.201172
10635.965820
10556.111328
10711.407227
10876.455078
10690.981445
10834.221680
10707.920898
10588.350586
10655.222656
10626.059570
```
