## Supplementary material for "Functional connectivity across the human subcortical auditory system using an autoregressive matrix-Gaussian copula graphical model approach with partial correlations": Code: roi-09_mean_ts.txt

```
11475.437500
11193.500977
11402.037109
11320.191406
11288.468750
11338.500000
11306.040039
11285.244141
11336.708008
11164.056641
11315.772461
11262.503906
11210.881836
11350.894531
11264.256836
11105.674805
11453.191406
11355.177734
11314.916016
11320.209961
11283.645508
11337.467773
11360.064453
11248.928711
11353.087891
11334.851562
11182.116211
11472.549805
11405.240234
11326.636719
11402.785156
11310.137695
11264.706055
11360.160156
11219.811523
11264.628906
11295.922852
11259.721680
11234.898438
11303.498047
11233.582031
11203.157227
11421.397461
11156.877930
11149.215820
11155.589844
11370.928711
11203.982422
11268.468750
11165.044922
11196.308594
11153.544922
11218.322266
11031.466797
11284.425781
11178.800781
11261.710938
11090.335938
11307.377930
11209.608398
11182.356445
11175.497070
11144.076172
11054.793945
11201.832031
11097.664062
10958.488281
11198.241211
11120.472656
11060.939453
11293.247070
11158.693359
11047.499023
11134.701172
10995.065430
11018.391602
11039.262695
11094.945312
10988.923828
11177.887695
11036.732422
11043.612305
11265.304688
11212.606445
10999.630859
11208.561523
11064.646484
10966.883789
11054.012695
11233.590820
11189.787109
11140.389648
11247.056641
11025.744141
11064.534180
11292.572266
11162.383789
11109.523438
11247.082031
11353.025391
11162.465820
10991.100586
11276.677734
11257.965820
11317.216797
11221.035156
11264.322266
11234.029297
11144.816406
11133.673828
11228.597656
11226.341797
11100.810547
11154.513672
11141.674805
11187.284180
11197.068359
11213.204102
10993.775391
11011.993164
11194.788086
11035.199219
11171.281250
11068.470703
11126.797852
11168.833008
11053.043945
11182.688477
11163.391602
11185.168945
11122.739258
11090.992188
11108.295898
11205.238281
11063.409180
11239.899414
11104.631836
11185.625000
11125.562500
11136.852539
10983.988281
11079.056641
11153.279297
11066.372070
11153.664062
10928.861328
11252.541992
11089.916016
11016.845703
11135.419922
11139.190430
11235.714844
10958.480469
11119.380859
11087.814453
11227.614258
11143.853516
11263.582031
11286.542969
11303.584961
11217.012695
11075.792969
11200.548828
11190.580078
11265.610352
11090.811523
11098.712891
11162.531250
11007.376953
11242.457031
11085.791016
11209.205078
11042.403320
11024.751953
10967.258789
11147.548828
10963.335938
11106.936523
11151.278320
11047.060547
10952.441406
10974.977539
11056.132812
11032.608398
10926.532227
11077.419922
11013.391602
10929.771484
11203.264648
10897.507812
11120.293945
11113.238281
11201.031250
11231.816406
11191.159180
11139.001953
11166.614258
11306.554688
11165.962891
11149.941406
11202.462891
11190.815430
11152.534180
11085.470703
11219.501953
11151.569336
11059.561523
11087.080078
11059.677734
11024.810547
10881.632812
10838.914062
10843.371094
10887.335938
11314.142578
11119.800781
11076.875000
10996.460938
11069.457031
11112.724609
11040.209961
10984.201172
10996.875000
10911.873047
10802.681641
11016.034180
10872.959961
10896.581055
10945.896484
10950.486328
10991.263672
10999.333984
10986.185547
10924.415039
11066.720703
11080.269531
11045.142578
11171.948242
10962.135742
10998.907227
11158.539062
11134.308594
10896.918945
10870.394531
11121.201172
11085.225586
10951.075195
10917.406250
11059.759766
11131.191406
11115.135742
11159.166992
11001.333984
10890.869141
11083.864258
10974.330078
11012.842773
11054.208008
10967.482422
11029.510742
11137.696289
11066.566406
11043.625000
10959.657227
11045.415039
11133.610352
11047.512695
11124.143555
11207.406250
11305.937500
11182.291992
11273.132812
11086.764648
11154.535156
11081.335938
11373.613281
11129.570312
11172.208008
11135.900391
11071.674805
11111.705078
11027.537109
11151.423828
11107.020508
11002.150391
11076.099609
11050.987305
11142.251953
11145.209961
11239.253906
11082.145508
10996.216797
11015.887695
11089.228516
11115.606445
11172.055664
11086.576172
11003.103516
11098.189453
10985.148438
11100.413086
10837.827148
10907.521484
10972.935547
10907.310547
10922.426758
10991.459961
11032.417969
10970.299805
10969.722656
11015.774414
10820.788086
11060.291016
10977.558594
10979.008789
10908.979492
10980.244141
10977.583984
10954.566406
11073.805664
11064.681641
10953.400391
10891.534180
10955.094727
11145.735352
10952.577148
10899.926758
11045.386719
11013.714844
10961.010742
11067.438477
11093.024414
10973.407227
10935.310547
11008.513672
11105.687500
10877.427734
10797.702148
11064.122070
10951.611328
10942.376953
11066.966797
10996.221680
10937.790039
10920.292969
11084.480469
10928.173828
11043.127930
11081.899414
11029.980469
10973.175781
11082.791992
11049.288086
11203.975586
11099.720703
11080.191406
11269.877930
11189.962891
11025.387695
11094.849609
11068.290039
11125.268555
11117.709961
11232.404297
11010.275391
11151.961914
11005.752930
11033.273438
10973.718750
11156.720703
10978.572266
11055.502930
11082.801758
11221.074219
11068.494141
11125.736328
11058.480469
11180.252930
10997.204102
11018.439453
10935.288086
11178.387695
11087.200195
11056.553711
10937.083984
11032.375977
11037.208008
11114.294922
11143.850586
11088.985352
11165.407227
10999.461914
11029.833008
11022.056641
11014.950195
11104.173828
10938.589844
10944.082031
10970.413086
11157.178711
11023.039062
10971.096680
10990.894531
11056.076172
10998.653320
11038.010742
10845.014648
10983.694336
10884.399414
10981.675781
10888.327148
10995.243164
10937.793945
10926.399414
11011.430664
10921.555664
10952.483398
10873.773438
10797.047852
10934.311523
10883.706055
11028.464844
10773.855469
10843.456055
10964.257812
10997.605469
11028.195312
10872.056641
11112.694336
11093.365234
11172.630859
11043.533203
11005.777344
10993.750000
10909.417969
10898.205078
11047.670898
11194.876953
11110.420898
11061.896484
11072.156250
11063.602539
11043.560547
11136.584961
11107.085938
10974.416016
10961.367188
10922.247070
10998.551758
10973.636719
10849.805664
11048.180664
10944.416016
10844.556641
10807.185547
10958.394531
10971.438477
11056.677734
10911.500000
10965.627930
10982.408203
11095.535156
10995.005859
11071.142578
11057.074219
10940.607422
11012.725586
11019.888672
11071.311523
11086.082031
11027.605469
11075.554688
11033.519531
10987.705078
11068.982422
11213.220703
11171.005859
11153.181641
11157.330078
11077.385742
11130.514648
11009.291016
10967.131836
11137.717773
10897.875000
11014.222656
10916.517578
11068.166992
10958.791992
11158.699219
10965.708008
11065.928711
10888.843750
11023.292969
11015.780273
11067.542969
11037.886719
11108.096680
11113.820312
11146.116211
11074.104492
11165.616211
10962.928711
10861.404297
11067.780273
10970.500000
11042.868164
10893.784180
10983.040039
10937.199219
10986.172852
10850.186523
10689.875000
10868.430664
10854.927734
10936.084961
10951.593750
10793.759766
10857.041016
10914.523438
10837.887695
10829.967773
10763.368164
10767.566406
10895.155273
10948.627930
10903.644531
10830.462891
10929.675781
11201.889648
10992.590820
10862.353516
11027.873047
11015.974609
10891.404297
10936.611328
11182.667969
11051.888672
11050.649414
11055.993164
10983.549805
11025.404297
10824.716797
10903.461914
10957.602539
11031.123047
11007.642578
10981.278320
10874.155273
11021.303711
10948.527344
10977.367188
10925.735352
11026.374023
11141.268555
11038.178711
11015.927734
10931.220703
10919.823242
10988.587891
10832.438477
10908.450195
11026.666992
11008.371094
11086.617188
11035.587891
11027.662109
10803.009766
10944.788086
11046.846680
11086.767578
10919.502930
11027.583984
11069.055664
11035.829102
10925.684570
11231.517578
10945.530273
10840.204102
10909.215820
10941.386719
10993.615234
11099.020508
11107.961914
11003.506836
11075.949219
10900.166016
10980.630859
11064.086914
10958.443359
10947.162109
11022.471680
10960.259766
11082.000000
11122.676758
10947.722656
11003.415039
10896.724609
11092.000000
10958.686523
10994.736328
10925.412109
10892.393555
11111.731445
11121.672852
11009.043945
10960.769531
11051.357422
11163.331055
11111.429688
11110.648438
10994.641602
10948.237305
11085.939453
11041.403320
10984.891602
11045.542969
11247.055664
10996.935547
11200.869141
11176.201172
11045.240234
10996.987305
11103.552734
11034.271484
10992.810547
11033.634766
11106.162109
11200.371094
11108.616211
11132.689453
11029.872070
11095.850586
10953.749023
11083.892578
11027.649414
11098.014648
11033.017578
11068.350586
11010.500000
10972.808594
11042.485352
11145.419922
10982.523438
11223.666016
10933.512695
10946.283203
11031.809570
11076.816406
11074.660156
11029.760742
11258.069336
11161.115234
11100.219727
11071.627930
11212.795898
11269.133789
11166.827148
10961.548828
11076.541016
11094.990234
10744.781250
10996.147461
11001.208008
11028.775391
10974.819336
11049.085938
10893.290039
10816.971680
10798.291016
10936.207031
10813.985352
10820.476562
10676.783203
10625.191406
10765.979492
10847.510742
10645.610352
10789.443359
10800.552734
10467.001953
10309.554688
10758.176758
10699.868164
10813.802734
10827.324219
10709.221680
10950.805664
10900.918945
10781.726562
10743.948242
10787.687500
10770.539062
10665.580078
10688.957031
10778.701172
10716.606445
10701.554688
10844.040039
10810.950195
10930.772461
10629.040039
10733.812500
10775.951172
10885.552734
10937.470703
10902.646484
10906.416016
10991.487305
11033.835938
10907.821289
11038.492188
10948.950195
10981.469727
10874.657227
10920.290039
10931.414062
10976.403320
10908.746094
10751.415039
10896.016602
10935.277344
11130.193359
11006.956055
11193.822266
10990.502930
11000.154297
11161.716797
11085.344727
11228.232422
11130.389648
10976.170898
11120.275391
11041.369141
10948.983398
10873.152344
10873.628906
11015.487305
11014.649414
10969.568359
11019.887695
11000.428711
10804.058594
10923.596680
11092.589844
11108.960938
10964.281250
10870.250000
11054.516602
11070.761719
10961.790039
11066.884766
11110.579102
10929.014648
10934.333984
10863.157227
10910.476562
10946.937500
10968.868164
11000.062500
10875.994141
10943.236328
11005.407227
11016.802734
10846.799805
10813.248047
11037.812500
10916.519531
11013.077148
10909.513672
10892.173828
10914.810547
10956.280273
11032.643555
11023.843750
10935.698242
11014.741211
10915.738281
10854.862305
10879.788086
10932.577148
10859.349609
10821.684570
10957.000977
10817.978516
10920.378906
11059.583984
10972.988281
10750.154297
10909.119141
11008.452148
11036.717773
11064.114258
10982.731445
11044.576172
11139.950195
11061.641602
11014.366211
11038.228516
10927.928711
10835.001953
10700.456055
10691.383789
10852.842773
10673.522461
10625.091797
10957.086914
10747.833008
10801.853516
10878.132812
10816.259766
10637.589844
10837.244141
10648.632812
10785.144531
10614.480469
10751.374023
10767.894531
10891.799805
10774.212891
10761.655273
10717.716797
10849.310547
10863.025391
10904.998047
10837.836914
10944.872070
10829.343750
10870.391602
10945.250000
10962.320312
11088.862305
10902.386719
10878.250000
10793.759766
10690.732422
10634.228516
10667.448242
10901.922852
10848.248047
10664.284180
10816.641602
10936.063477
10638.655273
10788.576172
10649.550781
10621.486328
10708.926758
10668.374023
10661.329102
10641.645508
10634.904297
10668.548828
10507.971680
10524.785156
10482.308594
10467.339844
10614.829102
10726.347656
10817.064453
10526.489258
10600.514648
10707.100586
10744.658203
10629.725586
10675.363281
10837.595703
10521.768555
10674.385742
10711.850586
10504.257812
10520.850586
10594.180664
10759.891602
10736.542969
10695.716797
10810.512695
10781.871094
10903.073242
10710.740234
10754.797852
10789.320312
10767.360352
10817.041992
10703.923828
10615.524414
10393.221680
10769.310547
10748.145508
10647.190430
10800.134766
10681.128906
10873.657227
10819.025391
10670.112305
10900.683594
10749.631836
10773.337891
10851.966797
10649.937500
```
