## Supplementary material for "Functional connectivity across the human subcortical auditory system using an autoregressive matrix-Gaussian copula graphical model approach with partial correlations": Code: roi-10_mean_ts.txt

```
10383.208008
10388.432617
10265.888672
10249.366211
10263.801758
10186.662109
10294.727539
10225.414062
10288.797852
10382.293945
10233.808594
10296.892578
10353.801758
10310.126953
10339.212891
10548.666992
10228.878906
10342.517578
10330.316406
10222.357422
10297.606445
10281.357422
10216.623047
10313.512695
10178.066406
10259.464844
10074.829102
10031.430664
10123.319336
10049.732422
10108.763672
10203.175781
10274.044922
10240.121094
10132.932617
10294.217773
10190.564453
10244.428711
10087.473633
10354.792969
10254.588867
10326.858398
10307.273438
10228.334961
10300.612305
10373.567383
10244.336914
10317.803711
10134.089844
9971.611328
10264.670898
10015.202148
10294.426758
10311.873047
10294.461914
10306.402344
10057.148438
10130.536133
10218.450195
10161.868164
10282.955078
10201.974609
10408.334961
10389.154297
10259.573242
10179.923828
10339.025391
10350.007812
10062.749023
10223.057617
10250.272461
10038.330078
10133.033203
10094.274414
10001.550781
10154.886719
10220.423828
10079.424805
10048.419922
10031.882812
10073.625977
9947.395508
10125.505859
10134.569336
10240.026367
9977.094727
9967.560547
10061.113281
10003.001953
10214.758789
10189.918945
10244.939453
10253.683594
10175.496094
10190.317383
10190.495117
10292.067383
10199.886719
10254.062500
10172.408203
10068.885742
10201.318359
9984.789062
10024.795898
10274.058594
10363.739258
10099.583008
10016.554688
10309.618164
10137.716797
10147.694336
10152.768555
10166.264648
10009.606445
10106.833008
10208.053711
10034.010742
10109.513672
9911.113281
10013.595703
10073.745117
10138.094727
9966.128906
9984.741211
10092.866211
10005.776367
10107.571289
9988.727539
9957.645508
10221.911133
10284.131836
10236.413086
10192.792969
10203.324219
10121.379883
10193.519531
9992.652344
10197.443359
10184.574219
10019.018555
9929.537109
9990.254883
10059.368164
10009.473633
9942.712891
9997.395508
9961.680664
10017.835938
9874.505859
10083.792969
10004.874023
10206.158203
10028.507812
10102.843750
10166.714844
10199.805664
10114.392578
10043.236328
10159.717773
10063.330078
10025.326172
10131.604492
10193.870117
9980.583008
10088.863281
10018.448242
10262.944336
10230.305664
10016.762695
10278.700195
10230.162109
10143.910156
9856.533203
9944.942383
10116.295898
10003.501953
9943.870117
9959.726562
9846.624023
9932.264648
9950.861328
9866.188477
9979.430664
10053.077148
9995.825195
10020.737305
9974.314453
10110.141602
10293.075195
9902.879883
10098.750977
10080.321289
9819.790039
9921.787109
10169.560547
9900.910156
10115.469727
9979.185547
9965.426758
10032.485352
10013.183594
9811.131836
10158.760742
10119.200195
10098.423828
10064.067383
10158.986328
10069.225586
10107.964844
10162.280273
10321.320312
10229.352539
10155.762695
10292.862305
10322.251953
10228.225586
10096.577148
10163.283203
10095.505859
10133.048828
9990.911133
9965.169922
10125.626953
10310.175781
9973.556641
9987.639648
10083.017578
10192.248047
10108.174805
10096.732422
10309.004883
10206.013672
10220.341797
10249.486328
10185.549805
9711.266602
10282.498047
10168.376953
10197.871094
10188.620117
10054.000000
10333.071289
10250.285156
10177.960938
10563.129883
10260.338867
9995.136719
10086.718750
10282.994141
10247.320312
10322.553711
10072.017578
10150.782227
9988.452148
10156.662109
10184.185547
10044.737305
9921.106445
9974.777344
10114.858398
10086.191406
10052.592773
10062.647461
9977.654297
10041.277344
9942.804688
10090.945312
9948.512695
10071.638672
10093.518555
10220.912109
10124.635742
10287.858398
10175.445312
10080.143555
10090.503906
10318.925781
9933.737305
10031.483398
10122.842773
10062.454102
9954.219727
10095.719727
10217.125977
10053.262695
9909.214844
9960.432617
10025.174805
9986.287109
10001.336914
9919.982422
10078.806641
10014.986328
10048.843750
10018.114258
9978.680664
10135.850586
9938.787109
9795.150391
9885.174805
9871.342773
10064.040039
10042.594727
9907.224609
9998.192383
10029.044922
9926.750000
9998.522461
10043.798828
9915.404297
9935.506836
9823.998047
9902.050781
9871.620117
10057.469727
10071.426758
10119.491211
9958.179688
9972.080078
10215.741211
10004.793945
9887.781250
10019.057617
10087.585938
10168.875000
10079.718750
10217.836914
9942.682617
9981.495117
9854.918945
10076.031250
9974.895508
9857.524414
9928.566406
9994.824219
9826.229492
9910.250977
9922.433594
9825.944336
9885.944336
9939.773438
10095.205078
9983.980469
9880.437500
10010.660156
9916.167969
9869.900391
9943.863281
9978.293945
9982.035156
9920.318359
9979.612305
10039.723633
9869.904297
9967.917969
9973.360352
10028.426758
9899.460938
9961.229492
10035.187500
10003.869141
9898.561523
9966.841797
10058.091797
10027.800781
10019.522461
9904.111328
10121.725586
10018.888672
9869.308594
9713.695312
9829.741211
9949.966797
9882.716797
9893.633789
9948.232422
10019.145508
10037.154297
9976.289062
9876.614258
10098.023438
9878.746094
10038.922852
9878.033203
10054.635742
9839.398438
9572.841797
9753.655273
9855.125000
9881.584961
9939.870117
9991.474609
9958.301758
10158.345703
9949.493164
9928.648438
9840.298828
9930.222656
10100.193359
10127.404297
10285.744141
10088.729492
10005.786133
9960.137695
10017.254883
9945.292969
10003.800781
10125.723633
10213.397461
10127.576172
10069.582031
10126.201172
9992.995117
10151.855469
9878.068359
9840.112305
10019.500000
9869.612305
9907.608398
9919.237305
9957.750977
9947.235352
9861.520508
9808.154297
9780.283203
9759.400391
10029.380859
10044.300781
9972.621094
9970.375000
9920.900391
10041.200195
9955.537109
10211.889648
10040.279297
10091.227539
9883.686523
9941.100586
9991.649414
10223.666992
10179.585938
9933.138672
9791.834961
10033.020508
10004.110352
9988.718750
10015.753906
10025.010742
9786.763672
9781.632812
9792.754883
9835.992188
9996.069336
9730.929688
9899.983398
10001.926758
9928.350586
9945.948242
9995.831055
9814.817383
9911.633789
10012.875000
9915.598633
9999.981445
10000.996094
9934.780273
10095.737305
9876.249023
9875.799805
10063.051758
10046.807617
10089.097656
9989.013672
9976.042969
9789.613281
9994.063477
9885.941406
9887.729492
9910.711914
9753.706055
9997.874023
9857.060547
9898.737305
9807.482422
9739.685547
10181.277344
9987.616211
9924.895508
9751.080078
9932.507812
9779.006836
9960.082031
9938.496094
9881.000000
9876.897461
9955.689453
10111.641602
9746.800781
10015.125000
10163.943359
10057.544922
9982.724609
9874.327148
9848.067383
9839.041992
9897.357422
10085.517578
9824.051758
9922.442383
9887.281250
9885.010742
9963.746094
9855.926758
9588.242188
9787.605469
9927.979492
9584.282227
9654.786133
9757.125000
9709.605469
9825.113281
9893.164062
9797.076172
10042.607422
9795.300781
9955.479492
9901.592773
9843.001953
9862.957031
9790.145508
9910.192383
9992.363281
9771.431641
10032.839844
9863.770508
9961.844727
9805.793945
9701.764648
9908.099609
9726.801758
9760.392578
9791.708008
9831.373047
9867.183594
9976.575195
9930.473633
9887.516602
9927.907227
9800.510742
10004.512695
9832.300781
9885.152344
9956.504883
9677.677734
9778.912109
9669.930664
9709.470703
9860.810547
9958.735352
9811.882812
9935.335938
9843.168945
9784.348633
9920.305664
10007.162109
9908.212891
9987.800781
9718.267578
9900.333008
9834.451172
9781.625000
9838.541992
9914.829102
9885.786133
9871.117188
9813.404297
9862.293945
9770.375977
9720.692383
9610.238281
9820.244141
9856.047852
9703.256836
9732.054688
9838.682617
9864.930664
9918.450195
9616.860352
9739.766602
9872.336914
9723.246094
10046.367188
9951.506836
9857.287109
9876.820312
9946.130859
9965.950195
9732.095703
9917.951172
9920.498047
9711.804688
9876.882812
9814.414062
9755.294922
9742.272461
9867.178711
9762.212891
9825.569336
9864.625000
9916.274414
9840.030273
10051.856445
9972.777344
10010.876953
9906.405273
10027.517578
9988.983398
9842.050781
10070.305664
9827.267578
9667.118164
9838.974609
9786.106445
9920.406250
9862.674805
9667.334961
9854.114258
9828.887695
9836.805664
9709.143555
9756.520508
9958.542969
9778.635742
9659.932617
9799.162109
9830.158203
9858.330078
9812.864258
9948.310547
9724.376953
9657.086914
9926.628906
10098.187500
10207.780273
9926.383789
10015.164062
10173.791992
9954.742188
9908.783203
10140.626953
10014.981445
9780.862305
9994.564453
10039.706055
10185.426758
9851.675781
9696.187500
10082.135742
9891.601562
9964.121094
9755.231445
9604.794922
9522.129883
9768.053711
9781.493164
9830.385742
9902.435547
9734.594727
9858.714844
9942.250000
10065.662109
9823.381836
9780.605469
9815.512695
9979.205078
10007.211914
9955.863281
10049.939453
10053.077148
10102.198242
10328.748047
10368.681641
10041.257812
10078.304688
10325.464844
10232.050781
10277.593750
10252.758789
10000.470703
10015.088867
9952.942383
9965.327148
10015.379883
9920.100586
9865.244141
9979.289062
10029.838867
10142.256836
9986.307617
10040.248047
10019.722656
9806.561523
10255.368164
9859.931641
10108.739258
10124.196289
9951.972656
10012.913086
9750.408203
10000.547852
10009.151367
9859.341797
9828.174805
10037.062500
9896.644531
10071.076172
9954.067383
9899.994141
10193.075195
10127.018555
10078.961914
10124.487305
10232.130859
9997.592773
9990.941406
9968.375977
9874.924805
9774.818359
9841.880859
9747.113281
9969.344727
9876.696289
9842.992188
9842.363281
9971.931641
9913.475586
10023.482422
9991.704102
9868.574219
9981.544922
9821.957031
9896.029297
10017.084961
9976.206055
10081.418945
9896.121094
9972.636719
9855.299805
10055.424805
10150.580078
9835.851562
9880.336914
9768.803711
9697.688477
9812.889648
9820.108398
9907.852539
9816.445312
9789.658203
9928.854492
9832.906250
9946.477539
9897.458008
9845.175781
9988.189453
9729.907227
9790.988281
9970.766602
9881.967773
9996.040039
9878.883789
9850.074219
9980.724609
9680.901367
9768.450195
9905.071289
9876.928711
9862.420898
9841.158203
9742.837891
9734.022461
9745.787109
9776.464844
9939.593750
9861.064453
9879.585938
9879.176758
9929.887695
9834.806641
9870.097656
9824.875000
9839.273438
9753.924805
9962.170898
9982.952148
9846.770508
9943.367188
10026.632812
9948.107422
9678.658203
9971.394531
10168.937500
10138.577148
9997.803711
10044.531250
9946.472656
10020.602539
10029.267578
9925.186523
9874.754883
9969.199219
9916.594727
9841.239258
9777.580078
9921.206055
9674.143555
9837.570312
9711.768555
9653.523438
9681.776367
9720.845703
9821.683594
9790.428711
9784.586914
9802.473633
9923.424805
9942.832031
9812.662109
9910.867188
10062.769531
9852.150391
10026.587891
9719.362305
9829.604492
9899.412109
10012.938477
10076.760742
10083.899414
10258.095703
10098.593750
10023.143555
10009.674805
9835.235352
9666.496094
9606.158203
9857.736328
9862.457031
9780.642578
9926.602539
9988.879883
10078.914062
10070.650391
10035.857422
9913.729492
10058.576172
10081.985352
10086.730469
10207.354492
10260.602539
10272.869141
10052.915039
10157.049805
10071.792969
10100.513672
10182.323242
10137.693359
10027.126953
10292.967773
10090.217773
10030.249023
10141.493164
10015.954102
9866.850586
9671.649414
9885.866211
9831.301758
9677.399414
9720.294922
9888.019531
9772.495117
9900.585938
9852.920898
9912.642578
9822.079102
9952.946289
10064.305664
10041.320312
9772.648438
9676.824219
10107.007812
10065.051758
10068.347656
10150.893555
9944.924805
10094.148438
9899.071289
10120.129883
10012.477539
9963.267578
9942.599609
```
