## Supplementary material for "Functional connectivity across the human subcortical auditory system using an autoregressive matrix-Gaussian copula graphical model approach with partial correlations": Code: roi-11_mean_ts.txt

```
9943.808594
9881.260742
9813.028320
10048.354492
9928.506836
9904.280273
9963.429688
9695.333984
9838.084961
9876.220703
9780.643555
9984.724609
9945.065430
9902.195312
9941.605469
10097.712891
9856.060547
9909.545898
9992.006836
9860.082031
9860.128906
9835.608398
9939.943359
10004.075195
9721.316406
9921.409180
10047.172852
9706.337891
9881.213867
9941.387695
9822.865234
9904.341797
9964.369141
9816.380859
9905.046875
10012.712891
9688.048828
9821.811523
9907.685547
9705.859375
10039.118164
10004.174805
9921.339844
9959.221680
9915.824219
9772.166992
9757.550781
9911.928711
9684.233398
9727.432617
9902.408203
9802.419922
9833.944336
9862.755859
9861.092773
9939.599609
9821.003906
9794.488281
9767.796875
9983.666992
9860.936523
9928.837891
9905.871094
9892.737305
9852.022461
9582.250000
9702.865234
9788.921875
9763.378906
9826.393555
9900.451172
9956.700195
9870.055664
9865.852539
9808.788086
9875.834961
9959.508789
9842.520508
9805.478516
9667.268555
10073.148438
9920.933594
9769.248047
9848.376953
9874.261719
9703.750977
9784.051758
9787.863281
9791.986328
9905.244141
9909.985352
10021.741211
9996.378906
9946.679688
10026.213867
10057.011719
9930.981445
9904.229492
9914.196289
9815.168945
10124.670898
9954.981445
9778.423828
9915.071289
9811.731445
9853.397461
9827.474609
9930.407227
9801.999023
9877.171875
9776.498047
9983.642578
9918.547852
9857.120117
9870.132812
9833.511719
9650.273438
9802.219727
9885.847656
9829.489258
9854.025391
10017.339844
9961.852539
9880.598633
9680.714844
9846.774414
9727.673828
9839.708008
9767.293945
9863.927734
9824.808594
9874.421875
9940.893555
9971.719727
9989.381836
9774.760742
9813.094727
10035.247070
9884.841797
9789.744141
9887.249023
9808.650391
9769.833008
9874.089844
10066.150391
9914.634766
9886.502930
9686.370117
9847.052734
9762.129883
9912.549805
9970.805664
9886.019531
9742.427734
9767.928711
9901.429688
9850.775391
9847.538086
9859.741211
9850.455078
9810.442383
9825.512695
9960.651367
9988.133789
9945.526367
10167.469727
9885.983398
9798.709961
9743.419922
9789.053711
10109.836914
10018.330078
9912.775391
9766.099609
9897.694336
9783.583008
9730.689453
9817.717773
9731.458008
9629.389648
9615.239258
9596.258789
9672.051758
9976.548828
9927.061523
9852.610352
9826.828125
9869.147461
9733.950195
9869.644531
9885.184570
9613.250977
9539.002930
9761.739258
9893.346680
9676.373047
9862.228516
9758.994141
9736.987305
9751.291992
9796.188477
9788.779297
9632.514648
9765.864258
9771.340820
9825.119141
9873.922852
10031.102539
9736.411133
9938.950195
10026.541016
9876.467773
9678.821289
9706.977539
9600.583008
9615.838867
9680.258789
9675.035156
9580.591797
9758.336914
9591.940430
9644.161133
9617.902344
9741.715820
9790.357422
9592.291992
9795.155273
9712.489258
9728.644531
9745.566406
9747.696289
9751.277344
9717.208984
9988.107422
9667.103516
9397.676758
9828.926758
9844.410156
9739.239258
9685.729492
9620.707031
9911.061523
9900.494141
9599.258789
9727.763672
9721.971680
9721.520508
9816.307617
9826.004883
9949.143555
9955.645508
9979.591797
9940.692383
9854.311523
9602.623047
9799.201172
9740.696289
9609.423828
9887.199219
9852.011719
9652.360352
9743.000977
9940.889648
9837.101562
9953.066406
9844.131836
9853.164062
9879.898438
9838.597656
9933.099609
9845.368164
9826.881836
9857.509766
9736.275391
9782.640625
9978.964844
9938.503906
9795.658203
9758.794922
9672.915039
9763.688477
10022.676758
9933.933594
9856.255859
9651.830078
10001.792969
9552.140625
9669.598633
9721.989258
9823.460938
9704.476562
9800.437500
9766.563477
9794.134766
9883.511719
9702.100586
9785.370117
9825.213867
9890.882812
9799.051758
9652.293945
9757.988281
9784.513672
9688.334961
9705.386719
9623.698242
9701.678711
9639.435547
9843.886719
9721.646484
9766.685547
9868.740234
9667.305664
9726.278320
9751.487305
9833.575195
9701.011719
9690.398438
9862.140625
9814.439453
9717.664062
9587.335938
9688.747070
9708.911133
9748.148438
9752.831055
9822.500000
9645.308594
9641.753906
9855.255859
9607.203125
9776.441406
9687.165039
9714.090820
9541.064453
9732.599609
9851.627930
9504.227539
9553.287109
9856.846680
9863.320312
9769.605469
9902.560547
9805.839844
9749.494141
9606.788086
9651.842773
9895.174805
9843.877930
9751.217773
9852.061523
9951.346680
9601.904297
9904.833008
9987.708984
9875.966797
9719.925781
9953.802734
9808.204102
9734.056641
9728.163086
9668.192383
9855.259766
9882.498047
9908.928711
9849.650391
9628.611328
9581.279297
9766.182617
9602.235352
9578.113281
9856.044922
9742.539062
9837.821289
9715.015625
9914.077148
9820.961914
9760.258789
9885.745117
9780.253906
9688.704102
9698.267578
9919.964844
9823.717773
9762.499023
9583.253906
9721.561523
9624.622070
9678.575195
9924.661133
9653.979492
9852.815430
9784.104492
9858.388672
9702.255859
9829.716797
9724.267578
9687.988281
9727.371094
9825.242188
10047.074219
9749.588867
9745.136719
9911.800781
9644.356445
9560.713867
9695.446289
9680.207031
9691.981445
9908.430664
9635.557617
9688.346680
9845.997070
9645.434570
9700.810547
9711.847656
9583.369141
9725.166992
9721.286133
9744.030273
9660.325195
9835.316406
9859.026367
9757.438477
9815.580078
9851.168945
9876.730469
9730.234375
10016.641602
9854.970703
10034.954102
9971.370117
9781.752930
9736.972656
9889.548828
9686.947266
9644.193359
9535.923828
9757.067383
9782.707031
9708.872070
9842.072266
9928.961914
9623.939453
9676.027344
9710.654297
9760.938477
9767.725586
9718.940430
9675.312500
9731.810547
9643.730469
9632.556641
9726.985352
9661.739258
9582.081055
9773.729492
10001.598633
9749.117188
9533.563477
9798.650391
9705.392578
9861.463867
9844.503906
9642.555664
9774.752930
9791.463867
9703.081055
9612.028320
9934.077148
9879.417969
9675.004883
9867.243164
9915.945312
9656.923828
9636.908203
9638.995117
9778.007812
9814.461914
9646.869141
9692.396484
9901.916016
9668.647461
9669.341797
9738.392578
9716.528320
9611.690430
9707.892578
9722.011719
9759.800781
9701.357422
10056.612305
9609.392578
9737.456055
9678.746094
9683.784180
9884.644531
9542.398438
9912.904297
10017.007812
9995.108398
9879.227539
9874.741211
9580.405273
9551.458008
9652.542969
9569.461914
9674.923828
9707.042969
9432.988281
9428.070312
9598.414062
9398.853516
9535.296875
9576.538086
9633.701172
9580.062500
9553.044922
9369.243164
9414.501953
9654.361328
9657.796875
9722.650391
9832.799805
9634.127930
9710.511719
9886.022461
9662.820312
9851.536133
9964.885742
9649.794922
9572.698242
9493.569336
9707.967773
9823.095703
9700.623047
9684.574219
9751.666992
9793.196289
9699.767578
9513.048828
9776.744141
9871.446289
9851.961914
9590.705078
9789.045898
9857.454102
9799.236328
9669.972656
9648.020508
9634.522461
9696.435547
9538.822266
9540.726562
9686.635742
9941.945312
9819.432617
9741.664062
9819.451172
9626.636719
9799.880859
9747.089844
9892.419922
10196.757812
9958.115234
9585.502930
9759.390625
9893.064453
9692.220703
9666.942383
9487.527344
9774.331055
9743.652344
9661.155273
9862.438477
9821.442383
9799.938477
9662.800781
9671.739258
9729.363281
9879.047852
9757.460938
9811.336914
9767.577148
9854.476562
9756.667969
9859.290039
9921.832031
9916.541016
9822.673828
9654.416016
9874.958984
9716.110352
9743.453125
9824.105469
9936.913086
9845.662109
9683.794922
9947.137695
9834.910156
9551.516602
9837.572266
9722.607422
9498.135742
9661.875000
9883.969727
9816.590820
9833.597656
9796.923828
10003.243164
10013.780273
9845.221680
9903.882812
9678.749023
9802.054688
9712.615234
9803.747070
10015.161133
9837.605469
9819.109375
9862.217773
9834.433594
9666.108398
9709.154297
9747.368164
9706.675781
9863.953125
9786.748047
9815.961914
9787.486328
9816.962891
9770.372070
9572.247070
9808.004883
9851.556641
9871.777344
9602.178711
9727.720703
9937.703125
9750.007812
9848.584961
9764.874023
10027.269531
9838.644531
9749.536133
10081.011719
9956.274414
9743.182617
9875.199219
9796.166016
10067.168945
9856.624023
9868.776367
10115.665039
9875.075195
9866.473633
9934.744141
10078.126953
9776.758789
9880.961914
9607.262695
9621.115234
9630.886719
9662.533203
9783.597656
9952.714844
9744.409180
9746.262695
9728.260742
9574.731445
9731.784180
9798.773438
9921.918945
9873.168945
9683.524414
9910.074219
9838.398438
9652.465820
9769.625000
10071.188477
9987.219727
9573.186523
9577.071289
9675.729492
10018.588867
9945.705078
10099.356445
9879.978516
10001.071289
10176.711914
9904.115234
9827.306641
9782.058594
10019.107422
9745.438477
9799.579102
10041.867188
9930.297852
10006.124023
9913.989258
9988.513672
10009.856445
10094.824219
9849.244141
10060.570312
9959.767578
9968.097656
9665.614258
9746.956055
9820.807617
9916.018555
9966.347656
9987.672852
10048.330078
10082.753906
10040.465820
10185.060547
10015.473633
10209.032227
9956.741211
9874.003906
10086.854492
10241.819336
9955.106445
9815.500000
9904.002930
9915.638672
9884.237305
9815.394531
9709.048828
9902.688477
10106.300781
9796.962891
9973.471680
10114.850586
9982.625000
9893.288086
9752.006836
9785.334961
9977.740234
9992.269531
9934.308594
9941.627930
10044.950195
9935.946289
9916.280273
9711.640625
9731.839844
9719.405273
9704.323242
9711.840820
9708.032227
9705.191406
9772.272461
9747.178711
9785.305664
9925.082031
9899.273438
9833.912109
9809.429688
9914.441406
9932.474609
9636.440430
9917.197266
9905.662109
9707.453125
9733.142578
9959.151367
9740.279297
9601.391602
9812.995117
9842.770508
9637.267578
9655.952148
9920.301758
9789.278320
9834.020508
9652.772461
9625.753906
9612.602539
9632.833984
9723.847656
9729.933594
9878.249023
9699.602539
9506.848633
9570.351562
9671.737305
9782.064453
9731.640625
9542.622070
9643.856445
9659.894531
9585.791016
9694.608398
9763.212891
10041.563477
9982.496094
9633.840820
9626.077148
9767.553711
9973.800781
9732.390625
9559.567383
9928.223633
9732.068359
9740.658203
9904.160156
9803.694336
9581.076172
9721.064453
9772.258789
9755.447266
9585.586914
9517.825195
9567.964844
9375.868164
9693.267578
9625.610352
9634.071289
9611.051758
9684.524414
9690.543945
9696.128906
9506.155273
9509.725586
9551.438477
9679.677734
9671.341797
9597.335938
9645.722656
9623.500000
9664.559570
9629.894531
9696.939453
10128.223633
9720.952148
9833.769531
9798.470703
10092.930664
9777.062500
9720.573242
9572.366211
9659.857422
9336.512695
9377.903320
9505.105469
9612.380859
9659.015625
9713.524414
9720.641602
9722.238281
9933.029297
10012.681641
9685.233398
9529.559570
9784.751953
9749.304688
9804.487305
9716.893555
9919.416016
9689.903320
9653.457031
9476.032227
9946.125977
9817.405273
9578.756836
9915.388672
9625.205078
9631.650391
9678.715820
9670.886719
9686.605469
9565.102539
9506.161133
9447.922852
9438.209961
9577.078125
9278.321289
9740.690430
9618.984375
9790.684570
9704.916016
9603.463867
9529.351562
9915.807617
9644.677734
9638.972656
9152.610352
9608.202148
9777.581055
9773.541016
9858.375000
9922.440430
9861.055664
9715.444336
9710.707031
9856.642578
9551.032227
9685.266602
```
