## Supplementary material for "Functional connectivity across the human subcortical auditory system using an autoregressive matrix-Gaussian copula graphical model approach with partial correlations": Code: roi-12_mean_ts.txt

```
10629.166992
10581.346680
10508.159180
10441.816406
10481.301758
10468.148438
10507.023438
10476.514648
10502.846680
10526.683594
10509.583008
10488.083984
10490.456055
10458.317383
10464.230469
10584.234375
10615.588867
10527.573242
10484.197266
10548.849609
10554.138672
10566.358398
10493.678711
10446.963867
10440.634766
10349.137695
10308.958984
10307.459961
10269.149414
10235.921875
10252.117188
10303.089844
10253.679688
10239.198242
10357.462891
10492.374023
10494.195312
10400.638672
10297.053711
10345.546875
10386.559570
10498.003906
10545.070312
10457.125000
10362.015625
10340.188477
10321.848633
10282.721680
10325.520508
10331.220703
10298.009766
10289.715820
10251.866211
10266.239258
10302.779297
10321.067383
10410.604492
10490.287109
10484.202148
10451.298828
10454.245117
10474.653320
10560.972656
10658.658203
10667.348633
10602.757812
10529.611328
10539.810547
10490.492188
10506.386719
10520.583984
10453.977539
10354.182617
10263.748047
10148.041992
10099.043945
10122.681641
10074.821289
10093.141602
10145.622070
10158.653320
10141.743164
10146.633789
10111.454102
10205.037109
10212.055664
10192.420898
10218.479492
10332.661133
10430.686523
10492.708984
10533.176758
10552.296875
10478.954102
10519.256836
10544.383789
10517.029297
10504.731445
10484.679688
10457.430664
10420.654297
10392.066406
10400.844727
10403.338867
10375.385742
10309.545898
10278.164062
10297.625000
10349.802734
10431.449219
10475.215820
10494.141602
10483.975586
10468.958984
10432.400391
10388.844727
10392.079102
10323.768555
10341.706055
10340.683594
10328.099609
10266.352539
10178.000977
10137.207031
10110.464844
10101.955078
10148.766602
10305.548828
10388.571289
10333.080078
10318.776367
10410.273438
10442.681641
10347.038086
10340.068359
10417.731445
10457.702148
10413.865234
10411.636719
10346.023438
10316.107422
10282.572266
10310.456055
10335.566406
10318.184570
10261.852539
10211.093750
10195.925781
10267.990234
10300.369141
10446.330078
10533.752930
10568.890625
10542.230469
10494.936523
10473.996094
10473.568359
10420.313477
10393.601562
10407.269531
10342.320312
10314.810547
10255.854492
10293.503906
10321.240234
10354.304688
10320.798828
10355.551758
10354.978516
10391.140625
10469.781250
10437.304688
10326.111328
10229.569336
10175.388672
10176.464844
10147.380859
10175.005859
10156.750000
10153.123047
10192.365234
10265.798828
10368.878906
10446.562500
10525.750977
10575.911133
10641.472656
10635.726562
10671.586914
10687.105469
10650.502930
10640.168945
10657.834961
10606.419922
10557.392578
10591.191406
10591.285156
10486.504883
10401.575195
10361.891602
10312.458984
10281.911133
10351.265625
10446.285156
10486.788086
10514.277344
10509.662109
10520.020508
10474.099609
10461.127930
10480.826172
10482.837891
10491.164062
10492.141602
10411.087891
10390.718750
10452.320312
10536.828125
10618.380859
10610.041016
10574.228516
10555.253906
10479.626953
10449.581055
10458.171875
10471.340820
10469.701172
10485.686523
10486.271484
10475.960938
10486.164062
10515.525391
10529.050781
10546.523438
10569.006836
10571.805664
10617.799805
10633.011719
10623.274414
10652.523438
10553.731445
10539.102539
10555.507812
10647.610352
10696.874023
10585.911133
10486.099609
10475.411133
10523.651367
10533.843750
10554.362305
10561.559570
10511.566406
10401.389648
10267.147461
10316.180664
10393.015625
10344.795898
10262.557617
10232.122070
10361.208984
10373.361328
10319.791016
10209.298828
10159.623047
10197.178711
10303.140625
10372.413086
10368.818359
10359.906250
10366.604492
10370.290039
10374.954102
10314.269531
10318.353516
10349.307617
10374.371094
10353.012695
10351.743164
10358.802734
10306.585938
10272.307617
10294.502930
10337.083008
10394.495117
10390.216797
10412.666992
10437.529297
10488.683594
10462.039062
10405.346680
10350.994141
10311.464844
10293.383789
10292.834961
10335.981445
10321.713867
10274.177734
10162.924805
10102.181641
10117.685547
10133.942383
10140.940430
10151.085938
10067.011719
10068.149414
10097.201172
10135.487305
10156.713867
10209.935547
10275.075195
10243.307617
10237.446289
10232.375000
10263.316406
10305.871094
10378.254883
10462.406250
10470.874023
10453.731445
10495.844727
10448.700195
10390.924805
10413.517578
10378.791016
10318.909180
10322.030273
10304.374023
10259.540039
10232.577148
10172.729492
10104.427734
10118.265625
10147.009766
10100.911133
10074.250977
10067.181641
10128.250977
10249.913086
10330.466797
10342.259766
10354.611328
10363.318359
10352.088867
10393.949219
10463.921875
10455.143555
10463.819336
10537.056641
10521.408203
10490.375000
10491.636719
10503.539062
10626.489258
10625.164062
10677.500977
10681.246094
10618.933594
10570.749023
10519.546875
10530.067383
10507.879883
10500.380859
10466.766602
10383.036133
10299.920898
10299.226562
10265.858398
10238.966797
10173.268555
10211.435547
10288.636719
10419.600586
10408.392578
10474.815430
10481.034180
10522.508789
10588.172852
10561.720703
10570.388672
10539.138672
10525.302734
10407.404297
10342.051758
10279.226562
10306.726562
10256.886719
10281.214844
10283.356445
10348.000977
10421.151367
10489.698242
10491.420898
10501.876953
10470.984375
10433.697266
10387.162109
10415.598633
10554.168945
10595.905273
10666.865234
10700.697266
10632.021484
10531.875000
10477.909180
10454.186523
10403.359375
10419.920898
10377.837891
10369.554688
10369.874023
10371.611328
10401.431641
10377.030273
10302.268555
10262.678711
10236.849609
10191.290039
10188.773438
10197.763672
10261.627930
10273.905273
10271.316406
10315.122070
10294.110352
10249.564453
10257.029297
10322.150391
10388.026367
10476.503906
10576.918945
10575.983398
10538.299805
10562.510742
10431.748047
10339.660156
10313.544922
10436.041992
10426.821289
10393.854492
10400.096680
10385.949219
10357.006836
10301.961914
10276.868164
10253.064453
10281.574219
10255.607422
10295.092773
10273.603516
10218.765625
10167.012695
10129.548828
10158.490234
10171.363281
10280.044922
10339.970703
10388.138672
10366.473633
10348.229492
10422.068359
10462.416992
10531.823242
10561.306641
10571.825195
10490.191406
10482.185547
10514.874023
10537.688477
10565.876953
10585.449219
10603.427734
10512.809570
10466.015625
10403.281250
10453.116211
10482.914062
10504.610352
10513.900391
10519.925781
10443.972656
10384.678711
10349.171875
10276.439453
10263.827148
10239.259766
10242.488281
10293.798828
10327.712891
10270.044922
10237.923828
10261.539062
10264.526367
10320.541016
10298.583984
10264.008789
10239.327148
10224.173828
10210.192383
10287.484375
10321.978516
10336.038086
10295.131836
10185.781250
10081.186523
10064.169922
10231.518555
10398.934570
10438.150391
10372.809570
10208.592773
10046.504883
9993.063477
9993.922852
9994.119141
10004.842773
9956.634766
9986.343750
10031.080078
10046.409180
10012.782227
10037.723633
10102.278320
10179.253906
10310.018555
10416.813477
10474.425781
10485.498047
10482.979492
10583.398438
10567.138672
10575.250000
10625.258789
10614.538086
10561.787109
10515.924805
10440.221680
10463.981445
10430.178711
10431.539062
10453.891602
10421.588867
10393.609375
10411.961914
10400.958008
10381.456055
10278.945312
10164.452148
10103.662109
10086.153320
10144.448242
10174.039062
10189.874023
10240.942383
10311.359375
10380.745117
10421.443359
10444.901367
10484.068359
10443.910156
10437.301758
10404.162109
10395.174805
10428.711914
10470.976562
10453.415039
10319.492188
10215.574219
10143.821289
10078.051758
10104.151367
10183.497070
10284.661133
10321.249023
10322.338867
10303.466797
10216.266602
10202.071289
10226.656250
10269.322266
10254.381836
10317.465820
10322.263672
10303.288086
10281.874023
10278.203125
10250.583984
10240.433594
10231.411133
10241.102539
10297.149414
10275.527344
10360.593750
10348.385742
10302.941406
10284.838867
10328.338867
10355.882812
10363.357422
10329.778320
10265.162109
10154.337891
10098.445312
10112.686523
10225.791016
10283.414062
10264.026367
10288.165039
10384.223633
10470.904297
10493.366211
10515.744141
10547.644531
10496.569336
10354.900391
10248.328125
10194.674805
10211.676758
10302.608398
10350.291992
10332.167969
10220.122070
10179.999023
10105.624023
10091.718750
10188.491211
10292.093750
10412.536133
10500.875000
10504.098633
10408.440430
10353.720703
10377.625000
10341.026367
10308.506836
10311.826172
10349.792969
10317.006836
10246.604492
10314.871094
10385.165039
10372.275391
10360.287109
10366.249023
10370.418945
10389.228516
10403.201172
10415.946289
10350.495117
10402.266602
10495.221680
10590.661133
10586.641602
10541.832031
10513.627930
10494.904297
10509.667969
10470.141602
10439.883789
10345.132812
10134.369141
10109.214844
10071.909180
10050.951172
10132.813477
10242.036133
10303.640625
10283.473633
10202.949219
10124.825195
10083.674805
10116.015625
10133.544922
10101.852539
10054.064453
10043.983398
10045.886719
10149.060547
10320.430664
10528.705078
10653.850586
10708.374023
10567.548828
10380.940430
10201.095703
10151.194336
10156.291016
10166.765625
10107.472656
10070.224609
10050.669922
10049.288086
10056.606445
10034.192383
10021.608398
9996.994141
10083.365234
10189.256836
10256.784180
10215.919922
10139.467773
10110.144531
10178.869141
10260.607422
10323.048828
10334.808594
10276.754883
10272.500000
10299.588867
10355.541016
10408.945312
10495.590820
10522.482422
10579.960938
10589.949219
10634.034180
10695.149414
10733.916992
10693.834961
10642.467773
10713.668945
10779.517578
10783.416992
10769.760742
10633.875000
10500.724609
10346.267578
10372.672852
10368.435547
10350.079102
10318.157227
10287.226562
10236.613281
10202.273438
10167.026367
10156.274414
10212.512695
10311.913086
10371.281250
10351.428711
10462.102539
10558.335938
10555.551758
10570.796875
10612.787109
10662.631836
10554.334961
10445.841797
10417.036133
10365.600586
10291.380859
10220.344727
10214.862305
10267.811523
10298.893555
10342.382812
10341.156250
10402.686523
10453.757812
10444.993164
10457.304688
10453.641602
10500.963867
10438.165039
10352.900391
10306.012695
10359.563477
10336.678711
10291.931641
10277.119141
10330.512695
10297.640625
10266.252930
10251.623047
10240.045898
10263.406250
10284.137695
10290.121094
10267.782227
10192.638672
10154.443359
10175.520508
10210.629883
10241.445312
10262.189453
10342.981445
10366.403320
10340.330078
10337.894531
10405.718750
10456.036133
10424.374023
10424.026367
10489.355469
10508.584961
10565.326172
10565.871094
10601.197266
10614.479492
10583.338867
10596.333008
10552.496094
10457.706055
10484.832031
10462.128906
10351.949219
10233.248047
10108.178711
10042.945312
10059.427734
10123.625000
10246.416016
10328.156250
10208.186523
10099.797852
9974.071289
9906.470703
9980.287109
10040.694336
10081.734375
10098.475586
10188.281250
10280.013672
10320.836914
10422.366211
10456.629883
10491.497070
10501.708008
10489.133789
10479.541016
10507.027344
10491.563477
10441.333984
10471.250977
10505.990234
10570.861328
10579.973633
10632.074219
10586.830078
10452.840820
10316.914062
10188.251953
10051.350586
9972.592773
9967.633789
10082.503906
10162.895508
10285.365234
10373.956055
10395.587891
10529.708008
10583.298828
10490.257812
10436.801758
10453.556641
10425.169922
10435.366211
10404.182617
10425.517578
10337.596680
10284.752930
10225.295898
10174.573242
10101.636719
10058.194336
10090.287109
10122.999023
10164.633789
10182.911133
10162.102539
10112.101562
10103.130859
10053.455078
10075.691406
10088.213867
10073.242188
10106.601562
10151.776367
10188.361328
10241.009766
10316.228516
10357.295898
10485.814453
10559.664062
10674.569336
10619.343750
10626.346680
10669.605469
10637.825195
10726.924805
10726.911133
10648.106445
10529.550781
10366.544922
10273.692383
10166.997070
10129.495117
10107.429688
10096.130859
10035.983398
```
