## Supplementary material for "Functional connectivity across the human subcortical auditory system using an autoregressive matrix-Gaussian copula graphical model approach with partial correlations": Code: roi-13_mean_ts.txt

```
10596.906250
10503.493164
10411.176758
10396.821289
10389.949219
10416.587891
10423.168945
10399.649414
10437.011719
10417.588867
10379.087891
10408.931641
10405.673828
10409.315430
10457.252930
10445.240234
10440.137695
10451.654297
10432.893555
10426.726562
10465.881836
10471.422852
10464.967773
10445.129883
10404.122070
10428.192383
10389.730469
10374.017578
10411.264648
10397.903320
10396.748047
10473.379883
10469.914062
10422.392578
10453.298828
10444.776367
10415.917969
10499.640625
10490.523438
10467.047852
10523.340820
10508.581055
10456.789062
10480.822266
10428.595703
10395.668945
10421.141602
10438.260742
10422.130859
10459.468750
10429.809570
10377.746094
10388.563477
10368.955078
10339.717773
10404.142578
10418.893555
10419.063477
10440.003906
10501.217773
10498.648438
10468.185547
10475.426758
10417.324219
10343.800781
10291.280273
10260.119141
10253.871094
10288.800781
10267.404297
10258.908203
10279.958008
10244.857422
10211.120117
10219.929688
10199.808594
10202.012695
10276.010742
10302.392578
10305.831055
10328.661133
10324.751953
10363.924805
10409.881836
10405.699219
10395.417969
10413.693359
10412.446289
10402.506836
10468.463867
10497.236328
10501.875000
10548.798828
10542.149414
10514.755859
10503.008789
10533.673828
10483.894531
10478.936523
10496.121094
10494.419922
10463.943359
10465.485352
10505.276367
10478.709961
10446.274414
10428.382812
10447.636719
10420.225586
10401.410156
10404.030273
10422.795898
10409.633789
10402.245117
10399.224609
10346.228516
10339.026367
10367.120117
10392.330078
10399.440430
10411.772461
10422.996094
10393.653320
10379.628906
10382.479492
10386.678711
10395.616211
10402.518555
10427.050781
10435.225586
10424.309570
10433.831055
10439.969727
10397.119141
10414.687500
10446.138672
10496.648438
10454.586914
10458.106445
10462.376953
10488.375000
10425.072266
10428.758789
10435.006836
10382.236328
10378.783203
10382.276367
10378.959961
10363.692383
10374.857422
10414.767578
10439.213867
10436.945312
10430.767578
10460.441406
10457.934570
10438.664062
10451.896484
10436.231445
10438.339844
10431.787109
10432.425781
10385.838867
10449.496094
10481.368164
10473.850586
10409.938477
10403.642578
10438.356445
10454.019531
10420.496094
10401.882812
10360.896484
10267.078125
10243.186523
10277.758789
10288.782227
10282.766602
10288.524414
10309.244141
10325.487305
10346.452148
10377.734375
10399.906250
10399.652344
10403.198242
10411.562500
10406.337891
10463.190430
10481.616211
10465.616211
10439.015625
10449.533203
10447.299805
10421.049805
10467.254883
10495.391602
10449.710938
10399.712891
10426.972656
10443.842773
10392.211914
10422.525391
10471.916992
10494.994141
10500.946289
10487.052734
10452.347656
10413.985352
10426.277344
10432.001953
10434.674805
10425.237305
10425.258789
10368.389648
10317.041992
10292.971680
10281.882812
10306.336914
10288.250977
10270.286133
10288.938477
10293.199219
10254.509766
10224.428711
10227.739258
10221.270508
10234.203125
10269.457031
10291.067383
10291.893555
10309.069336
10331.095703
10339.375000
10370.980469
10388.884766
10418.794922
10403.560547
10367.756836
10375.688477
10385.992188
10391.422852
10367.611328
10386.017578
10425.917969
10399.948242
10333.384766
10298.251953
10337.711914
10424.832031
10443.587891
10419.937500
10397.775391
10328.427734
10284.222656
10280.336914
10289.030273
10327.527344
10328.715820
10333.274414
10354.644531
10390.366211
10399.574219
10400.249023
10428.408203
10469.706055
10500.147461
10523.491211
10546.503906
10556.599609
10533.154297
10513.942383
10480.000000
10446.727539
10443.747070
10461.883789
10454.866211
10456.283203
10457.343750
10434.662109
10420.418945
10422.795898
10427.315430
10443.028320
10442.690430
10440.823242
10435.077148
10448.968750
10440.969727
10395.540039
10378.940430
10400.674805
10379.959961
10384.778320
10398.209961
10399.540039
10388.845703
10380.746094
10376.281250
10375.355469
10389.195312
10371.774414
10350.281250
10336.805664
10304.269531
10300.840820
10332.768555
10376.980469
10342.030273
10366.617188
10383.623047
10345.761719
10348.563477
10382.747070
10415.449219
10413.428711
10414.037109
10429.614258
10434.416016
10426.172852
10423.469727
10409.047852
10372.386719
10395.094727
10412.773438
10418.902344
10395.658203
10411.086914
10420.295898
10382.195312
10401.032227
10369.752930
10349.052734
10348.894531
10363.786133
10374.097656
10344.642578
10337.494141
10375.398438
10371.114258
10378.095703
10397.624023
10416.127930
10403.541992
10407.750977
10443.632812
10444.107422
10449.669922
10472.147461
10466.370117
10429.071289
10429.958008
10469.681641
10520.611328
10514.440430
10509.330078
10517.230469
10501.753906
10474.044922
10486.970703
10486.361328
10495.100586
10418.059570
10421.500977
10445.902344
10432.101562
10445.606445
10433.024414
10426.509766
10389.368164
10406.249023
10449.705078
10491.471680
10511.462891
10540.594727
10499.277344
10529.725586
10526.360352
10467.272461
10393.602539
10434.208008
10481.275391
10471.847656
10447.870117
10437.136719
10440.846680
10426.835938
10422.147461
10383.211914
10378.326172
10390.786133
10389.788086
10355.832031
10374.574219
10438.477539
10409.899414
10325.273438
10291.380859
10361.274414
10406.631836
10390.240234
10404.284180
10392.710938
10318.317383
10292.073242
10284.276367
10269.655273
10259.538086
10256.087891
10266.691406
10292.567383
10306.929688
10288.904297
10283.311523
10264.901367
10249.283203
10222.082031
10239.511719
10294.238281
10334.199219
10367.737305
10394.342773
10402.065430
10386.289062
10410.534180
10444.606445
10496.500977
10533.958008
10534.545898
10543.275391
10596.558594
10562.205078
10544.326172
10507.020508
10472.120117
10419.948242
10456.301758
10483.330078
10502.771484
10514.345703
10552.982422
10543.312500
10500.472656
10448.650391
10474.897461
10470.244141
10432.950195
10414.438477
10425.975586
10472.595703
10444.602539
10412.565430
10420.492188
10446.358398
10429.611328
10452.561523
10471.408203
10504.187500
10485.958008
10504.917969
10542.035156
10569.797852
10517.333008
10514.386719
10501.880859
10492.859375
10439.804688
10455.950195
10462.221680
10461.795898
10442.836914
10480.507812
10468.563477
10434.901367
10359.150391
10415.077148
10447.184570
10454.410156
10461.438477
10437.081055
10435.300781
10434.495117
10422.715820
10392.254883
10413.195312
10409.265625
10416.002930
10426.303711
10463.488281
10446.684570
10438.752930
10428.708008
10379.814453
10394.003906
10401.848633
10432.220703
10394.559570
10421.439453
10489.907227
10482.425781
10474.516602
10448.549805
10402.607422
10355.974609
10356.725586
10337.880859
10328.088867
10314.112305
10311.666992
10300.298828
10264.995117
10225.385742
10215.373047
10238.256836
10265.618164
10257.027344
10259.774414
10245.103516
10226.003906
10247.459961
10288.595703
10296.843750
10325.858398
10346.176758
10395.917969
10480.706055
10499.772461
10496.137695
10518.901367
10518.192383
10473.595703
10458.123047
10465.090820
10443.914062
10425.364258
10404.264648
10450.137695
10422.501953
10399.943359
10365.258789
10425.315430
10487.686523
10494.676758
10417.097656
10429.957031
10418.424805
10390.269531
10353.560547
10396.459961
10405.728516
10432.129883
10443.276367
10448.347656
10455.194336
10430.397461
10406.501953
10370.636719
10373.716797
10366.423828
10347.223633
10341.038086
10310.959961
10387.941406
10424.176758
10380.328125
10412.530273
10368.741211
10336.420898
10330.621094
10341.118164
10365.197266
10375.681641
10407.600586
10436.771484
10424.673828
10356.537109
10357.401367
10368.185547
10382.748047
10337.661133
10313.952148
10394.684570
10405.169922
10382.505859
10314.939453
10354.325195
10371.221680
10378.989258
10345.755859
10387.122070
10427.087891
10434.967773
10433.934570
10427.586914
10456.460938
10394.782227
10403.044922
10442.112305
10448.857422
10403.781250
10432.271484
10443.645508
10416.351562
10421.265625
10395.123047
10390.723633
10345.023438
10359.876953
10401.564453
10438.313477
10392.118164
10359.779297
10443.496094
10453.281250
10403.868164
10377.755859
10447.904297
10468.373047
10477.237305
10472.996094
10435.000000
10329.174805
10324.879883
10379.170898
10379.401367
10379.787109
10361.848633
10406.363281
10442.387695
10410.960938
10346.006836
10376.524414
10409.782227
10396.902344
10309.030273
10338.372070
10399.128906
10428.595703
10363.037109
10340.898438
10378.646484
10415.417969
10375.309570
10379.683594
10410.663086
10461.492188
10476.768555
10497.859375
10509.939453
10491.183594
10477.823242
10512.644531
10494.774414
10443.569336
10379.371094
10432.496094
10485.283203
10435.559570
10386.647461
10345.477539
10292.235352
10309.200195
10308.789062
10353.311523
10399.651367
10406.217773
10413.902344
10368.742188
10246.511719
10213.036133
10291.651367
10334.533203
10310.708984
10324.037109
10323.881836
10287.091797
10233.413086
10277.604492
10332.022461
10315.916992
10222.597656
10208.287109
10258.041992
10218.904297
10236.235352
10222.556641
10208.563477
10231.737305
10236.622070
10167.570312
10164.772461
10190.660156
10183.884766
10171.038086
10169.013672
10187.332031
10215.393555
10238.999023
10285.203125
10325.675781
10312.245117
10275.235352
10297.400391
10350.231445
10391.926758
10345.843750
10295.688477
10304.631836
10343.696289
10356.514648
10378.400391
10393.089844
10423.975586
10458.175781
10463.020508
10435.988281
10489.494141
10498.799805
10458.886719
10459.819336
10517.962891
10562.936523
10566.805664
10571.601562
10565.907227
10457.071289
10382.783203
10399.811523
10419.199219
10444.559570
10438.939453
10443.027344
10473.622070
10425.494141
10381.731445
10346.572266
10385.511719
10414.791016
10415.857422
10380.944336
10413.346680
10499.404297
10464.508789
10404.318359
10401.961914
10425.943359
10385.190430
10327.681641
10380.181641
10390.388672
10368.463867
10353.416016
10342.277344
10356.219727
10367.550781
10374.845703
10385.870117
10411.519531
10450.125000
10439.897461
10442.988281
10481.262695
10496.191406
10455.579102
10405.521484
10429.239258
10456.648438
10459.992188
10477.767578
10466.261719
10439.256836
10395.303711
10428.580078
10441.169922
10399.861328
10384.693359
10409.391602
10401.085938
10334.112305
10290.312500
10331.491211
10392.633789
10441.797852
10388.906250
10413.630859
10433.618164
10456.268555
10412.722656
10404.679688
10482.307617
10458.922852
10411.590820
10396.514648
10439.954102
10463.208984
10499.779297
10449.007812
10430.263672
10454.011719
10431.728516
10426.660156
10338.619141
10344.934570
10383.885742
10318.593750
10236.196289
10252.897461
10287.226562
10286.578125
10301.215820
10273.965820
10205.565430
10227.595703
10206.607422
10204.592773
10199.726562
10247.017578
10297.564453
10331.395508
10343.857422
10343.789062
10407.743164
10457.967773
10453.468750
10454.704102
10479.553711
10498.911133
10494.083984
10522.135742
10521.881836
10535.707031
10477.111328
10456.345703
10464.300781
10476.177734
10420.236328
10372.897461
10397.641602
10411.713867
10338.349609
10270.730469
10271.585938
10249.261719
10191.273438
10196.250977
10250.501953
10280.983398
10352.913086
10375.129883
10447.596680
10467.982422
10451.109375
10390.098633
10422.729492
10408.704102
10376.225586
10332.667969
10344.537109
10391.316406
10420.328125
10380.968750
10360.795898
10331.553711
10295.028320
10236.142578
10272.116211
10300.957031
10264.938477
10286.019531
10273.082031
10196.797852
10181.111328
10206.949219
10244.335938
10256.046875
10264.674805
10297.609375
10307.396484
10313.696289
10344.653320
10372.566406
10415.242188
10432.585938
10475.965820
10518.866211
10421.081055
10391.936523
10460.236328
10499.594727
10481.692383
10435.174805
10398.074219
10417.668945
10389.551758
10314.768555
10295.402344
10268.236328
10246.339844
10259.354492
10241.527344
```
