## Supplementary material for "Functional connectivity across the human subcortical auditory system using an autoregressive matrix-Gaussian copula graphical model approach with partial correlations": Code: roi-14_mean_ts.txt

```
10682.024414
10614.609375
10535.186523
10532.150391
10516.220703
10527.025391
10558.278320
10554.693359
10537.040039
10570.437500
10552.889648
10550.782227
10551.878906
10516.056641
10562.332031
10651.195312
10636.050781
10587.290039
10573.320312
10587.119141
10627.447266
10629.316406
10596.208008
10602.614258
10578.979492
10567.941406
10515.367188
10485.199219
10431.126953
10417.091797
10359.705078
10329.586914
10312.665039
10261.510742
10355.243164
10525.013672
10488.994141
10390.765625
10334.272461
10303.192383
10341.617188
10493.086914
10575.325195
10505.515625
10359.090820
10331.612305
10266.124023
10275.294922
10256.616211
10259.599609
10325.839844
10283.269531
10304.894531
10313.257812
10278.487305
10270.616211
10345.149414
10425.616211
10424.497070
10408.331055
10430.311523
10425.963867
10497.292969
10664.866211
10672.550781
10602.216797
10575.559570
10534.375977
10509.371094
10531.321289
10507.182617
10491.576172
10404.014648
10265.144531
10143.628906
10137.494141
10116.522461
10100.807617
10122.222656
10138.527344
10157.448242
10180.230469
10138.792969
10134.335938
10200.705078
10181.594727
10163.430664
10204.184570
10252.214844
10346.410156
10462.865234
10488.729492
10509.422852
10512.946289
10514.834961
10524.492188
10506.742188
10474.588867
10447.941406
10360.200195
10347.699219
10339.477539
10350.401367
10437.631836
10414.473633
10419.287109
10387.093750
10364.882812
10376.281250
10427.808594
10419.491211
10420.333008
10419.740234
10443.929688
10385.660156
10328.927734
10252.536133
10258.435547
10270.121094
10293.903320
10305.626953
10276.486328
10261.800781
10221.705078
10175.300781
10147.144531
10233.641602
10282.091797
10362.822266
10377.164062
10437.708984
10449.496094
10407.468750
10376.460938
10310.375000
10316.112305
10411.730469
10440.835938
10398.128906
10313.842773
10275.963867
10278.119141
10347.211914
10368.802734
10334.327148
10299.033203
10200.552734
10265.454102
10303.391602
10340.869141
10435.428711
10460.798828
10508.654297
10477.616211
10454.470703
10446.950195
10416.084961
10406.551758
10396.939453
10395.107422
10339.435547
10284.448242
10247.747070
10253.848633
10270.302734
10316.999023
10287.791992
10242.024414
10227.019531
10340.744141
10455.993164
10392.226562
10272.659180
10187.252930
10168.918945
10166.562500
10113.803711
10116.873047
10102.775391
10130.716797
10188.477539
10201.862305
10281.418945
10378.700195
10434.879883
10486.638672
10568.239258
10621.241211
10673.275391
10710.376953
10715.112305
10743.265625
10693.743164
10635.873047
10573.328125
10540.355469
10577.316406
10574.717773
10513.750000
10481.996094
10379.061523
10343.135742
10359.125000
10426.257812
10465.502930
10518.759766
10509.768555
10489.512695
10417.112305
10390.996094
10434.031250
10545.508789
10618.385742
10683.737305
10543.554688
10413.225586
10470.625000
10496.380859
10537.510742
10587.541992
10578.128906
10550.407227
10494.975586
10457.493164
10427.994141
10455.069336
10452.396484
10455.025391
10462.621094
10462.305664
10493.647461
10520.788086
10528.072266
10570.467773
10574.318359
10553.512695
10579.966797
10609.689453
10618.765625
10599.248047
10590.072266
10551.702148
10560.875000
10629.757812
10671.592773
10617.543945
10510.100586
10495.694336
10491.623047
10526.593750
10576.918945
10576.928711
10544.458008
10458.267578
10279.040039
10286.411133
10396.551758
10365.074219
10286.353516
10219.996094
10288.385742
10382.261719
10318.905273
10232.160156
10161.927734
10203.911133
10299.197266
10370.400391
10412.770508
10418.230469
10431.824219
10400.375000
10358.099609
10321.491211
10281.134766
10265.866211
10315.082031
10296.447266
10298.040039
10279.170898
10265.745117
10247.543945
10305.045898
10337.779297
10295.568359
10278.748047
10275.641602
10351.103516
10422.899414
10425.583008
10431.917969
10413.306641
10416.208008
10398.201172
10354.682617
10368.152344
10350.181641
10300.613281
10233.900391
10153.857422
10094.283203
10087.092773
10132.480469
10086.021484
10063.893555
10057.197266
10081.725586
10142.288086
10173.432617
10163.940430
10168.320312
10097.121094
10147.716797
10162.397461
10216.174805
10251.463867
10278.380859
10335.154297
10393.704102
10404.896484
10434.010742
10436.499023
10402.989258
10367.501953
10311.177734
10277.009766
10269.250000
10286.887695
10245.240234
10242.446289
10195.894531
10139.644531
10136.735352
10139.259766
10113.831055
10107.602539
10141.949219
10130.569336
10198.833984
10267.340820
10347.403320
10341.332031
10340.186523
10342.625000
10387.592773
10426.048828
10439.513672
10441.171875
10544.559570
10531.398438
10476.084961
10539.863281
10537.573242
10566.435547
10606.124023
10607.924805
10615.958984
10541.532227
10523.537109
10481.481445
10459.382812
10422.606445
10447.085938
10395.005859
10336.986328
10322.467773
10300.873047
10252.467773
10196.602539
10146.725586
10206.451172
10292.563477
10355.607422
10395.262695
10500.893555
10510.321289
10544.416992
10609.985352
10575.385742
10559.410156
10498.989258
10428.765625
10345.818359
10259.187500
10231.956055
10206.212891
10193.955078
10173.330078
10224.433594
10284.508789
10342.241211
10476.236328
10491.697266
10560.747070
10527.250977
10489.888672
10465.716797
10459.025391
10552.633789
10583.043945
10688.732422
10691.255859
10612.890625
10555.291992
10509.604492
10439.229492
10439.619141
10432.400391
10404.770508
10404.877930
10392.117188
10397.107422
10428.124023
10383.793945
10309.150391
10248.288086
10246.458984
10225.569336
10192.585938
10226.623047
10276.901367
10270.009766
10248.137695
10283.767578
10276.299805
10243.266602
10250.014648
10271.953125
10349.908203
10395.939453
10506.288086
10538.470703
10536.807617
10524.320312
10460.176758
10358.159180
10265.226562
10333.288086
10345.058594
10402.559570
10390.729492
10345.039062
10343.267578
10300.788086
10213.272461
10205.154297
10225.388672
10194.488281
10214.059570
10237.430664
10179.001953
10075.634766
10049.106445
10096.096680
10155.322266
10205.787109
10272.863281
10354.196289
10367.357422
10313.716797
10355.207031
10425.660156
10457.956055
10518.541992
10543.602539
10546.663086
10583.122070
10572.965820
10560.414062
10616.064453
10631.857422
10614.251953
10567.302734
10517.632812
10452.325195
10394.922852
10403.924805
10371.871094
10375.852539
10361.604492
10364.594727
10375.195312
10365.458984
10303.672852
10270.554688
10257.342773
10234.023438
10118.795898
10078.886719
10099.975586
10112.612305
10211.604492
10210.125000
10205.853516
10226.809570
10215.333008
10212.752930
10214.046875
10310.531250
10417.936523
10448.850586
10406.611328
10392.797852
10271.452148
10112.448242
10107.998047
10218.747070
10326.447266
10409.413086
10310.619141
10122.658203
10027.431641
9943.994141
9934.037109
9992.266602
10026.220703
9958.979492
9900.156250
9937.079102
9988.958008
10028.799805
10039.710938
10052.547852
10083.930664
10226.016602
10303.918945
10366.559570
10400.128906
10410.068359
10450.353516
10528.125977
10502.569336
10555.723633
10602.436523
10572.887695
10558.407227
10479.114258
10448.999023
10441.753906
10454.312500
10456.542969
10439.356445
10403.963867
10425.515625
10424.133789
10418.499023
10348.245117
10212.824219
10062.934570
9980.940430
10007.943359
10039.695312
10075.803711
10121.927734
10248.732422
10348.835938
10386.943359
10392.768555
10439.236328
10444.986328
10444.918945
10414.503906
10371.581055
10380.510742
10427.483398
10357.515625
10327.403320
10269.299805
10164.405273
10052.285156
10086.278320
10183.200195
10252.887695
10315.602539
10373.617188
10384.237305
10353.282227
10312.493164
10316.554688
10306.363281
10336.744141
10327.842773
10329.461914
10326.493164
10321.128906
10316.579102
10322.189453
10316.589844
10275.721680
10237.306641
10262.559570
10324.543945
10372.460938
10360.234375
10369.437500
10304.925781
10301.765625
10297.859375
10286.453125
10255.322266
10166.619141
10160.838867
10129.925781
10105.272461
10175.202148
10258.516602
10288.550781
10297.973633
10348.879883
10451.541992
10494.749023
10516.499023
10537.015625
10533.547852
10508.818359
10345.558594
10195.406250
10217.831055
10194.901367
10187.141602
10192.388672
10095.526367
10026.669922
10040.970703
10073.787109
10157.274414
10268.592773
10305.835938
10425.441406
10440.521484
10410.690430
10305.484375
10313.779297
10312.588867
10269.757812
10240.009766
10251.262695
10288.559570
10277.501953
10281.312500
10290.919922
10358.588867
10385.820312
10410.140625
10376.053711
10434.312500
10415.151367
10388.552734
10374.165039
10436.137695
10509.278320
10531.287109
10588.765625
10595.705078
10579.058594
10515.187500
10492.928711
10491.239258
10366.344727
10242.770508
10061.304688
10029.563477
9987.390625
9988.554688
10136.262695
10233.969727
10231.521484
10201.116211
10201.789062
10130.861328
10127.809570
10148.960938
10188.189453
10188.375977
10173.949219
10117.469727
10114.812500
10194.069336
10290.698242
10502.749023
10674.734375
10756.181641
10633.737305
10359.713867
10218.353516
10138.122070
10159.485352
10135.489258
10128.664062
10105.147461
10083.969727
9983.019531
9996.274414
10032.863281
10027.216797
10000.104492
10054.447266
10171.003906
10231.617188
10175.070312
10132.949219
10112.369141
10192.125000
10224.311523
10294.368164
10276.431641
10261.418945
10201.162109
10205.884766
10258.627930
10350.901367
10406.637695
10467.144531
10525.594727
10562.365234
10588.662109
10613.144531
10635.442383
10640.930664
10582.302734
10596.962891
10627.452148
10700.619141
10682.815430
10613.758789
10555.169922
10438.725586
10419.793945
10396.847656
10401.196289
10367.828125
10279.614258
10168.478516
10174.955078
10217.923828
10206.788086
10231.252930
10271.046875
10323.998047
10358.999023
10403.646484
10470.227539
10498.548828
10507.084961
10464.929688
10484.204102
10356.152344
10256.916016
10296.072266
10233.519531
10197.769531
10172.438477
10179.638672
10184.288086
10181.355469
10204.250977
10243.496094
10300.357422
10374.142578
10399.619141
10421.011719
10433.043945
10442.196289
10427.651367
10389.573242
10274.256836
10342.931641
10344.920898
10250.768555
10219.066406
10236.443359
10241.998047
10206.804688
10260.681641
10219.887695
10205.323242
10152.398438
10122.488281
10133.377930
10150.447266
10105.857422
10124.406250
10160.498047
10166.126953
10159.554688
10209.292969
10276.958984
10301.430664
10275.085938
10270.709961
10335.481445
10332.853516
10323.965820
10367.142578
10402.181641
10484.760742
10560.963867
10590.906250
10559.669922
10499.023438
10542.704102
10519.762695
10416.019531
10365.672852
10379.301758
10290.026367
10130.950195
10054.953125
9970.045898
9926.169922
9965.069336
10162.158203
10198.477539
10092.125000
9987.120117
9872.006836
9811.825195
9928.604492
10010.256836
10054.567383
10100.130859
10140.922852
10215.378906
10265.221680
10351.975586
10315.190430
10358.166992
10382.283203
10394.833008
10369.005859
10363.968750
10385.517578
10373.199219
10389.958984
10431.543945
10552.004883
10583.519531
10580.140625
10495.529297
10357.653320
10202.014648
9996.080078
9857.231445
9828.115234
9832.709961
9969.923828
10049.176758
10126.053711
10224.791992
10287.109375
10414.150391
10466.247070
10467.613281
10381.994141
10381.916016
10325.684570
10313.632812
10249.250977
10208.848633
10179.548828
10176.241211
10125.220703
10070.698242
9995.598633
10056.518555
10028.323242
10080.481445
10170.446289
10148.398438
10078.443359
10027.777344
9975.936523
9959.594727
9996.957031
10006.464844
10019.354492
10055.177734
10057.271484
10110.292969
10161.528320
10225.903320
10283.091797
10362.014648
10422.063477
10552.065430
10570.611328
10559.546875
10597.614258
10603.729492
10624.420898
10571.112305
10554.024414
10425.980469
10338.567383
10255.785156
10103.300781
10054.277344
10034.550781
10002.779297
10024.030273
```
