## Supplementary material for "Functional connectivity across the human subcortical auditory system using an autoregressive matrix-Gaussian copula graphical model approach with partial correlations": Code: roi-15_mean_ts.txt

```
10683.083984
10566.958008
10509.761719
10531.193359
10496.902344
10532.580078
10559.265625
10494.323242
10515.523438
10527.093750
10503.456055
10555.598633
10533.323242
10490.582031
10570.976562
10557.083008
10507.034180
10532.673828
10498.483398
10492.966797
10547.752930
10532.218750
10560.889648
10559.008789
10480.984375
10499.652344
10482.428711
10473.000000
10526.052734
10505.080078
10478.003906
10564.967773
10567.676758
10530.708984
10589.380859
10577.686523
10538.200195
10609.159180
10587.524414
10573.432617
10659.239258
10627.348633
10561.013672
10590.990234
10547.503906
10504.041016
10535.193359
10583.905273
10573.106445
10637.358398
10599.561523
10547.889648
10585.110352
10566.527344
10515.310547
10529.164062
10544.645508
10517.685547
10531.720703
10595.041016
10588.612305
10556.834961
10619.638672
10595.048828
10518.663086
10492.450195
10460.292969
10437.995117
10476.723633
10461.023438
10435.165039
10457.887695
10423.046875
10373.837891
10382.404297
10356.164062
10340.131836
10384.070312
10409.273438
10406.159180
10458.666016
10468.431641
10446.500977
10500.774414
10488.200195
10453.611328
10473.250000
10464.570312
10446.802734
10529.748047
10551.066406
10526.341797
10569.193359
10574.584961
10556.186523
10543.419922
10591.853516
10567.956055
10517.605469
10526.992188
10550.953125
10523.301758
10500.742188
10540.262695
10518.073242
10484.760742
10448.534180
10468.513672
10466.978516
10444.396484
10449.463867
10507.748047
10506.412109
10477.579102
10498.653320
10455.841797
10419.170898
10439.755859
10474.354492
10490.349609
10465.933594
10493.505859
10469.793945
10426.838867
10435.972656
10455.219727
10470.711914
10472.670898
10512.764648
10511.338867
10482.953125
10462.489258
10496.273438
10466.041992
10467.399414
10483.891602
10535.124023
10498.109375
10462.588867
10470.238281
10522.449219
10485.740234
10507.668945
10520.102539
10484.196289
10445.383789
10438.190430
10456.145508
10450.081055
10452.275391
10508.268555
10538.669922
10546.025391
10547.783203
10566.636719
10562.718750
10539.242188
10548.164062
10556.010742
10544.751953
10538.954102
10551.533203
10533.338867
10548.982422
10553.631836
10597.559570
10553.161133
10528.374023
10554.315430
10605.348633
10583.733398
10548.914062
10525.419922
10439.253906
10401.679688
10410.703125
10439.581055
10439.682617
10437.093750
10454.343750
10458.329102
10466.501953
10486.050781
10509.140625
10507.599609
10511.108398
10524.872070
10511.430664
10511.969727
10534.236328
10530.540039
10508.202148
10520.066406
10527.788086
10489.085938
10509.482422
10536.944336
10530.520508
10495.777344
10466.819336
10493.174805
10483.472656
10498.446289
10549.027344
10576.527344
10578.139648
10579.134766
10567.939453
10491.011719
10518.362305
10548.321289
10529.121094
10502.364258
10501.334961
10477.701172
10474.372070
10475.741211
10475.781250
10492.553711
10517.866211
10484.034180
10453.026367
10430.309570
10400.623047
10375.109375
10407.907227
10423.353516
10428.466797
10437.034180
10456.175781
10461.349609
10491.969727
10528.511719
10524.964844
10508.657227
10535.653320
10582.955078
10561.294922
10498.291016
10484.923828
10513.561523
10525.729492
10516.353516
10498.823242
10541.029297
10525.375000
10487.233398
10457.992188
10465.759766
10559.003906
10573.670898
10545.190430
10523.225586
10441.873047
10410.401367
10433.888672
10426.216797
10450.784180
10449.636719
10452.621094
10455.577148
10477.409180
10473.399414
10463.609375
10492.304688
10538.654297
10572.000000
10585.684570
10630.034180
10634.787109
10602.406250
10583.261719
10578.327148
10534.920898
10543.161133
10586.441406
10578.877930
10563.773438
10574.054688
10569.637695
10548.225586
10558.078125
10553.702148
10544.150391
10540.236328
10562.763672
10556.572266
10546.918945
10548.958984
10517.809570
10492.943359
10496.770508
10461.625977
10457.150391
10474.989258
10495.949219
10476.608398
10486.910156
10499.565430
10463.910156
10480.415039
10468.599609
10428.476562
10414.203125
10408.162109
10378.179688
10424.819336
10472.352539
10451.832031
10446.719727
10465.491211
10448.416992
10443.567383
10465.644531
10506.445312
10496.181641
10477.280273
10489.461914
10501.803711
10485.958008
10495.618164
10498.191406
10465.618164
10465.367188
10498.764648
10518.780273
10477.920898
10469.575195
10495.502930
10484.161133
10473.345703
10458.953125
10455.440430
10437.550781
10449.172852
10473.687500
10459.123047
10438.532227
10458.122070
10473.409180
10457.775391
10434.772461
10454.859375
10455.408203
10469.989258
10494.458984
10528.296875
10534.995117
10536.237305
10519.763672
10497.588867
10490.052734
10487.111328
10559.142578
10587.809570
10533.761719
10489.708984
10499.931641
10505.534180
10501.370117
10490.435547
10526.863281
10497.603516
10482.819336
10527.624023
10507.827148
10483.981445
10471.641602
10477.117188
10428.793945
10435.084961
10495.796875
10481.852539
10490.803711
10532.578125
10542.760742
10553.635742
10546.225586
10532.874023
10458.845703
10456.364258
10453.873047
10467.248047
10420.981445
10445.739258
10466.815430
10423.545898
10414.525391
10433.093750
10421.992188
10407.402344
10446.902344
10445.830078
10426.085938
10427.909180
10434.335938
10405.705078
10368.149414
10426.268555
10512.894531
10511.318359
10482.906250
10472.455078
10442.446289
10396.075195
10405.331055
10377.958008
10338.789062
10344.834961
10367.571289
10366.153320
10383.682617
10415.841797
10388.461914
10350.292969
10335.084961
10296.927734
10293.581055
10328.783203
10353.082031
10366.098633
10385.367188
10402.364258
10370.791016
10373.175781
10426.583984
10469.403320
10507.416016
10523.045898
10529.313477
10598.968750
10573.725586
10545.765625
10523.292969
10527.981445
10492.231445
10492.162109
10517.434570
10563.388672
10568.109375
10547.987305
10546.096680
10559.444336
10504.390625
10492.666992
10507.847656
10467.925781
10424.580078
10430.250977
10468.534180
10422.889648
10391.454102
10415.575195
10459.411133
10443.679688
10432.000977
10476.285156
10544.412109
10512.675781
10509.433594
10529.841797
10560.040039
10505.322266
10477.369141
10480.483398
10493.907227
10441.270508
10406.273438
10439.918945
10485.201172
10474.631836
10457.282227
10438.008789
10430.036133
10400.572266
10412.024414
10458.851562
10490.667969
10440.065430
10385.161133
10404.812500
10426.770508
10421.905273
10390.544922
10413.016602
10396.261719
10394.473633
10398.456055
10462.270508
10411.684570
10404.578125
10466.802734
10447.789062
10408.891602
10420.917969
10468.250977
10481.168945
10472.455078
10566.697266
10569.599609
10508.166016
10464.577148
10464.791992
10402.047852
10388.103516
10410.445312
10402.098633
10391.829102
10398.758789
10331.300781
10279.676758
10289.703125
10275.308594
10287.850586
10340.287109
10362.355469
10351.358398
10341.543945
10328.124023
10317.211914
10330.973633
10345.152344
10349.625000
10338.587891
10366.192383
10443.570312
10471.227539
10458.059570
10464.669922
10507.409180
10482.279297
10429.441406
10416.641602
10429.710938
10453.873047
10445.247070
10421.003906
10408.723633
10421.931641
10395.258789
10400.936523
10462.737305
10511.706055
10461.093750
10435.063477
10409.674805
10414.626953
10365.436523
10362.167969
10381.421875
10425.708984
10445.616211
10445.592773
10450.685547
10457.846680
10461.257812
10437.510742
10428.051758
10426.807617
10416.637695
10410.160156
10368.081055
10404.943359
10491.502930
10459.953125
10429.673828
10407.122070
10416.725586
10390.831055
10370.833008
10398.651367
10418.737305
10420.541016
10440.534180
10476.396484
10445.856445
10414.179688
10413.314453
10442.772461
10430.987305
10402.480469
10424.566406
10438.218750
10432.000977
10361.463867
10363.452148
10389.890625
10429.028320
10405.855469
10414.196289
10451.935547
10490.776367
10464.107422
10426.897461
10464.968750
10444.198242
10405.326172
10400.855469
10442.491211
10416.426758
10389.039062
10432.869141
10456.001953
10415.994141
10395.824219
10430.818359
10418.196289
10412.880859
10437.579102
10502.020508
10462.474609
10423.939453
10448.543945
10475.108398
10465.101562
10412.241211
10462.404297
10496.289062
10488.286133
10441.587891
10429.654297
10366.388672
10362.665039
10403.601562
10414.282227
10446.713867
10434.706055
10432.166992
10454.177734
10443.484375
10405.217773
10427.382812
10442.086914
10427.881836
10340.368164
10347.683594
10394.573242
10485.193359
10445.685547
10385.400391
10379.194336
10427.479492
10378.943359
10359.201172
10395.705078
10474.956055
10467.057617
10466.932617
10528.262695
10513.050781
10508.673828
10512.108398
10488.538086
10471.753906
10421.967773
10439.227539
10502.794922
10489.452148
10401.178711
10342.330078
10288.906250
10339.377930
10306.497070
10344.607422
10428.160156
10451.776367
10427.571289
10413.613281
10307.929688
10242.133789
10258.570312
10343.197266
10326.804688
10317.754883
10325.241211
10312.454102
10287.805664
10318.509766
10374.956055
10427.112305
10352.054688
10297.887695
10284.113281
10282.466797
10311.933594
10325.419922
10321.209961
10303.572266
10331.724609
10278.280273
10213.027344
10204.730469
10248.912109
10265.215820
10260.222656
10283.268555
10317.469727
10333.454102
10327.729492
10342.916016
10354.166016
10323.796875
10324.574219
10367.796875
10428.942383
10387.346680
10330.234375
10332.853516
10363.019531
10387.769531
10410.495117
10400.449219
10420.292969
10458.982422
10475.735352
10453.171875
10468.916992
10476.130859
10464.196289
10446.256836
10469.720703
10567.566406
10585.587891
10553.478516
10556.416992
10486.610352
10429.986328
10420.493164
10423.811523
10428.383789
10448.570312
10477.334961
10486.564453
10449.711914
10414.270508
10385.609375
10412.651367
10439.399414
10463.148438
10449.284180
10468.659180
10551.263672
10513.316406
10467.386719
10457.476562
10509.824219
10480.973633
10433.509766
10455.775391
10447.478516
10429.280273
10398.748047
10359.688477
10367.012695
10377.103516
10376.993164
10381.115234
10410.702148
10432.566406
10423.150391
10432.897461
10478.363281
10491.302734
10460.831055
10432.073242
10419.177734
10471.008789
10492.638672
10498.874023
10484.343750
10492.908203
10431.654297
10417.964844
10461.818359
10448.217773
10404.877930
10400.007812
10402.327148
10374.752930
10331.540039
10356.449219
10425.274414
10484.640625
10429.423828
10422.190430
10446.738281
10474.523438
10468.579102
10450.464844
10469.138672
10455.743164
10442.796875
10421.913086
10452.800781
10483.496094
10552.332031
10542.190430
10496.732422
10475.229492
10429.719727
10447.902344
10388.789062
10376.059570
10397.413086
10359.294922
10287.409180
10285.578125
10344.659180
10338.395508
10342.750000
10348.558594
10286.220703
10248.708984
10211.463867
10229.027344
10220.565430
10244.473633
10298.360352
10357.643555
10391.692383
10403.722656
10438.897461
10509.368164
10506.876953
10459.146484
10462.097656
10512.032227
10503.506836
10512.247070
10485.029297
10512.209961
10480.649414
10409.121094
10413.878906
10451.098633
10413.020508
10356.009766
10376.769531
10407.678711
10384.260742
10318.455078
10286.040039
10270.685547
10230.811523
10220.308594
10252.332031
10285.302734
10364.859375
10413.618164
10453.907227
10484.483398
10479.680664
10427.926758
10409.085938
10401.162109
10374.923828
10377.518555
10374.121094
10416.090820
10452.913086
10428.592773
10406.057617
10363.852539
10355.026367
10331.674805
10339.637695
10386.135742
10362.094727
10321.548828
10287.933594
10232.216797
10209.231445
10223.435547
10244.303711
10257.953125
10267.356445
10276.599609
10295.101562
10305.041992
10337.092773
10373.778320
10430.810547
10466.497070
10474.114258
10544.382812
10500.224609
10446.806641
10465.688477
10494.708984
10472.166992
10464.249023
10424.167969
10415.774414
10436.944336
10397.502930
10369.200195
10376.921875
10343.605469
10291.909180
10312.131836
```
