## Supplementary material for "Functional connectivity across the human subcortical auditory system using an autoregressive matrix-Gaussian copula graphical model approach with partial correlations": Code: roi-00_mean_ts.txt

```
9298.937500
9221.173828
9191.723633
9180.185547
9187.681641
9158.465820
9152.275391
9153.613281
9123.331055
9127.563477
9116.253906
9113.808594
9110.044922
9119.588867
9125.472656
9102.676758
9112.458984
9131.021484
9140.240234
9141.466797
9118.549805
9114.208008
9100.458008
9108.614258
9119.782227
9116.394531
9081.218750
9078.704102
9099.757812
9131.045898
9130.949219
9128.170898
9126.158203
9132.976562
9128.674805
9090.177734
9071.129883
9086.149414
9102.435547
9066.289062
9043.106445
9034.448242
9058.439453
9100.743164
9110.866211
9087.787109
9068.277344
9064.808594
9062.562500
9061.473633
9048.759766
9054.311523
9078.290039
9114.276367
9118.319336
9155.607422
9186.702148
9192.044922
9150.380859
9128.066406
9111.010742
9086.175781
9080.678711
9100.501953
9138.777344
9166.377930
9143.339844
9125.059570
9099.716797
9077.470703
9069.073242
9073.756836
9085.781250
9103.435547
9094.811523
9104.074219
9150.934570
9195.215820
9188.461914
9126.883789
9106.242188
9095.398438
9051.926758
9040.627930
9048.194336
9080.324219
9100.161133
9074.992188
9080.204102
9070.504883
9043.856445
9033.548828
9044.016602
9069.960938
9054.714844
9051.836914
9093.333008
9131.385742
9148.111328
9148.607422
9146.917969
9112.411133
9092.655273
9084.187500
9086.691406
9089.211914
9069.743164
9081.269531
9097.150391
9110.762695
9114.290039
9108.230469
9107.184570
9068.620117
9079.741211
9096.819336
9099.314453
9099.828125
9121.823242
9142.357422
9141.120117
9121.021484
9122.254883
9140.452148
9104.397461
9100.781250
9088.797852
9089.752930
9079.366211
9097.194336
9125.435547
9141.416016
9121.323242
9087.713867
9088.101562
9119.458984
9116.040039
9111.240234
9082.641602
9091.447266
9074.685547
9071.786133
9079.386719
9105.037109
9111.984375
9125.205078
9115.781250
9103.469727
9072.000000
9084.220703
9081.434570
9100.879883
9076.943359
9088.286133
9099.999023
9116.823242
9110.808594
9131.644531
9146.655273
9140.598633
9133.408203
9126.695312
9116.303711
9083.130859
9104.576172
9113.507812
9128.397461
9133.620117
9158.670898
9137.530273
9127.349609
9105.114258
9128.286133
9113.443359
9100.618164
9108.848633
9123.251953
9121.843750
9105.599609
9113.247070
9123.651367
9138.885742
9144.184570
9155.712891
9139.299805
9119.228516
9116.031250
9122.536133
9106.910156
9089.657227
9088.930664
9118.155273
9137.146484
9112.510742
9083.671875
9074.763672
9056.583984
9051.884766
9010.533203
9001.197266
9008.780273
9036.587891
9067.640625
9101.961914
9117.244141
9095.757812
9054.606445
9057.913086
9068.151367
9050.486328
9058.994141
9063.863281
9076.303711
9075.512695
9105.248047
9106.711914
9102.905273
9082.986328
9082.816406
9105.721680
9107.489258
9137.239258
9147.793945
9155.050781
9121.041016
9126.185547
9108.220703
9076.308594
9040.190430
9042.223633
9064.019531
9066.708984
9067.221680
9057.210938
9039.890625
9034.791992
9040.442383
9057.070312
9072.973633
9078.407227
9066.187500
9078.945312
9096.990234
9086.798828
9082.241211
9091.098633
9081.677734
9060.287109
9051.849609
9069.569336
9098.629883
9138.997070
9141.532227
9129.239258
9089.682617
9053.968750
9039.481445
9104.230469
9127.796875
9116.202148
9085.721680
9055.397461
9028.881836
9008.786133
8991.376953
8965.226562
8939.582031
8948.978516
8978.710938
8998.800781
8994.007812
8988.029297
9007.337891
9018.693359
9038.806641
9050.581055
9058.209961
9043.950195
9039.228516
9020.999023
9039.824219
9049.676758
9040.329102
9040.423828
9063.406250
9057.740234
9058.118164
9080.427734
9081.594727
9059.794922
9067.203125
9071.145508
9058.452148
9047.439453
9053.305664
9047.822266
9049.246094
9040.611328
9043.750977
9055.968750
9053.818359
9073.252930
9078.686523
9079.509766
9075.462891
9061.390625
9067.238281
9067.537109
9072.809570
9078.277344
9066.997070
9055.641602
9059.207031
9070.666992
9072.195312
9080.464844
9081.949219
9079.867188
9052.234375
9046.739258
9048.340820
9039.168945
9018.026367
9034.718750
9048.976562
9066.782227
9060.445312
9054.435547
9056.526367
9050.452148
9041.840820
9042.977539
9043.715820
9052.899414
9052.741211
9051.939453
9060.169922
9059.968750
9050.902344
9051.194336
9054.180664
9039.336914
9055.250000
9082.251953
9084.963867
9087.166016
9068.742188
9074.358398
9060.001953
9041.606445
9016.400391
9042.687500
9032.762695
9038.180664
9072.192383
9085.701172
9075.687500
9065.416992
9083.696289
9099.738281
9072.804688
9076.930664
9067.366211
9047.779297
9043.752930
9026.802734
9015.031250
9021.398438
9034.631836
9048.717773
9058.157227
9048.522461
9034.668945
9026.814453
9009.699219
8997.967773
8998.490234
9013.560547
9009.070312
9016.439453
9035.924805
9035.029297
9008.632812
8985.469727
8999.697266
9015.567383
8993.409180
8968.246094
8971.869141
8978.740234
8993.942383
8959.883789
8937.857422
8941.218750
8942.912109
8961.551758
8962.508789
8961.490234
8928.918945
8952.276367
8951.713867
8963.350586
8949.097656
8937.767578
8949.541992
8975.069336
8982.143555
8992.915039
8997.029297
8968.863281
8940.213867
8936.458984
8974.083984
8973.693359
8986.609375
9021.789062
9035.268555
9019.798828
8998.229492
8983.956055
8976.163086
8936.070312
8909.859375
8913.615234
8916.868164
8928.041992
8935.834961
8987.642578
9005.678711
8995.162109
9002.030273
8985.283203
8942.027344
8930.601562
8940.789062
8940.622070
8937.222656
8940.338867
8945.854492
8965.402344
8968.648438
8977.402344
8971.563477
8937.394531
8905.160156
8892.956055
8916.611328
8935.309570
8938.731445
8972.393555
8991.036133
8989.730469
8995.599609
8987.502930
9004.595703
9001.300781
8976.532227
8941.963867
8926.830078
8919.936523
8901.737305
8912.485352
8907.988281
8907.916016
8887.518555
8893.877930
8901.884766
8898.098633
8905.140625
8926.334961
8935.339844
8917.482422
8920.769531
8914.184570
8936.555664
8930.451172
8949.348633
8966.833008
8965.311523
8954.815430
8929.367188
8925.410156
8939.899414
8970.878906
8963.935547
8984.450195
9015.310547
9013.614258
9004.189453
9009.114258
8986.045898
8957.044922
8955.964844
8965.536133
8982.908203
8988.378906
9010.006836
9015.067383
9008.171875
8977.582031
8960.182617
8956.571289
8936.622070
8910.153320
8907.244141
8931.682617
8908.983398
8918.228516
8948.029297
8973.769531
8964.239258
8940.665039
8931.337891
8939.396484
8928.066406
8904.138672
8886.492188
8876.475586
8867.058594
8860.218750
8868.132812
8893.493164
8924.890625
8925.793945
8913.026367
8901.717773
8916.037109
8912.038086
8933.267578
8939.265625
8959.615234
8969.808594
8949.262695
8922.091797
8914.807617
8900.969727
8910.388672
8934.169922
8966.292969
8972.278320
8948.710938
8953.089844
8948.793945
8952.400391
8932.287109
8937.457031
8958.883789
8940.651367
8908.832031
8923.093750
8937.841797
8941.525391
8973.377930
8995.065430
8998.294922
8968.409180
8927.199219
8905.641602
8890.070312
8878.049805
8888.852539
8875.895508
8903.837891
8905.371094
8917.403320
8954.491211
8944.730469
8936.833008
8968.726562
8975.544922
8950.991211
8931.404297
8932.337891
8939.669922
8929.876953
8928.332031
8940.766602
8957.328125
8952.321289
8935.974609
8943.801758
8933.104492
8916.798828
8928.606445
8936.717773
8918.745117
8921.098633
8923.827148
8950.761719
8928.520508
8914.318359
8929.845703
8924.890625
8916.222656
8888.184570
8904.102539
8913.259766
8924.093750
8926.746094
8950.848633
8947.774414
8921.669922
8903.486328
8879.432617
8862.745117
8870.871094
8878.180664
8887.766602
8895.472656
8942.499023
8945.015625
8925.080078
8906.521484
8925.698242
8933.844727
8928.212891
8915.142578
8913.939453
8917.948242
8902.009766
8904.782227
8938.908203
8958.026367
8961.680664
8967.347656
8951.513672
8930.164062
8938.339844
8957.006836
8982.624023
9015.257812
8998.317383
8956.401367
8917.862305
8909.890625
8897.335938
8870.739258
8872.904297
8890.325195
8888.903320
8885.621094
8898.728516
8923.375000
8917.479492
8916.609375
8940.819336
8956.970703
8955.575195
8912.699219
8922.348633
8922.819336
8928.342773
8886.258789
8877.555664
8876.372070
8870.321289
8884.305664
8913.794922
8947.039062
8945.856445
8941.174805
8954.454102
8957.551758
8955.703125
8927.781250
8927.987305
8938.008789
8946.434570
8924.392578
8918.275391
8907.850586
8902.712891
8911.237305
8909.076172
8914.529297
8913.139648
8893.582031
8894.483398
8893.219727
8905.194336
8891.833008
8898.726562
8908.761719
8896.280273
8909.718750
8927.813477
8962.423828
8948.994141
8965.678711
8971.034180
8956.014648
8936.142578
8939.431641
8947.966797
8979.046875
8952.935547
8943.089844
8966.805664
9003.528320
8982.316406
8966.758789
8929.339844
8914.650391
8894.308594
8896.400391
8882.009766
8888.218750
8894.885742
8884.468750
8890.540039
8919.651367
8932.331055
8922.124023
8949.509766
8948.224609
8929.573242
8948.251953
8971.309570
8946.324219
8943.059570
8948.948242
8960.483398
8949.128906
8937.998047
8937.949219
8925.420898
8887.511719
8881.540039
8899.069336
8919.721680
8915.845703
8914.752930
8921.254883
8924.921875
8929.720703
8923.239258
8952.394531
8938.905273
8928.311523
8898.224609
8893.203125
8903.319336
8896.601562
8890.573242
8916.119141
8926.507812
8929.981445
8926.768555
8950.133789
8945.103516
8937.698242
8933.323242
8964.456055
8990.803711
8976.128906
8954.502930
8949.741211
8919.222656
8900.277344
8855.664062
8903.234375
8964.778320
9016.105469
9000.376953
8965.591797
8937.506836
8903.880859
8877.156250
8852.857422
8840.648438
8867.300781
8915.704102
8934.042969
8931.335938
8918.676758
8895.636719
8902.391602
8910.398438
8915.442383
8912.800781
8941.098633
8950.915039
8958.391602
8994.785156
8985.606445
8968.979492
8959.729492
8939.501953
8922.042969
8879.689453
8894.714844
8908.683594
8924.407227
8931.792969
8949.904297
8970.452148
8952.232422
8933.707031
8913.255859
8901.765625
8896.483398
8885.173828
8902.004883
8899.144531
8939.774414
8953.625977
8977.916016
8985.938477
8986.483398
8974.885742
8951.757812
8919.602539
8926.925781
8949.424805
8934.523438
8938.691406
8928.057617
8955.757812
8949.141602
8936.184570
8953.582031
8971.951172
8993.238281
8957.666016
8915.407227
8918.778320
8946.912109
8946.408203
8936.628906
8940.878906
8964.884766
8969.508789
8964.417969
8960.947266
8961.945312
8953.552734
8935.052734
8906.005859
8931.067383
8929.775391
8938.473633
8935.191406
8926.843750
8943.621094
8929.416992
8905.743164
8906.687500
8961.705078
9010.663086
8999.214844
8947.222656
8933.303711
8931.083008
8924.224609
8922.253906
8915.333008
8907.791992
8938.934570
8957.387695
8938.642578
8889.259766
8873.340820
8890.537109
8914.419922
8901.732422
8921.499023
8939.478516
8975.887695
8986.162109
8955.406250
8938.285156
8929.426758
8899.984375
8881.080078
8900.967773
8950.666992
8994.386719
8987.709961
8995.728516
8969.219727
8935.217773
8886.556641
8882.236328
8862.184570
8930.375977
9035.287109
9026.417969
8997.214844
8960.775391
8924.060547
8880.497070
8849.167969
8830.655273
8836.299805
8838.852539
8843.142578
8843.374023
8816.657227
8847.529297
8877.464844
```
