## Supplementary material for "Functional connectivity across the human subcortical auditory system using an autoregressive matrix-Gaussian copula graphical model approach with partial correlations": Code: roi-01_mean_ts.txt

```
10910.324219
10739.453125
10667.238281
10656.087891
10593.935547
10576.864258
10547.067383
10602.240234
10572.337891
10527.375977
10509.240234
10508.634766
10535.214844
10504.000000
10557.808594
10601.789062
10527.359375
10528.961914
10543.004883
10575.461914
10515.863281
10544.308594
10525.777344
10509.689453
10502.481445
10458.952148
10474.187500
10476.216797
10504.404297
10565.921875
10585.185547
10530.237305
10492.377930
10515.257812
10459.544922
10446.977539
10443.526367
10463.166016
10402.375977
10437.150391
10433.904297
10416.343750
10431.814453
10490.792969
10459.613281
10387.117188
10390.099609
10421.276367
10409.694336
10359.241211
10375.441406
10437.323242
10424.490234
10430.243164
10468.127930
10472.549805
10546.076172
10531.979492
10555.332031
10523.067383
10519.179688
10457.250977
10455.360352
10488.701172
10552.755859
10545.272461
10564.071289
10579.145508
10464.788086
10407.180664
10394.731445
10440.849609
10461.152344
10441.928711
10446.958984
10420.415039
10532.712891
10615.546875
10606.189453
10565.539062
10551.391602
10467.435547
10343.697266
10326.614258
10402.546875
10448.534180
10447.431641
10409.726562
10482.799805
10513.067383
10429.979492
10400.799805
10368.565430
10419.430664
10369.661133
10406.852539
10468.071289
10492.884766
10570.296875
10615.869141
10570.494141
10481.040039
10409.701172
10400.167969
10463.409180
10427.034180
10413.781250
10437.009766
10498.147461
10563.868164
10543.336914
10548.512695
10487.804688
10444.868164
10437.689453
10416.001953
10486.461914
10537.979492
10539.833984
10537.920898
10528.950195
10535.883789
10515.342773
10457.722656
10443.649414
10437.000977
10475.652344
10493.557617
10508.736328
10458.090820
10499.816406
10501.379883
10469.899414
10497.551758
10472.914062
10491.315430
10475.682617
10504.993164
10441.299805
10417.604492
10404.810547
10386.785156
10429.055664
10427.055664
10471.533203
10453.961914
10444.571289
10464.421875
10501.301758
10394.333008
10439.307617
10439.025391
10448.343750
10433.082031
10460.923828
10547.684570
10509.448242
10507.161133
10524.207031
10502.489258
10468.500977
10403.331055
10443.059570
10502.773438
10456.200195
10493.208984
10532.889648
10504.762695
10506.036133
10493.666016
10477.894531
10507.829102
10509.865234
10422.776367
10399.654297
10469.840820
10441.330078
10455.717773
10498.696289
10451.067383
10515.717773
10510.377930
10520.424805
10432.155273
10483.454102
10460.313477
10455.913086
10497.610352
10517.754883
10463.435547
10429.361328
10467.746094
10482.750977
10521.638672
10450.511719
10348.318359
10287.553711
10316.796875
10294.943359
10299.228516
10349.998047
10339.223633
10385.745117
10432.187500
10436.009766
10428.512695
10416.228516
10343.666992
10363.227539
10366.080078
10324.726562
10342.682617
10399.328125
10422.138672
10428.403320
10460.055664
10414.969727
10397.919922
10414.481445
10411.243164
10434.159180
10440.821289
10405.380859
10486.701172
10523.379883
10518.766602
10474.586914
10441.473633
10396.009766
10427.297852
10384.546875
10421.031250
10393.244141
10361.248047
10396.573242
10400.416992
10386.700195
10366.342773
10440.533203
10472.109375
10456.559570
10466.083984
10435.078125
10352.588867
10402.170898
10384.860352
10308.799805
10363.303711
10354.088867
10379.689453
10432.627930
10458.399414
10458.692383
10456.747070
10478.801758
10388.715820
10380.897461
10441.067383
10544.075195
10470.027344
10417.288086
10371.214844
10300.208008
10188.500977
10191.895508
10091.872070
10031.715820
10126.715820
10201.748047
10191.398438
10172.231445
10220.277344
10213.654297
10286.597656
10305.463867
10329.166016
10310.019531
10290.723633
10288.267578
10277.416992
10344.791016
10390.947266
10336.953125
10340.771484
10345.217773
10394.872070
10351.059570
10348.758789
10353.911133
10376.288086
10378.532227
10364.865234
10318.980469
10304.921875
10259.193359
10273.094727
10283.261719
10272.506836
10311.840820
10325.214844
10322.665039
10332.666016
10327.799805
10350.617188
10367.583008
10332.791016
10315.479492
10318.448242
10280.523438
10339.648438
10386.698242
10314.525391
10341.316406
10314.692383
10291.124023
10382.788086
10291.323242
10301.646484
10326.786133
10301.448242
10260.241211
10279.669922
10327.650391
10266.817383
10309.622070
10348.518555
10383.841797
10317.918945
10359.455078
10292.806641
10272.025391
10264.420898
10261.814453
10332.267578
10239.675781
10283.027344
10280.995117
10236.134766
10251.899414
10294.419922
10237.675781
10272.377930
10263.109375
10276.496094
10404.886719
10371.031250
10300.316406
10312.880859
10321.875977
10286.629883
10239.064453
10266.812500
10258.303711
10297.163086
10279.717773
10360.450195
10355.836914
10318.799805
10291.777344
10285.167969
10337.942383
10267.457031
10260.120117
10287.227539
10185.534180
10222.285156
10255.049805
10204.250000
10227.093750
10259.398438
10347.053711
10308.869141
10235.343750
10246.981445
10201.746094
10198.394531
10223.833984
10232.265625
10254.698242
10221.638672
10183.000000
10272.344727
10227.139648
10282.888672
10207.946289
10233.939453
10256.312500
10236.226562
10190.008789
10266.004883
10241.157227
10193.564453
10174.647461
10142.698242
10163.750977
10205.090820
10140.988281
10215.211914
10218.983398
10140.714844
10172.802734
10165.595703
10175.171875
10223.713867
10267.992188
10237.586914
10266.608398
10236.387695
10168.256836
10223.150391
10188.870117
10189.941406
10242.802734
10235.242188
10291.675781
10272.125977
10364.267578
10356.719727
10269.137695
10215.154297
10182.123047
10135.118164
10167.961914
10154.202148
10194.972656
10138.203125
10162.900391
10148.252930
10169.992188
10204.206055
10206.853516
10221.158203
10197.585938
10146.793945
10156.079102
10150.009766
10138.865234
10158.124023
10222.567383
10219.147461
10288.740234
10268.854492
10212.330078
10119.549805
10107.683594
10112.136719
10127.317383
10172.171875
10228.570312
10226.215820
10218.997070
10206.093750
10228.308594
10153.253906
10248.543945
10253.903320
10241.332031
10206.458984
10166.650391
10095.111328
10130.223633
10087.267578
10113.203125
10120.893555
10104.951172
10035.390625
10000.965820
10127.635742
10077.069336
10079.289062
10147.082031
10111.907227
10094.969727
10075.943359
10157.599609
10207.148438
10177.889648
10185.189453
10249.340820
10200.810547
10148.185547
10128.416992
10146.237305
10120.923828
10177.205078
10199.038086
10138.872070
10179.532227
10195.041016
10161.902344
10163.382812
10172.423828
10175.711914
10158.432617
10214.271484
10241.034180
10291.802734
10251.240234
10255.205078
10253.374023
10228.885742
10249.593750
10180.230469
10171.687500
10123.976562
10170.540039
10104.425781
9918.252930
10178.866211
10259.299805
10413.712891
10410.336914
10272.821289
10251.506836
10200.756836
10194.482422
10102.046875
10042.161133
10056.397461
10034.611328
10028.994141
10063.685547
10055.509766
10119.669922
10122.004883
10113.998047
10086.007812
10152.801758
10149.247070
10236.858398
10235.687500
10209.413086
10178.230469
10142.229492
10213.527344
10209.367188
10166.459961
10171.207031
10237.852539
10265.575195
10194.650391
10179.133789
10174.246094
10167.345703
10223.202148
10228.450195
10249.680664
10263.580078
10272.548828
10231.138672
10217.060547
10260.384766
10204.781250
10198.214844
10231.606445
10209.540039
10190.543945
10128.583984
10180.702148
10177.213867
10140.874023
10117.486328
10095.870117
10166.298828
10173.211914
10235.349609
10233.911133
10271.752930
10225.527344
10223.212891
10214.645508
10235.925781
10157.916016
10204.709961
10183.957031
10187.075195
10181.465820
10204.578125
10176.822266
10264.208008
10124.105469
10133.980469
10122.364258
10139.348633
10142.082031
10205.323242
10205.919922
10116.119141
10199.872070
10155.765625
10201.752930
10134.329102
10120.579102
10145.483398
10096.421875
10166.358398
10210.292969
10253.351562
10201.450195
10207.730469
10211.979492
10145.538086
10132.875000
10174.226562
10145.310547
10165.935547
10130.434570
10115.680664
10173.246094
10195.833008
10169.279297
10201.084961
10248.656250
10168.028320
10164.893555
10187.257812
10186.970703
10147.020508
10120.206055
10173.293945
10141.437500
10184.093750
10236.409180
10277.299805
10186.424805
10166.753906
10192.799805
10166.647461
10197.071289
10214.613281
10250.654297
10311.684570
10213.074219
10160.187500
10066.505859
10051.109375
10058.391602
10079.745117
10093.645508
10099.865234
10112.356445
10096.520508
10104.192383
10164.457031
10174.735352
10190.523438
10224.946289
10273.440430
10246.566406
10173.975586
10184.103516
10193.339844
10188.299805
10078.541016
10041.055664
10068.979492
10105.496094
10123.778320
10142.773438
10170.466797
10162.494141
10161.847656
10202.963867
10214.389648
10192.261719
10186.546875
10201.639648
10182.403320
10190.291016
10120.419922
10107.667969
10132.571289
10137.208984
10115.759766
10173.687500
10169.944336
10114.401367
10110.676758
10109.333984
10161.227539
10144.826172
10159.186523
10108.924805
10096.890625
10123.167969
10176.773438
10136.606445
10177.733398
10168.891602
10137.938477
10160.707031
10204.874023
10208.360352
10193.768555
10270.351562
10269.490234
10251.220703
10246.133789
10301.523438
10278.731445
10188.592773
10128.631836
10087.083984
10047.718750
10037.247070
10005.202148
10086.064453
10105.273438
10099.063477
10134.249023
10101.990234
10118.083984
10100.205078
10073.611328
10125.608398
10180.790039
10143.053711
10164.821289
10198.970703
10215.298828
10181.095703
10226.974609
10192.435547
10171.650391
10181.451172
10208.120117
10186.854492
10136.821289
10118.666016
10130.939453
10120.136719
10143.599609
10159.350586
10125.235352
10176.105469
10191.873047
10220.229492
10207.780273
10180.296875
10152.097656
10076.312500
10059.154297
10122.466797
10123.555664
10117.310547
10181.495117
10220.602539
10183.965820
10179.279297
10152.858398
10154.224609
10158.611328
10185.973633
10219.494141
10272.799805
10204.316406
10205.157227
10158.366211
10078.855469
10115.435547
10144.162109
10269.809570
10408.037109
10426.544922
10366.758789
10288.040039
10158.039062
10067.590820
9996.541016
9990.689453
10015.057617
10085.460938
10088.312500
10165.793945
10105.280273
10028.194336
10029.775391
10076.429688
10106.927734
10159.192383
10163.709961
10190.647461
10209.121094
10312.671875
10325.672852
10309.334961
10280.403320
10200.747070
10113.030273
10072.564453
10107.390625
10155.487305
10194.893555
10201.599609
10226.715820
10238.416992
10169.386719
10131.879883
10139.403320
10096.928711
10118.992188
10136.746094
10141.120117
10188.852539
10232.064453
10232.819336
10252.917969
10238.815430
10308.442383
10379.296875
10302.840820
10254.124023
10234.452148
10251.055664
10198.452148
10178.195312
10148.264648
10210.861328
10175.652344
10231.297852
10223.913086
10279.016602
10353.022461
10308.880859
10213.238281
10152.029297
10100.461914
10159.079102
10174.538086
10171.429688
10194.714844
10205.358398
10197.384766
10204.268555
10210.257812
10220.445312
10277.275391
10261.898438
10207.803711
10237.755859
10249.661133
10300.755859
10264.249023
10294.176758
10279.421875
10213.413086
10125.564453
10224.546875
10338.808594
10357.775391
10347.543945
10273.624023
10199.406250
10174.631836
10106.465820
10075.169922
10098.735352
10202.680664
10233.960938
10172.928711
10143.301758
10089.082031
10115.413086
10118.140625
10144.990234
10167.654297
10212.072266
10252.399414
10279.584961
10274.614258
10241.325195
10190.182617
10135.156250
10092.238281
10097.679688
10230.611328
10276.816406
10288.848633
10356.768555
10289.210938
10203.779297
10099.192383
10122.661133
10174.551758
10165.984375
10280.798828
10338.142578
10364.155273
10335.181641
10289.505859
10235.415039
10060.134766
9960.767578
9941.161133
10052.829102
10081.147461
10077.618164
10000.851562
10035.601562
10074.354492
```
