## Supplementary material for "Functional connectivity across the human subcortical auditory system using an autoregressive matrix-Gaussian copula graphical model approach with partial correlations": Code: roi-02_mean_ts.txt

```
11087.476562
11029.266602
10993.792969
10948.469727
10962.197266
10959.668945
10931.261719
10924.293945
10918.597656
10929.276367
10901.852539
10900.690430
10903.877930
10899.561523
10885.548828
10867.911133
10892.147461
10920.320312
10915.106445
10911.169922
10900.463867
10877.452148
10886.653320
10895.605469
10893.517578
10884.512695
10852.791992
10866.772461
10873.409180
10908.694336
10921.610352
10895.060547
10905.477539
10896.591797
10890.708984
10842.135742
10840.308594
10843.203125
10858.343750
10827.768555
10786.542969
10795.064453
10809.920898
10856.179688
10900.417969
10874.825195
10814.333984
10813.802734
10785.192383
10797.250000
10766.727539
10795.239258
10847.726562
10878.942383
10881.842773
10915.415039
10955.788086
10957.437500
10931.486328
10879.169922
10866.005859
10864.600586
10845.057617
10856.825195
10890.913086
10938.581055
10917.862305
10893.759766
10865.615234
10837.978516
10810.656250
10770.060547
10817.748047
10834.149414
10862.896484
10851.092773
10919.174805
10969.430664
10934.902344
10894.065430
10848.349609
10846.631836
10811.106445
10787.245117
10732.027344
10773.144531
10796.283203
10795.277344
10779.430664
10790.104492
10755.609375
10768.240234
10770.099609
10770.935547
10771.717773
10734.750000
10774.157227
10818.017578
10852.761719
10863.869141
10834.010742
10815.454102
10791.418945
10763.801758
10765.784180
10780.512695
10770.495117
10778.924805
10815.203125
10837.625977
10871.989258
10837.990234
10812.507812
10802.060547
10796.026367
10807.387695
10816.162109
10834.321289
10840.882812
10841.556641
10857.091797
10838.400391
10823.511719
10818.003906
10792.788086
10781.344727
10776.291992
10787.890625
10793.514648
10785.583008
10816.118164
10836.904297
10822.539062
10797.775391
10813.090820
10831.737305
10828.477539
10828.155273
10799.389648
10777.604492
10753.144531
10765.118164
10795.927734
10805.566406
10811.146484
10818.791992
10825.216797
10828.099609
10819.125000
10806.739258
10805.233398
10806.381836
10819.005859
10810.474609
10818.280273
10823.080078
10833.950195
10850.512695
10881.895508
10892.763672
10883.486328
10840.139648
10836.791016
10835.282227
10830.546875
10839.454102
10885.500000
10880.676758
10879.069336
10889.388672
10877.456055
10861.363281
10861.048828
10855.870117
10820.455078
10830.352539
10847.410156
10835.170898
10843.072266
10852.316406
10855.952148
10875.119141
10879.816406
10856.436523
10861.131836
10859.059570
10854.033203
10827.417969
10819.728516
10823.012695
10844.173828
10879.722656
10894.646484
10870.139648
10818.143555
10802.775391
10794.294922
10785.709961
10763.380859
10743.913086
10755.197266
10776.010742
10786.008789
10829.324219
10835.123047
10824.545898
10827.078125
10775.211914
10765.278320
10772.472656
10777.150391
10784.823242
10821.220703
10829.415039
10821.366211
10846.634766
10822.464844
10836.825195
10835.194336
10850.208008
10859.387695
10853.886719
10862.026367
10871.513672
10877.055664
10852.442383
10850.489258
10840.791992
10803.805664
10812.160156
10826.368164
10807.551758
10824.752930
10802.448242
10833.352539
10827.122070
10827.935547
10796.818359
10847.019531
10850.422852
10855.469727
10854.412109
10869.967773
10870.038086
10852.571289
10821.125000
10826.685547
10813.632812
10799.302734
10816.826172
10866.166992
10901.146484
10891.573242
10900.319336
10873.604492
10848.583008
10886.008789
10916.894531
10950.992188
10942.182617
10885.273438
10828.968750
10820.833984
10783.106445
10748.615234
10739.373047
10710.544922
10706.369141
10702.921875
10736.125977
10727.851562
10742.982422
10759.332031
10802.951172
10821.287109
10822.335938
10820.277344
10828.375000
10830.773438
10802.240234
10798.495117
10802.193359
10806.462891
10823.323242
10826.095703
10852.325195
10842.418945
10865.905273
10881.248047
10899.224609
10888.023438
10874.217773
10878.596680
10857.904297
10853.554688
10866.851562
10854.596680
10823.530273
10833.522461
10851.111328
10852.740234
10854.269531
10885.578125
10887.133789
10895.489258
10884.183594
10841.226562
10861.295898
10852.886719
10870.183594
10871.197266
10875.582031
10839.060547
10850.792969
10858.115234
10873.659180
10886.184570
10876.499023
10849.921875
10848.120117
10827.174805
10836.872070
10849.601562
10856.666016
10870.594727
10872.118164
10861.673828
10856.980469
10876.070312
10876.482422
10856.645508
10872.833984
10865.866211
10864.974609
10877.073242
10829.301758
10837.067383
10827.240234
10833.040039
10828.990234
10835.320312
10814.833008
10839.519531
10865.400391
10899.914062
10906.891602
10880.037109
10861.856445
10859.826172
10829.461914
10816.639648
10838.328125
10842.962891
10842.893555
10845.882812
10882.395508
10889.750977
10897.377930
10905.721680
10901.029297
10901.063477
10892.320312
10878.064453
10879.843750
10854.069336
10827.833984
10830.482422
10832.709961
10863.313477
10864.575195
10878.064453
10894.746094
10859.391602
10842.862305
10817.175781
10827.634766
10851.637695
10843.485352
10847.720703
10848.518555
10875.447266
10896.892578
10885.441406
10852.396484
10848.338867
10844.231445
10837.740234
10829.928711
10813.864258
10814.169922
10840.497070
10807.257812
10784.740234
10764.268555
10769.537109
10809.067383
10818.481445
10815.946289
10802.145508
10810.655273
10792.293945
10804.964844
10817.243164
10797.871094
10800.589844
10839.623047
10837.263672
10837.594727
10844.572266
10806.126953
10799.454102
10808.469727
10829.260742
10841.710938
10856.090820
10854.162109
10876.478516
10887.031250
10861.338867
10849.135742
10834.495117
10773.910156
10739.295898
10731.839844
10759.670898
10789.588867
10788.587891
10831.217773
10842.226562
10867.507812
10847.097656
10818.716797
10789.605469
10792.503906
10784.281250
10797.640625
10790.189453
10792.962891
10796.499023
10823.928711
10821.560547
10829.622070
10799.465820
10787.753906
10755.247070
10748.512695
10776.370117
10803.443359
10843.570312
10874.304688
10867.202148
10840.939453
10835.186523
10854.799805
10866.480469
10896.332031
10859.173828
10815.585938
10784.276367
10777.146484
10776.409180
10780.059570
10759.394531
10768.647461
10731.569336
10746.361328
10756.254883
10774.309570
10765.956055
10779.082031
10797.007812
10792.158203
10782.973633
10781.667969
10793.183594
10814.409180
10813.431641
10803.783203
10825.331055
10798.422852
10791.224609
10774.385742
10805.215820
10816.893555
10821.260742
10839.968750
10871.937500
10873.291016
10864.721680
10852.684570
10827.869141
10804.599609
10808.945312
10829.560547
10868.210938
10907.463867
10905.955078
10896.698242
10883.330078
10849.080078
10839.925781
10832.339844
10831.439453
10814.474609
10811.010742
10807.954102
10830.925781
10825.943359
10845.572266
10874.675781
10900.600586
10856.848633
10831.619141
10799.220703
10803.720703
10773.173828
10751.782227
10717.278320
10707.416016
10679.169922
10687.753906
10715.855469
10739.365234
10756.745117
10747.173828
10746.158203
10751.257812
10778.292969
10776.484375
10769.804688
10807.545898
10823.014648
10809.531250
10773.757812
10772.442383
10766.234375
10770.687500
10813.344727
10829.654297
10865.965820
10829.288086
10806.735352
10812.159180
10778.567383
10775.885742
10757.413086
10775.012695
10764.238281
10739.739258
10767.552734
10762.188477
10801.145508
10825.869141
10819.416016
10816.506836
10818.207031
10786.583008
10741.011719
10712.287109
10706.358398
10699.061523
10700.790039
10689.227539
10707.485352
10741.416016
10788.316406
10802.204102
10817.409180
10834.119141
10808.060547
10786.931641
10786.420898
10766.860352
10757.595703
10758.642578
10761.156250
10770.138672
10799.635742
10801.842773
10775.463867
10783.238281
10769.548828
10763.436523
10757.724609
10767.467773
10764.227539
10764.188477
10755.702148
10769.486328
10764.203125
10775.162109
10754.048828
10730.935547
10727.785156
10737.905273
10729.155273
10756.208008
10772.771484
10790.425781
10797.999023
10812.645508
10790.983398
10755.311523
10753.948242
10747.705078
10757.464844
10737.998047
10742.409180
10778.836914
10796.970703
10829.589844
10834.006836
10806.504883
10790.733398
10804.987305
10807.356445
10807.892578
10789.248047
10766.916016
10782.819336
10784.121094
10801.950195
10815.495117
10835.025391
10817.275391
10793.289062
10809.346680
10820.379883
10835.527344
10843.084961
10852.913086
10853.208008
10794.944336
10743.439453
10745.151367
10741.208008
10720.931641
10717.340820
10728.565430
10733.682617
10734.624023
10759.491211
10791.428711
10792.287109
10788.366211
10790.855469
10806.861328
10810.684570
10795.169922
10799.105469
10776.185547
10763.874023
10752.320312
10727.118164
10729.302734
10738.096680
10752.839844
10795.173828
10798.324219
10795.202148
10796.225586
10808.806641
10804.585938
10799.366211
10779.915039
10793.745117
10803.935547
10792.133789
10778.374023
10744.822266
10747.208008
10756.873047
10765.239258
10754.012695
10746.529297
10751.706055
10757.527344
10753.225586
10733.334961
10747.276367
10742.070312
10725.190430
10737.630859
10754.528320
10757.402344
10779.358398
10816.614258
10816.530273
10819.818359
10832.606445
10798.650391
10796.475586
10808.425781
10808.672852
10824.395508
10844.750977
10840.223633
10858.505859
10886.842773
10867.723633
10839.472656
10790.322266
10778.017578
10758.948242
10758.017578
10711.530273
10718.032227
10723.034180
10738.989258
10747.331055
10787.300781
10783.199219
10791.727539
10797.318359
10814.023438
10819.382812
10785.717773
10793.214844
10804.910156
10815.091797
10819.019531
10833.183594
10830.592773
10828.829102
10782.793945
10797.809570
10778.557617
10744.730469
10751.964844
10775.463867
10776.754883
10762.872070
10762.633789
10789.702148
10831.718750
10847.382812
10851.083008
10807.938477
10777.251953
10758.272461
10735.536133
10761.202148
10762.783203
10756.625000
10765.279297
10791.160156
10799.413086
10824.363281
10821.551758
10831.415039
10819.593750
10799.665039
10805.051758
10824.543945
10824.041992
10834.171875
10795.354492
10755.006836
10729.363281
10731.797852
10791.397461
10838.078125
10890.106445
10885.810547
10824.821289
10780.499023
10748.961914
10697.072266
10688.193359
10675.114258
10671.735352
10712.983398
10738.174805
10746.578125
10731.465820
10714.224609
10706.652344
10721.116211
10706.168945
10731.068359
10754.328125
10779.016602
10795.032227
10843.752930
10849.037109
10826.365234
10798.851562
10782.545898
10748.505859
10732.339844
10727.014648
10727.942383
10764.453125
10791.019531
10803.221680
10810.752930
10797.878906
10797.774414
10756.234375
10733.704102
10715.664062
10739.071289
10740.804688
10728.066406
10796.305664
10830.832031
10853.291016
10854.550781
10858.509766
10844.815430
10821.208008
10803.669922
10814.899414
10808.490234
10834.422852
10820.686523
10813.988281
10837.466797
10838.179688
10824.291992
10787.420898
10803.582031
10834.636719
10824.778320
10799.736328
10769.154297
10796.976562
10790.232422
10786.240234
10760.211914
10775.184570
10789.779297
10805.928711
10826.220703
10826.777344
10838.993164
10841.357422
10821.820312
10814.677734
10811.371094
10807.378906
10831.291992
10817.039062
10832.097656
10839.328125
10815.220703
10813.082031
10848.694336
10894.026367
10887.658203
10847.803711
10819.335938
10799.008789
10810.277344
10800.287109
10781.531250
10782.613281
10797.523438
10824.515625
10792.262695
10761.443359
10748.779297
10755.080078
10754.694336
10753.196289
10772.163086
10822.868164
10881.765625
10891.982422
10889.453125
10825.300781
10786.228516
10780.412109
10782.801758
10809.352539
10826.479492
10875.831055
10891.826172
10894.229492
10854.847656
10830.684570
10809.864258
10774.277344
10804.858398
10809.666016
10859.424805
10861.231445
10846.557617
10811.012695
10752.467773
10706.607422
10698.916016
10654.733398
10625.436523
10641.593750
10666.321289
10644.796875
10650.164062
10683.283203
10723.598633
```
