## Supplementary material for "Functional connectivity across the human subcortical auditory system using an autoregressive matrix-Gaussian copula graphical model approach with partial correlations": Code: roi-03_mean_ts.txt

```
11566.228516
11375.904297
11345.381836
11390.365234
11312.402344
11243.407227
11243.052734
11334.187500
11226.098633
11214.670898
11241.307617
11253.030273
11203.874023
11223.093750
11222.394531
11207.982422
11206.345703
11280.190430
11320.941406
11240.500000
11202.332031
11222.326172
11233.619141
11205.924805
11247.479492
11219.703125
11194.463867
11214.142578
11279.239258
11317.359375
11292.574219
11297.482422
11327.441406
11284.815430
11162.263672
11140.074219
11059.750000
11241.301758
11228.739258
11265.935547
11121.491211
11157.935547
11234.654297
11255.179688
11285.607422
11225.709961
11253.607422
11245.941406
11175.005859
11143.373047
11161.828125
11195.280273
11274.077148
11281.921875
11320.354492
11396.838867
11361.707031
11347.612305
11361.754883
11362.441406
11371.046875
11274.637695
11356.673828
11365.033203
11418.275391
11427.199219
11353.722656
11380.291992
11282.997070
11268.794922
11292.449219
11272.937500
11307.661133
11284.332031
11303.388672
11403.892578
11457.872070
11589.834961
11488.219727
11492.602539
11429.850586
11303.204102
11239.334961
11251.741211
11270.783203
11330.959961
11324.580078
11291.476562
11346.441406
11317.341797
11225.018555
11297.457031
11249.792969
11317.051758
11284.538086
11344.024414
11352.246094
11412.359375
11437.854492
11411.333008
11375.407227
11325.958008
11222.565430
11316.586914
11300.000000
11311.889648
11259.881836
11319.331055
11377.766602
11348.684570
11391.698242
11347.269531
11405.698242
11299.013672
11316.216797
11292.362305
11309.475586
11342.135742
11388.501953
11416.837891
11381.263672
11451.514648
11389.819336
11332.620117
11280.677734
11296.011719
11298.134766
11362.037109
11366.905273
11413.959961
11359.674805
11371.539062
11294.150391
11313.143555
11361.556641
11393.371094
11351.252930
11329.782227
11336.016602
11247.239258
11241.047852
11237.803711
11311.376953
11325.834961
11353.452148
11364.789062
11367.671875
11383.332031
11334.839844
11342.785156
11361.027344
11393.767578
11394.979492
11395.118164
11388.628906
11417.676758
11394.583984
11408.671875
11471.143555
11421.174805
11425.033203
11358.368164
11365.437500
11407.020508
11377.716797
11417.142578
11470.878906
11500.802734
11479.477539
11392.021484
11388.486328
11400.616211
11386.811523
11382.312500
11426.439453
11417.688477
11347.964844
11416.418945
11366.229492
11394.334961
11438.923828
11474.047852
11429.855469
11423.480469
11375.920898
11350.890625
11460.832031
11483.777344
11446.832031
11362.340820
11371.285156
11449.719727
11439.194336
11443.417969
11374.491211
11302.448242
11276.126953
11273.073242
11210.151367
11216.665039
11310.540039
11315.277344
11333.569336
11380.528320
11370.962891
11338.531250
11305.579102
11267.649414
11335.834961
11279.660156
11325.304688
11328.850586
11355.395508
11406.424805
11452.277344
11398.709961
11394.107422
11394.940430
11365.670898
11384.687500
11445.649414
11454.620117
11400.943359
11443.767578
11406.030273
11493.252930
11459.677734
11400.209961
11378.466797
11380.634766
11437.310547
11436.362305
11456.075195
11313.123047
11368.477539
11328.999023
11306.524414
11386.710938
11405.246094
11380.837891
11433.036133
11410.962891
11395.356445
11443.042969
11409.575195
11306.502930
11363.576172
11313.653320
11357.623047
11384.850586
11460.024414
11435.497070
11473.312500
11491.555664
11429.977539
11381.771484
11424.236328
11399.227539
11550.651367
11496.960938
11527.107422
11440.402344
11363.480469
11302.206055
11117.328125
11138.387695
11106.195312
11192.131836
11221.837891
11254.087891
11261.463867
11267.790039
11331.786133
11351.247070
11398.220703
11411.182617
11369.598633
11346.384766
11327.500000
11374.412109
11426.247070
11406.274414
11412.099609
11392.735352
11428.949219
11413.341797
11466.283203
11469.043945
11402.382812
11463.504883
11454.847656
11404.219727
11446.644531
11425.822266
11445.375977
11422.799805
11420.831055
11391.736328
11364.965820
11378.182617
11440.455078
11420.471680
11446.607422
11489.771484
11465.742188
11460.655273
11472.363281
11401.291992
11422.983398
11435.180664
11400.027344
11376.257812
11453.152344
11418.381836
11361.468750
11443.376953
11466.390625
11411.083984
11417.389648
11463.730469
11330.044922
11386.915039
11397.194336
11411.326172
11578.430664
11514.722656
11488.421875
11488.618164
11414.666992
11401.662109
11330.799805
11460.368164
11392.710938
11422.767578
11406.936523
11466.020508
11390.564453
11341.191406
11364.649414
11390.299805
11435.120117
11367.137695
11373.807617
11468.823242
11495.521484
11525.841797
11563.733398
11408.503906
11443.985352
11375.016602
11358.693359
11436.033203
11437.510742
11433.412109
11423.028320
11488.854492
11456.037109
11500.269531
11524.958008
11445.398438
11459.787109
11425.069336
11418.233398
11394.191406
11340.982422
11349.176758
11351.420898
11435.053711
11421.112305
11448.011719
11448.814453
11437.344727
11485.921875
11434.257812
11378.392578
11393.594727
11364.841797
11392.841797
11376.658203
11301.370117
11358.128906
11386.094727
11319.639648
11352.683594
11348.719727
11424.505859
11412.537109
11377.165039
11398.040039
11383.019531
11384.986328
11340.139648
11337.250000
11269.458008
11309.010742
11299.225586
11284.182617
11328.841797
11353.407227
11359.374023
11387.500977
11347.540039
11328.284180
11400.266602
11377.537109
11385.475586
11419.524414
11395.370117
11404.795898
11368.337891
11311.143555
11290.844727
11393.609375
11454.859375
11436.312500
11491.440430
11526.784180
11474.078125
11485.257812
11464.474609
11346.553711
11249.851562
11306.421875
11314.887695
11322.500977
11292.241211
11390.110352
11381.776367
11384.215820
11386.212891
11406.441406
11402.809570
11373.882812
11365.671875
11384.276367
11299.107422
11287.410156
11317.297852
11364.567383
11451.710938
11489.573242
11420.222656
11386.527344
11312.649414
11308.899414
11319.165039
11323.525391
11416.899414
11443.741211
11439.293945
11430.720703
11408.529297
11391.755859
11394.597656
11446.115234
11491.098633
11423.652344
11416.006836
11334.092773
11331.966797
11307.848633
11286.509766
11289.508789
11268.255859
11217.583008
11181.078125
11217.177734
11273.290039
11289.268555
11304.323242
11392.837891
11268.242188
11279.821289
11261.065430
11337.966797
11345.190430
11368.252930
11434.744141
11418.491211
11353.857422
11310.607422
11290.988281
11271.418945
11385.773438
11398.958984
11407.664062
11387.176758
11380.458008
11369.382812
11397.030273
11367.145508
11329.013672
11385.930664
11390.156250
11454.716797
11517.389648
11511.578125
11461.908203
11406.291016
11459.952148
11468.027344
11455.616211
11364.225586
11391.078125
11316.513672
11371.692383
11363.550781
11404.643555
11490.872070
11555.294922
11709.320312
11611.856445
11643.591797
11543.817383
11384.953125
11329.889648
11263.988281
11247.851562
11281.297852
11239.048828
11221.699219
11283.027344
11312.642578
11352.221680
11354.075195
11311.193359
11407.348633
11413.417969
11473.916016
11447.505859
11495.072266
11499.974609
11469.997070
11462.751953
11391.884766
11410.242188
11394.805664
11435.716797
11523.227539
11527.244141
11402.090820
11425.791992
11440.432617
11447.739258
11413.151367
11452.591797
11525.623047
11500.306641
11464.716797
11473.738281
11484.363281
11480.756836
11544.155273
11501.917969
11461.629883
11436.578125
11439.249023
11443.953125
11462.344727
11453.697266
11411.107422
11356.639648
11349.215820
11418.062500
11405.985352
11477.838867
11552.134766
11550.815430
11523.006836
11543.822266
11475.075195
11446.266602
11395.083984
11425.594727
11400.703125
11405.469727
11469.998047
11531.706055
11504.107422
11469.618164
11454.380859
11375.631836
11368.636719
11391.891602
11430.482422
11471.214844
11446.534180
11447.975586
11421.806641
11438.449219
11376.007812
11441.348633
11446.875977
11361.921875
11356.167969
11417.628906
11431.799805
11482.290039
11496.672852
11523.758789
11487.547852
11437.162109
11382.204102
11442.305664
11419.453125
11401.084961
11405.417969
11449.950195
11476.785156
11501.040039
11529.719727
11538.231445
11474.222656
11446.890625
11471.524414
11493.895508
11433.806641
11394.635742
11440.976562
11418.500977
11402.929688
11499.241211
11584.547852
11521.596680
11521.546875
11440.326172
11402.583984
11432.841797
11472.084961
11505.729492
11613.520508
11544.777344
11443.508789
11391.673828
11358.042969
11287.757812
11257.200195
11281.958008
11349.660156
11400.303711
11403.351562
11387.839844
11447.889648
11480.491211
11412.870117
11365.904297
11515.489258
11527.500977
11499.128906
11462.719727
11506.181641
11462.583984
11422.089844
11288.385742
11281.870117
11273.495117
11335.430664
11404.086914
11429.532227
11413.957031
11358.586914
11417.495117
11489.957031
11527.930664
11449.208008
11494.548828
11535.506836
11500.341797
11386.960938
11322.584961
11316.373047
11374.165039
11394.749023
11421.533203
11403.707031
11380.232422
11389.630859
11419.879883
11353.943359
11391.562500
11425.202148
11427.490234
11417.614258
11368.267578
11439.417969
11441.604492
11403.328125
11490.217773
11423.879883
11431.621094
11481.123047
11486.184570
11420.568359
11515.889648
11579.688477
11502.908203
11468.571289
11577.364258
11621.387695
11597.838867
11539.795898
11491.732422
11336.966797
11301.623047
11309.995117
11286.387695
11288.530273
11354.935547
11385.522461
11352.745117
11427.589844
11433.163086
11396.085938
11384.559570
11408.805664
11439.499023
11405.402344
11467.003906
11449.069336
11455.335938
11488.626953
11524.554688
11426.226562
11457.720703
11451.874023
11450.287109
11435.494141
11381.236328
11400.171875
11385.721680
11421.302734
11432.635742
11430.138672
11427.143555
11508.477539
11526.804688
11535.187500
11558.200195
11494.103516
11368.537109
11357.109375
11351.830078
11431.829102
11396.646484
11415.463867
11435.766602
11491.434570
11490.657227
11453.592773
11444.870117
11398.224609
11433.591797
11442.248047
11513.291016
11560.949219
11529.966797
11469.263672
11364.722656
11375.831055
11342.808594
11402.449219
11601.251953
11702.884766
11689.790039
11691.974609
11535.303711
11466.322266
11283.949219
11202.680664
11208.099609
11235.434570
11370.805664
11371.635742
11367.393555
11267.934570
11182.054688
11245.521484
11228.466797
11350.562500
11345.401367
11389.154297
11403.200195
11462.046875
11528.947266
11556.825195
11538.342773
11556.448242
11453.364258
11359.202148
11304.998047
11353.045898
11381.843750
11475.916992
11554.518555
11574.504883
11522.850586
11455.653320
11416.017578
11377.763672
11349.336914
11389.162109
11406.855469
11405.344727
11458.477539
11493.157227
11513.479492
11557.034180
11525.578125
11620.534180
11592.087891
11605.920898
11567.280273
11527.751953
11474.945312
11470.281250
11471.847656
11427.100586
11460.485352
11511.542969
11478.553711
11463.658203
11492.966797
11566.823242
11562.633789
11451.187500
11404.089844
11343.881836
11394.727539
11405.683594
11360.104492
11442.222656
11471.065430
11488.604492
11493.055664
11491.196289
11545.791992
11569.047852
11555.605469
11510.901367
11488.252930
11523.625977
11527.076172
11564.760742
11571.628906
11591.110352
11495.925781
11504.659180
11655.240234
11587.559570
11649.767578
11581.451172
11580.087891
11525.421875
11431.814453
11371.676758
11384.289062
11439.778320
11455.840820
11520.765625
11517.312500
11457.536133
11374.333984
11296.350586
11380.184570
11411.603516
11422.879883
11514.915039
11610.879883
11623.902344
11633.208008
11506.341797
11543.621094
11451.475586
11380.577148
11499.975586
11636.567383
11631.598633
11610.475586
11663.181641
11629.245117
11513.591797
11408.625977
11382.601562
11469.420898
11539.495117
11633.279297
11687.980469
11652.276367
11587.107422
11573.422852
11413.739258
11257.566406
11239.412109
11200.935547
11183.267578
11317.465820
11295.091797
11295.378906
11305.776367
11355.898438
```
