## Supplementary material for "Functional connectivity across the human subcortical auditory system using an autoregressive matrix-Gaussian copula graphical model approach with partial correlations": Code: roi-04_mean_ts.txt

```
8673.068359
8547.917969
8735.609375
8700.994141
8628.210938
8956.232422
8480.255859
8612.031250
8606.310547
8706.003906
8566.988281
8710.032227
8674.902344
8960.039062
8754.763672
8579.530273
8676.322266
8687.025391
8726.928711
8841.787109
8681.916992
8668.700195
8762.833008
8802.969727
8757.522461
8739.015625
8453.201172
8872.335938
9006.634766
8848.600586
8698.341797
8759.000977
8621.076172
8735.277344
8572.031250
8573.625977
8639.695312
8673.069336
8555.696289
8604.417969
8734.477539
8650.443359
8742.585938
8733.708984
8788.328125
8668.216797
8592.222656
8668.764648
8542.099609
8552.529297
8525.576172
8620.613281
8642.273438
8434.655273
8775.228516
8926.853516
8706.909180
8802.839844
8749.815430
8782.945312
8634.021484
8806.209961
8688.684570
8816.001953
8860.566406
8727.713867
8742.169922
8534.058594
8748.493164
8689.841797
8648.849609
8890.541016
8905.728516
8771.579102
8850.461914
8489.864258
8890.435547
8869.398438
9051.458008
9041.202148
8583.082031
8742.645508
8588.241211
9078.520508
8650.750000
8630.822266
8840.809570
8954.996094
8708.933594
8971.929688
8601.623047
8443.462891
8689.035156
8745.286133
8532.384766
8703.753906
8786.864258
8591.296875
9163.373047
8743.062500
8834.368164
8671.289062
8983.224609
8643.728516
8932.564453
8764.933594
8785.908203
8651.907227
8829.367188
8694.544922
8975.945312
8535.890625
8542.503906
8785.335938
8643.093750
8662.249023
8548.587891
8728.914062
8698.535156
8750.125000
8596.580078
8938.701172
8689.343750
8711.740234
8752.059570
8639.736328
8558.335938
8341.608398
8750.064453
8739.670898
8945.136719
8780.608398
8694.677734
8650.048828
8758.025391
8490.775391
8596.349609
8717.833008
8682.341797
8841.670898
8730.908203
8767.386719
8680.274414
8663.511719
8530.626953
8932.098633
9059.822266
8663.054688
8880.574219
8771.369141
8958.095703
8737.146484
9088.269531
8670.833984
8662.451172
8461.231445
8925.578125
8770.962891
8540.244141
8917.223633
8729.412109
8788.212891
8612.953125
8701.847656
8572.222656
8559.675781
8775.384766
8764.222656
8683.882812
8670.393555
8706.382812
8734.860352
8811.393555
8646.066406
8839.310547
8814.629883
8995.046875
8749.485352
8660.527344
8961.719727
8627.290039
8541.427734
9261.433594
8590.076172
8753.468750
8593.822266
8715.313477
8824.438477
8562.029297
8845.083984
8865.132812
8762.164062
8838.436523
8491.533203
8901.976562
8671.002930
8508.367188
8775.821289
8659.018555
8615.458984
8613.497070
8686.875000
8621.589844
9029.809570
8614.448242
8601.720703
8789.246094
8643.318359
8436.377930
8430.200195
8846.656250
8797.314453
8636.114258
8699.990234
8948.357422
8682.603516
8807.613281
8734.276367
8734.390625
8846.652344
8772.400391
8860.603516
8668.927734
8641.210938
8895.306641
8839.597656
8759.776367
8841.964844
8780.687500
8672.785156
8802.275391
8664.583984
8717.506836
8822.671875
8243.646484
8640.099609
8563.287109
8893.105469
8621.481445
8722.895508
8649.751953
8739.250977
8694.923828
8631.220703
8710.933594
8730.718750
8755.651367
8740.693359
8659.809570
8563.942383
8492.896484
8773.505859
8672.882812
8471.128906
8744.970703
8936.412109
9101.048828
8819.058594
8880.821289
8746.287109
8920.328125
8444.783203
8800.420898
9037.165039
8682.166016
8615.816406
8793.027344
8839.888672
8447.729492
8604.615234
8527.556641
8603.775391
8567.843750
8779.935547
8710.660156
8687.636719
8496.605469
8538.884766
8752.894531
8720.394531
8612.770508
9010.130859
8846.916016
8793.355469
8770.537109
8929.328125
9029.742188
8850.306641
8841.415039
8847.982422
8744.674805
8825.323242
8784.682617
8650.587891
8997.337891
8971.335938
8759.736328
8688.112305
8980.599609
8838.543945
8762.396484
9182.675781
8996.776367
8846.931641
8715.580078
8643.093750
8777.418945
8684.580078
8869.441406
8825.599609
8794.925781
8843.048828
8836.664062
8978.634766
8857.599609
8612.978516
8657.294922
8911.029297
8930.687500
8692.958008
8745.349609
8769.110352
9001.236328
8819.024414
8770.813477
8917.136719
8797.544922
8946.705078
8850.607422
9170.171875
9100.380859
8907.458984
8809.501953
8696.378906
8762.617188
8655.086914
9022.744141
8741.371094
8856.902344
8808.800781
8726.134766
8966.083984
8915.621094
8807.405273
8951.400391
8998.666016
9244.769531
8816.889648
8758.152344
8954.941406
9097.525391
8644.250977
8515.700195
8924.562500
8881.641602
8739.314453
8759.524414
8936.037109
9036.751953
9099.260742
8829.498047
8898.621094
9002.740234
8851.138672
8707.988281
8811.291016
9015.136719
9174.844727
8909.837891
8663.765625
8750.759766
8961.339844
8834.402344
8670.031250
8763.486328
8903.720703
8763.416016
8918.350586
8845.217773
9035.642578
8890.404297
8661.537109
8984.281250
9041.353516
9038.048828
8998.038086
8840.171875
9020.679688
9252.703125
8745.761719
8967.527344
8751.359375
8930.867188
8771.340820
9015.920898
8919.402344
8892.166016
8516.009766
8868.025391
8956.568359
8941.011719
8835.781250
8981.451172
8926.816406
8920.315430
8536.119141
8863.336914
9004.255859
8876.464844
8941.259766
9122.615234
8948.313477
8906.965820
8835.798828
8857.527344
8966.190430
9083.756836
8960.129883
8987.107422
8829.878906
8690.580078
9011.265625
8906.444336
8469.283203
8860.646484
8853.139648
8731.857422
8545.655273
8785.841797
8957.498047
9016.252930
8967.096680
8799.689453
9055.420898
8954.914062
8623.744141
8698.017578
9181.777344
8763.558594
8813.951172
8940.789062
8944.519531
8850.341797
8667.708984
9039.148438
8761.154297
8645.275391
8954.130859
8908.875000
8952.125000
8750.808594
8841.398438
8946.666992
9046.392578
9048.054688
9101.231445
8843.081055
8871.779297
8768.980469
9022.399414
8857.060547
8984.831055
8784.501953
8840.213867
8720.875977
8898.536133
9096.740234
8812.179688
9146.427734
8722.585938
8805.004883
8875.629883
8862.813477
8833.042969
8960.702148
8979.598633
9027.674805
9035.843750
8813.520508
8847.044922
9017.035156
8855.089844
9000.638672
8783.313477
9157.314453
8700.917969
9164.898438
9014.173828
9005.501953
9097.879883
9072.700195
8918.107422
9145.263672
8749.908203
9078.921875
8776.978516
9173.098633
8890.685547
8807.926758
9193.832031
8920.127930
9031.132812
8720.048828
8936.344727
9166.282227
9056.869141
8850.222656
8819.085938
8742.222656
8753.445312
8802.708008
9036.189453
8962.967773
8656.738281
8791.462891
8881.597656
9003.464844
8356.230469
8668.985352
8976.675781
8712.101562
8923.440430
8757.675781
9037.705078
8599.072266
8754.292969
8951.003906
8960.643555
9015.292969
8832.200195
8915.296875
8757.611328
8979.386719
8822.142578
8765.412109
8882.050781
8847.897461
9136.541992
9006.882812
9022.972656
8566.893555
8880.784180
8364.154297
9037.745117
8961.046875
8842.442383
8834.570312
8766.023438
9028.296875
8821.463867
8847.250000
8926.781250
8964.042969
8832.677734
8645.023438
9073.839844
9070.772461
8825.568359
9193.832031
8884.657227
9129.745117
8799.740234
8828.798828
8856.261719
8892.009766
8766.869141
9113.564453
8672.759766
8734.743164
8866.503906
8865.657227
9036.177734
8950.060547
9093.523438
8957.139648
8623.796875
9088.091797
9002.867188
8868.222656
8850.769531
9006.121094
8770.253906
8916.517578
8812.359375
8768.190430
8915.955078
8819.986328
8952.055664
8813.086914
9142.189453
9034.419922
8882.916016
8910.289062
8911.787109
8933.990234
8662.665039
8690.687500
8804.943359
9158.076172
8631.050781
8579.525391
8715.806641
8762.701172
8719.696289
8762.420898
8685.494141
8730.632812
8674.398438
8669.476562
8944.059570
8835.228516
9069.585938
8735.417969
8844.345703
8661.527344
8889.380859
8574.601562
8878.535156
8828.867188
8697.994141
8829.208984
9075.162109
8848.275391
8906.457031
9028.415039
8754.389648
8699.702148
8666.338867
8879.754883
8541.694336
8708.832031
9073.152344
8749.684570
8651.285156
8739.042969
8776.627930
8927.890625
8929.207031
8660.263672
8800.535156
8627.305664
8914.826172
8839.264648
8893.363281
8640.195312
8933.154297
8767.324219
8820.185547
8828.783203
9005.404297
8633.329102
8680.346680
8851.462891
8818.309570
8680.732422
8831.564453
8793.367188
8757.068359
8708.211914
8674.473633
8856.361328
8737.870117
8858.928711
8712.734375
8790.814453
8957.207031
8875.288086
8925.654297
8652.037109
8861.099609
8806.614258
8947.504883
8902.912109
8992.349609
8909.970703
8782.464844
8859.248047
9011.030273
8967.122070
8688.609375
8814.287109
8854.468750
8959.362305
8984.699219
8806.039062
9102.611328
8973.845703
8771.011719
9029.931641
8994.732422
8876.829102
8838.816406
8920.160156
8970.732422
8435.041016
8820.208984
8895.940430
8623.821289
9124.917969
8659.419922
8866.756836
8838.843750
8730.837891
8935.085938
8721.634766
9059.327148
8735.989258
8802.710938
8933.461914
8979.277344
8870.343750
8930.714844
8938.206055
8591.316406
8644.962891
8831.380859
9079.596680
8866.308594
8510.353516
8837.222656
8909.398438
8864.675781
8796.238281
9098.918945
8587.961914
8941.244141
8643.826172
8792.423828
9005.103516
8860.980469
8791.625977
8720.255859
8784.769531
8858.908203
8796.571289
8591.800781
9031.974609
8872.750000
8651.989258
8872.720703
8999.759766
8910.130859
8598.224609
8982.429688
8911.284180
8756.101562
9080.416016
8736.062500
8827.693359
8725.677734
8836.359375
9055.288086
8975.162109
8710.445312
8931.279297
8709.016602
8878.083008
8859.795898
8856.080078
8664.103516
8901.750000
9110.333984
8899.388672
8928.858398
8816.304688
8657.705078
8764.294922
8762.371094
8776.664062
8917.075195
8847.423828
8901.919922
8852.169922
8843.886719
8763.552734
8935.898438
9053.922852
8836.482422
8693.550781
8751.535156
8827.492188
8958.889648
8867.900391
9027.700195
8814.326172
9036.466797
9127.211914
8906.363281
9152.664062
9004.755859
8985.169922
8874.840820
8882.785156
9084.720703
8918.079102
8981.916016
8975.458984
9051.315430
9107.402344
9306.802734
8861.691406
9015.824219
9047.003906
8649.109375
8806.832031
8547.630859
8840.546875
9055.713867
8967.189453
8606.863281
9181.021484
8973.345703
8763.262695
8757.559570
9014.660156
9205.398438
8821.318359
8785.067383
8922.487305
9152.768555
9104.697266
8958.669922
8981.740234
8802.275391
9097.705078
9294.750000
9000.511719
9074.531250
8876.369141
8859.584961
9007.683594
8931.847656
8954.904297
8966.319336
9066.339844
8718.273438
8701.262695
8769.593750
8966.160156
9072.356445
9007.447266
9060.312500
9073.710938
9028.330078
8922.516602
9022.629883
9160.814453
8907.804688
9021.671875
8933.058594
8886.588867
9022.066406
8868.724609
8828.453125
8885.164062
9003.184570
8720.099609
8814.187500
8778.136719
9272.880859
9011.689453
8782.178711
8688.693359
8804.255859
8758.175781
8812.099609
8860.110352
8742.854492
8832.131836
8969.252930
8874.484375
8816.839844
8967.230469
9137.548828
9214.871094
8989.581055
8853.976562
9071.769531
8850.838867
9097.379883
9090.285156
9141.490234
8822.472656
8838.638672
8824.597656
8570.309570
8955.474609
8912.030273
8917.909180
8949.271484
9002.316406
9160.669922
9074.057617
8900.876953
9082.199219
8777.170898
8988.451172
8689.042969
8819.818359
8924.656250
```
