## Supplementary material for "Functional connectivity across the human subcortical auditory system using an autoregressive matrix-Gaussian copula graphical model approach with partial correlations": Code: roi-05_mean_ts.txt

```
9126.707031
9460.776367
9381.019531
9327.166992
9387.381836
9025.849609
9212.990234
9407.936523
8671.685547
9428.686523
9268.807617
9289.186523
9163.707031
9397.406250
9324.362305
9175.421875
8986.874023
9199.877930
8996.566406
9306.215820
9072.911133
9005.075195
9158.367188
9147.250977
9391.333008
8955.588867
9074.608398
9221.956055
9027.700195
9013.642578
8936.384766
9285.568359
9365.741211
9445.422852
9261.456055
8958.578125
9262.049805
9103.155273
8990.459961
9194.914062
9342.684570
9053.917969
9150.947266
9323.388672
9123.930664
9189.628906
9284.811523
9005.501953
9001.100586
9329.503906
9186.572266
9343.361328
9142.141602
9160.559570
9112.960938
9130.475586
8885.872070
9086.738281
9373.274414
9185.689453
9014.888672
9411.021484
8900.837891
9216.377930
9546.263672
9013.594727
9185.732422
9091.516602
9221.739258
9134.015625
9022.966797
9149.812500
9104.970703
9109.352539
9345.558594
9101.888672
9272.078125
8801.836914
9063.917969
9268.602539
8912.149414
9081.763672
9006.345703
8813.017578
8813.814453
9064.583008
9075.535156
8905.023438
8939.729492
9236.509766
9073.887695
8995.431641
8975.091797
9142.674805
8816.027344
9071.045898
8987.523438
9174.478516
8978.564453
9122.676758
8833.788086
8865.864258
9062.875977
8814.087891
9076.731445
9288.446289
8928.507812
8888.157227
9184.604492
9295.747070
9085.732422
9154.953125
9147.253906
8948.115234
9025.676758
8828.844727
9459.151367
9013.842773
9289.040039
9364.771484
9109.531250
9199.263672
9199.280273
9097.070312
8923.476562
9233.590820
9031.862305
9089.178711
8893.976562
8888.496094
8893.986328
9445.415039
8979.268555
8964.007812
9174.933594
9194.987305
8946.820312
9041.802734
8911.109375
8857.291992
8940.647461
9010.310547
9054.861328
9215.403320
9292.720703
8796.484375
8954.005859
9315.612305
9161.477539
8898.972656
9290.728516
8878.527344
9131.486328
8918.529297
8901.001953
9244.975586
8896.510742
9157.897461
9271.500977
9086.202148
9112.805664
9007.600586
9056.932617
9061.040039
8957.347656
9100.733398
9058.448242
9428.052734
8964.178711
8868.464844
9027.543945
9116.340820
9127.963867
8957.216797
8919.361328
8976.281250
9377.357422
9067.291992
9090.511719
9288.576172
9443.791016
9177.024414
9241.216797
9114.845703
9074.329102
9093.131836
8713.568359
8902.855469
9184.498047
8828.623047
9011.278320
9072.739258
9194.750000
9471.311523
9009.046875
9094.766602
9176.135742
8932.867188
9051.280273
8989.900391
8988.590820
9296.491211
8855.650391
9103.964844
8995.696289
9341.159180
8973.989258
9251.702148
9289.290039
9076.698242
9082.682617
9091.645508
8691.506836
9186.485352
9282.064453
9168.700195
8978.516602
8840.890625
9023.032227
9132.275391
9137.191406
9197.649414
9226.905273
8974.578125
8747.658203
9168.755859
9428.284180
8830.212891
8846.889648
9206.606445
8987.640625
9183.144531
8817.812500
9331.085938
9414.954102
9125.613281
8906.528320
9321.433594
9131.255859
8921.169922
9109.229492
9007.133789
9170.616211
9094.703125
9026.185547
8934.187500
9238.471680
9192.690430
8913.304688
9275.149414
8998.790039
8830.862305
9230.360352
9181.740234
9283.503906
8867.247070
8605.751953
9104.602539
8885.999023
9145.261719
9232.500977
9066.618164
9093.572266
9022.460938
9106.594727
8835.642578
9111.092773
9248.347656
9320.912109
9020.927734
8924.565430
9189.052734
8947.692383
8766.735352
9078.304688
9024.178711
9172.802734
9110.642578
8834.706055
9084.412109
9119.028320
8902.183594
8970.249023
9179.151367
9200.856445
8999.589844
9036.490234
8819.197266
8957.600586
9401.414062
8893.647461
8777.170898
9011.374023
9054.254883
9201.701172
8986.673828
9272.194336
9196.497070
9047.821289
8856.638672
8902.810547
9034.195312
9089.131836
9257.865234
9026.305664
8893.420898
9057.905273
9094.100586
9160.945312
9133.180664
9138.686523
8959.875977
9159.928711
9242.477539
9048.165039
9135.324219
8914.938477
8976.032227
9204.111328
8960.536133
9032.608398
8911.905273
9221.828125
9037.034180
8992.673828
9143.608398
8860.850586
9154.002930
8976.352539
8949.965820
9142.319336
8852.812500
9239.980469
9244.989258
8960.789062
9167.831055
9103.595703
8960.351562
9189.495117
8924.122070
9039.642578
9191.947266
9289.212891
9040.936523
9035.984375
8579.540039
9023.028320
9162.772461
8975.554688
9105.282227
9086.010742
9359.768555
8901.517578
9052.020508
9058.620117
9071.489258
9222.066406
9030.714844
9153.528320
9126.824219
9143.322266
9226.313477
8928.112305
8870.218750
9104.170898
8987.349609
8992.945312
9225.267578
8602.591797
9109.480469
9081.297852
8789.537109
9349.727539
9224.584961
8954.000977
8973.790039
8829.166992
8593.613281
8965.679688
8931.603516
8606.068359
9227.430664
9073.644531
9158.422852
8965.703125
8999.425781
8782.629883
8796.032227
9093.261719
9107.108398
8754.343750
9230.833008
8708.137695
9081.136719
9089.670898
8900.517578
9067.572266
8865.476562
8953.833984
9270.663086
8869.796875
8956.572266
8883.528320
9019.437500
9007.780273
8933.964844
9219.135742
8985.459961
9133.645508
9146.848633
9046.306641
9232.268555
9057.103516
8937.267578
8912.211914
9089.442383
8886.601562
8914.545898
8872.930664
8807.513672
8864.321289
9057.963867
8902.881836
8755.576172
9014.885742
8916.420898
8889.712891
9323.881836
8987.081055
8928.154297
9028.626953
9034.610352
9039.081055
9145.224609
9186.308594
8912.716797
9114.919922
9109.589844
9052.468750
9176.083008
9200.753906
9102.406250
9069.010742
9022.654297
8904.533203
8970.714844
8965.799805
8807.260742
9197.392578
8952.872070
8825.534180
9064.541992
9174.096680
8904.737305
8954.280273
8780.157227
8865.913086
9114.158203
9219.916016
9231.365234
9078.824219
9062.881836
9025.322266
8902.748047
9261.701172
8798.485352
8752.632812
8756.082031
8995.807617
8811.915039
9015.613281
8892.889648
8856.226562
9203.310547
9022.587891
8814.262695
9226.919922
8900.170898
8891.743164
9209.488281
9321.707031
9084.166016
9112.093750
9008.727539
9125.971680
9170.195312
9033.973633
9070.871094
8821.251953
9018.853516
8932.695312
9298.832031
9146.050781
8910.286133
9414.859375
9151.998047
9070.224609
9125.010742
8895.086914
9297.084961
9150.111328
8909.303711
9113.640625
9427.810547
9062.041992
8807.969727
8625.991211
9084.679688
9130.720703
8873.835938
9051.822266
9173.075195
8937.640625
9025.850586
9265.635742
9139.890625
9059.269531
9126.046875
8952.758789
9096.081055
9163.034180
9037.533203
9070.933594
9133.589844
8865.059570
9115.669922
9065.918945
9179.593750
9208.147461
9169.919922
8903.436523
9197.250000
9455.521484
9099.780273
9229.737305
9163.999023
9231.574219
9016.875977
9083.147461
9119.676758
9189.990234
8937.305664
9379.369141
9181.165039
9337.930664
9005.652344
8778.774414
8861.177734
8815.550781
9030.165039
9228.055664
9180.086914
9440.330078
9353.775391
8965.696289
9150.058594
9307.266602
9133.774414
8946.854492
9204.500977
9120.590820
9100.736328
9288.792969
9012.269531
9115.871094
9042.997070
9035.001953
9150.385742
9192.502930
9166.833008
8920.703125
9226.568359
9093.393555
8889.459961
8961.867188
9128.000000
8927.139648
8944.024414
9415.416016
8906.652344
8981.159180
8960.747070
9098.704102
9182.442383
9401.479492
9288.882812
8875.489258
9167.834961
9331.265625
9069.495117
9081.023438
9251.429688
9285.171875
9210.536133
9213.323242
9270.550781
9188.455078
8958.704102
9041.389648
9183.290039
9096.803711
8963.017578
8920.396484
9068.701172
9095.547852
9158.935547
9126.820312
9328.331055
8804.941406
9153.514648
9183.590820
9324.110352
9161.319336
9202.084961
9093.904297
9211.324219
8994.451172
9201.785156
9057.787109
9101.356445
9421.236328
8919.863281
9054.860352
9176.565430
9194.547852
9158.946289
8936.815430
9128.008789
9001.329102
9246.716797
9211.271484
9402.664062
9203.805664
9104.014648
9234.286133
9343.024414
9039.135742
9241.727539
9292.430664
9189.098633
9043.604492
9098.154297
9260.956055
9018.476562
9236.622070
8883.435547
9049.307617
9048.815430
9161.770508
9241.372070
8990.897461
9019.532227
8877.343750
9121.597656
9022.506836
9079.857422
9009.651367
9054.166992
9420.269531
9291.335938
9241.073242
8846.429688
8919.687500
8955.350586
8902.010742
8897.815430
9452.842773
9071.496094
9051.859375
9113.546875
9451.368164
9028.427734
8940.868164
9192.511719
8950.654297
8944.273438
9138.784180
9157.485352
9296.495117
9204.676758
8995.114258
9112.687500
9012.541016
9087.058594
9289.338867
9270.155273
9240.257812
9145.914062
9296.095703
9185.011719
9414.325195
9323.449219
9338.776367
9277.303711
9253.890625
9095.268555
9089.415039
9113.049805
9072.583984
9106.982422
9155.897461
9125.595703
9259.116211
9168.025391
9239.959961
8980.052734
8978.375977
9016.879883
9517.528320
9230.832031
9254.850586
9272.179688
9027.280273
8998.560547
9102.228516
9018.475586
9073.540039
8978.933594
9087.971680
8982.187500
9385.937500
9181.013672
9043.136719
9078.373047
8959.831055
9120.115234
9175.364258
9369.662109
9114.559570
9120.615234
9228.623047
8980.502930
9147.079102
8935.147461
9166.913086
9316.429688
9512.884766
9219.015625
9149.199219
9036.794922
9250.382812
9117.543945
9047.116211
9119.037109
9325.585938
9224.195312
9190.696289
9341.491211
9110.040039
9229.659180
9244.737305
9163.010742
9317.814453
9362.070312
9518.267578
9210.428711
9201.151367
9368.216797
9304.996094
9118.727539
8971.511719
9240.435547
9093.099609
9076.205078
9057.873047
9052.041016
9292.759766
9289.298828
9258.999023
8913.320312
9129.900391
9231.900391
9185.371094
9296.465820
9081.668945
9249.205078
8710.821289
8924.637695
9390.559570
8995.260742
9056.322266
9158.708008
9131.333984
9079.478516
9108.146484
9220.558594
9232.567383
9204.318359
9060.464844
9066.043945
8985.147461
9096.076172
9573.160156
9292.806641
9020.722656
9119.210938
9515.667969
9269.176758
9058.568359
9052.375000
9252.123047
8982.290039
8692.721680
9119.526367
9301.984375
9275.956055
9123.316406
8875.034180
9250.366211
8898.740234
9125.599609
9101.397461
8961.314453
9120.544922
9049.894531
9181.481445
9318.435547
9451.994141
9238.472656
8923.983398
9224.931641
9299.768555
9054.838867
9291.599609
9131.424805
9119.288086
9316.397461
9293.606445
9124.239258
8896.061523
9123.645508
8978.860352
9316.812500
9688.205078
9238.486328
9465.765625
9207.147461
9216.863281
9393.370117
9338.403320
8945.279297
9172.436523
9252.463867
9366.236328
9217.587891
9155.096680
9241.450195
9396.769531
9216.591797
8996.112305
9202.272461
9251.498047
9358.318359
9333.111328
9284.565430
9201.980469
9128.706055
9201.733398
9319.119141
9363.668945
9071.545898
9166.959961
9295.247070
9226.458984
9243.954102
9170.991211
9239.021484
9393.225586
9263.863281
9247.502930
9477.644531
9296.615234
8981.516602
9107.219727
9357.719727
9026.362305
9235.980469
9219.535156
9254.750000
9107.791992
9316.593750
8937.110352
9105.715820
9100.827148
9135.569336
9229.741211
9077.426758
9269.528320
9053.932617
9146.823242
9100.727539
9015.765625
9084.505859
8935.291992
9342.857422
9252.793945
8947.388672
9001.099609
9201.291016
9012.576172
```
