## Supplementary material for "Functional connectivity across the human subcortical auditory system using an autoregressive matrix-Gaussian copula graphical model approach with partial correlations": Code: roi-06_mean_ts.txt

```
10710.277344
10797.674805
10378.699219
10391.633789
10577.808594
10384.024414
10236.230469
10597.878906
10346.162109
10227.040039
10368.281250
10053.652344
10116.702148
10183.733398
9904.518555
10315.109375
10324.652344
10395.307617
10490.685547
10318.269531
9942.857422
10435.011719
10133.370117
10450.447266
10278.832031
10178.031250
10103.402344
10272.055664
10378.503906
10236.937500
10212.074219
10286.978516
10418.675781
10103.292969
10108.378906
10371.823242
9925.474609
10291.572266
10174.181641
10099.601562
10080.392578
10016.364258
10172.802734
10054.360352
9822.875000
10204.744141
10091.659180
9859.658203
9791.040039
9581.652344
10083.707031
10001.254883
10084.771484
10101.695312
10256.513672
10082.279297
10059.684570
9910.646484
10181.601562
10028.369141
9996.166016
10262.708008
10312.301758
10077.490234
10028.265625
9759.900391
10262.250977
10181.170898
10342.629883
10430.185547
10222.827148
10222.075195
10134.597656
9996.098633
10177.306641
10020.308594
10173.054688
10214.487305
9957.859375
10339.427734
10322.364258
10498.894531
10328.557617
10273.946289
10462.807617
9952.906250
9989.833984
10334.517578
10264.185547
10337.488281
10417.851562
10255.431641
10367.062500
10500.774414
10455.352539
10287.183594
9868.785156
10064.599609
9740.483398
10362.410156
10062.184570
10052.525391
9992.599609
10359.758789
9956.347656
10045.859375
10217.169922
10081.463867
10079.595703
10119.660156
10349.919922
10335.072266
10270.783203
10132.400391
9887.099609
9852.835938
9881.156250
10007.133789
10253.532227
10032.458008
10285.058594
10572.350586
10098.752930
10110.825195
9994.537109
10023.345703
10084.596680
10254.188477
10335.976562
10237.437500
10310.334961
10196.359375
9949.703125
9971.757812
9989.780273
10302.812500
10518.162109
10273.095703
10059.362305
10076.246094
10128.656250
10233.127930
10155.078125
10369.376953
10527.017578
10229.850586
10117.780273
10127.041992
10048.265625
10469.939453
10203.208984
10491.956055
10044.183594
10245.479492
9974.463867
10091.765625
10154.679688
10286.770508
10482.347656
10100.089844
10213.329102
10003.444336
9846.372070
10381.558594
10124.308594
10186.570312
10237.689453
10370.999023
10111.366211
10256.181641
10081.990234
10105.915039
10196.682617
10223.508789
10312.062500
10285.053711
9999.395508
10140.406250
10431.225586
10386.173828
10169.734375
9932.641602
9986.007812
9919.304688
10206.904297
10462.082031
10155.853516
10233.850586
10077.263672
10189.163086
10285.123047
10211.911133
10022.938477
10194.094727
10162.156250
9810.037109
9921.444336
10028.532227
9971.492188
10143.976562
10166.404297
10276.732422
10330.972656
9932.210938
10122.255859
10225.605469
10115.813477
10099.645508
10437.536133
10083.974609
10127.218750
10151.819336
10047.174805
10197.880859
9915.487305
10397.282227
9860.306641
10230.511719
9913.134766
9979.595703
10538.515625
9997.281250
9965.061523
10018.388672
10353.330078
10269.684570
10231.097656
10042.511719
10361.455078
10260.654297
10379.819336
10270.149414
10011.094727
9983.714844
9828.175781
10144.767578
10094.020508
10516.046875
10317.123047
9990.258789
10327.368164
10094.403320
10185.626953
10376.267578
10278.152344
10434.162109
10009.017578
10178.959961
10185.030273
10109.653320
10110.448242
10215.500000
10181.412109
10148.314453
10339.896484
10085.709961
10050.581055
10059.984375
9994.888672
10079.780273
9947.220703
10013.067383
9808.058594
9894.280273
9956.255859
9616.107422
10009.084961
9766.666992
10054.588867
10141.048828
10030.296875
9845.045898
9922.078125
9812.902344
10148.199219
10233.762695
10008.140625
10138.330078
9883.699219
10173.500000
10178.666016
10573.307617
10289.977539
10351.981445
10031.270508
10101.152344
10136.599609
10216.194336
10140.206055
10741.716797
9977.343750
9971.232422
9984.621094
10352.077148
10224.477539
10363.235352
10342.315430
10290.318359
10072.534180
10045.159180
10134.419922
10477.023438
10309.160156
10287.253906
10179.560547
9929.276367
10260.378906
10478.722656
10305.910156
10308.350586
9989.191406
9986.195312
10218.096680
10251.583984
10406.061523
10029.712891
10113.217773
9782.404297
10053.806641
10535.027344
10430.957031
10310.937500
10085.396484
10008.152344
10155.842773
10541.219727
10509.700195
10099.568359
10115.470703
10340.404297
10012.213867
10386.394531
9952.454102
10326.081055
10171.681641
10039.141602
10378.728516
10485.982422
10149.864258
10206.832031
9982.123047
9953.547852
10440.387695
10235.835938
10228.956055
10221.230469
10116.482422
10292.325195
10485.372070
10004.558594
10039.231445
10087.029297
10075.650391
10377.501953
10433.924805
10159.494141
9994.029297
9945.842773
10350.291992
10210.137695
10316.925781
10207.641602
10278.633789
10504.650391
10377.522461
10277.371094
10050.662109
10112.144531
10438.369141
10326.072266
10487.307617
10169.447266
10230.498047
10582.577148
10418.065430
10094.279297
10052.542969
10041.743164
10491.625977
10327.421875
10562.860352
10196.680664
10215.258789
10152.023438
10354.247070
10238.708984
10314.085938
10156.277344
10013.769531
10387.702148
10556.320312
10390.948242
10243.229492
10383.245117
10293.673828
10534.660156
10386.767578
10526.926758
10330.437500
9929.811523
10317.214844
10599.159180
10445.189453
10436.150391
10362.080078
10539.117188
10203.431641
10428.517578
10354.076172
10568.921875
9996.074219
10272.714844
10411.905273
10432.362305
10622.803711
10768.236328
10496.599609
10244.492188
10495.042969
10520.254883
10477.348633
10283.234375
10393.507812
10252.714844
10499.078125
10265.681641
10239.828125
10438.806641
10580.284180
10577.972656
10331.726562
10434.060547
10527.182617
10535.162109
10419.027344
10396.736328
10255.706055
10291.921875
10395.973633
10466.603516
10461.108398
10564.413086
10381.369141
10268.082031
10190.241211
10232.622070
10214.393555
10220.610352
10347.818359
10381.574219
10316.283203
10373.159180
10513.744141
10095.386719
10066.594727
9793.202148
9993.447266
10205.637695
10278.205078
10654.851562
10424.771484
9951.684570
10193.105469
10017.788086
10522.328125
10365.711914
10414.791992
10372.752930
10090.075195
10270.002930
10349.044922
10253.287109
10418.945312
10231.875000
10213.080078
10281.691406
9932.107422
10381.380859
10301.083008
10460.195312
10574.378906
10302.790039
10163.575195
10402.513672
10245.835938
10292.509766
10592.898438
10622.650391
10540.565430
10493.257812
10461.395508
10340.496094
10267.749023
10175.541016
10367.786133
10841.255859
10411.676758
10409.484375
10199.931641
10379.304688
10487.632812
10652.584961
10362.402344
10714.831055
10302.651367
9998.207031
9808.824219
10506.357422
10078.791992
10156.035156
10307.036133
10199.185547
10494.490234
10627.421875
10147.982422
10492.417969
10280.878906
10013.323242
10368.058594
10253.730469
9877.340820
9685.399414
10292.047852
10315.000977
10351.719727
10192.569336
10221.381836
10412.649414
10356.041992
9964.575195
9720.404297
10149.373047
10335.840820
10371.179688
10424.590820
10451.766602
10482.775391
10519.653320
10101.104492
10094.990234
10387.167969
10164.404297
10517.485352
10400.230469
10355.463867
10161.126953
9841.509766
10079.267578
10462.012695
10565.542969
10208.943359
10136.554688
10240.567383
10218.039062
10441.903320
10628.816406
10350.244141
9897.136719
9842.013672
10327.676758
10172.955078
10404.738281
10574.640625
10365.677734
9910.875000
9967.252930
10144.282227
10288.552734
10679.208984
10656.302734
10153.236328
10259.116211
10279.695312
10316.727539
10589.296875
10356.107422
9917.000000
9873.894531
10504.372070
10373.384766
10501.253906
10768.430664
10328.425781
10012.355469
10087.266602
10429.011719
10395.633789
10528.722656
10116.652344
10258.558594
10211.738281
10342.583984
10286.960938
10343.049805
10416.509766
10452.589844
10189.850586
10433.109375
10241.711914
10256.653320
10392.739258
10453.511719
10443.242188
10363.172852
10170.810547
10228.179688
10313.359375
10270.257812
10536.054688
10533.674805
10261.014648
10644.021484
10080.817383
10106.303711
10218.948242
10359.408203
10379.980469
10545.505859
10390.704102
10443.760742
10097.583984
10331.860352
10265.190430
10524.674805
10467.062500
10490.776367
10067.871094
10465.549805
10318.129883
10472.611328
10692.486328
10544.502930
10043.526367
10141.444336
10220.138672
10235.521484
10505.875977
10410.557617
10547.734375
10607.894531
10223.739258
10231.107422
10265.014648
10157.678711
10391.160156
10482.607422
10623.914062
10166.646484
10262.460938
10508.009766
10086.341797
10354.460938
10738.986328
10529.627930
10295.478516
10587.974609
10255.333984
10301.089844
10513.545898
10363.146484
10555.964844
10453.592773
10349.186523
10590.744141
10251.462891
10375.801758
10408.121094
10407.533203
10503.980469
10567.087891
10171.455078
10254.841797
10345.838867
10571.204102
10397.154297
10421.161133
10594.793945
10445.067383
10326.570312
10180.107422
10575.261719
10592.593750
10696.083984
10486.928711
10328.822266
10247.558594
10155.798828
10374.038086
10685.934570
10535.628906
10577.863281
10287.673828
10220.621094
10362.510742
10402.335938
10799.687500
10492.092773
10281.551758
10191.753906
10448.627930
10689.063477
10721.668945
10215.183594
10355.713867
10351.569336
10363.818359
10276.543945
10393.884766
10347.996094
10220.536133
9975.066406
10258.125000
10398.880859
10350.158203
10424.861328
10040.625977
10221.284180
9971.424805
10504.271484
10411.311523
10261.108398
10363.734375
10373.403320
10520.473633
10449.452148
10267.395508
10285.224609
10246.553711
10268.816406
9901.210938
10369.329102
10317.089844
10522.238281
10506.440430
10443.940430
10287.320312
10232.871094
10503.376953
10523.144531
10439.005859
10479.478516
10439.065430
10475.529297
10362.374023
10219.593750
10204.589844
10391.888672
10516.458984
10456.680664
10314.401367
10227.587891
10333.794922
10019.255859
10455.491211
10551.244141
10625.050781
10423.453125
10239.699219
10409.091797
10304.979492
10081.134766
10062.306641
10536.738281
10350.080078
10533.737305
10493.404297
10044.636719
10162.257812
10508.099609
10187.815430
10121.949219
10093.271484
10323.341797
10197.495117
10021.801758
10255.250977
10305.642578
10312.929688
10293.849609
10351.050781
10269.568359
10220.011719
10149.352539
10181.100586
10165.201172
10282.992188
10506.238281
10367.792969
10674.628906
10487.908203
10247.336914
10447.017578
10316.630859
10381.949219
10807.867188
10445.081055
10371.615234
10491.368164
10311.222656
10248.406250
10483.965820
10478.687500
10769.973633
10477.820312
10632.179688
10580.921875
10327.173828
10522.478516
10383.972656
10365.525391
10336.332031
10276.829102
10564.816406
10549.965820
10478.297852
10437.710938
10163.650391
10253.638672
10419.150391
10277.641602
10553.124023
10381.072266
10574.521484
10472.158203
10437.699219
10218.038086
10369.786133
10333.290039
10395.851562
10306.722656
10353.118164
10238.673828
10538.419922
10533.944336
10387.824219
10586.367188
10591.696289
10261.912109
10460.050781
10399.349609
10463.437500
10734.199219
10706.671875
10450.437500
10356.003906
10236.531250
10466.043945
10491.631836
10380.472656
10375.646484
10421.282227
10422.495117
10517.878906
10311.282227
10248.679688
10384.438477
10228.951172
10300.151367
10213.736328
10555.255859
10430.357422
10457.390625
10439.097656
10618.962891
10124.261719
10454.853516
9888.714844
10408.117188
10724.503906
10552.156250
10379.228516
10354.156250
10315.931641
10425.267578
10258.927734
10447.547852
10133.943359
10397.098633
10567.600586
10531.046875
10194.111328
10487.114258
10341.457031
10631.201172
10368.770508
9935.719727
10213.663086
10167.273438
10161.028320
10373.137695
10533.257812
10237.604492
10167.847656
10016.942383
9993.703125
10283.983398
10140.935547
10212.528320
10119.062500
10222.494141
```
