## Supplementary material for "Functional connectivity across the human subcortical auditory system using an autoregressive matrix-Gaussian copula graphical model approach with partial correlations": Code: roi-07_mean_ts.txt

```
9782.264648
10106.667969
9878.996094
9800.876953
10050.942383
10067.531250
9939.650391
9961.105469
9969.725586
9975.416992
9868.459961
9821.655273
9951.631836
9829.920898
9922.696289
10066.087891
9992.863281
9830.805664
9906.401367
9939.240234
9975.184570
9824.314453
9892.741211
9986.369141
9811.600586
9889.928711
9758.934570
10154.042969
9823.086914
9887.988281
9774.381836
9828.839844
9858.589844
9791.664062
9802.915039
9847.170898
10108.702148
9875.086914
9942.341797
9838.936523
9871.293945
10030.875977
9899.915039
9887.303711
9866.035156
9874.053711
9792.106445
10074.254883
9945.784180
9888.377930
9865.563477
9815.252930
9867.568359
9858.121094
9887.023438
9894.469727
10023.120117
10140.624023
9914.476562
9820.576172
9772.315430
9868.984375
9988.558594
10046.209961
10009.811523
9977.858398
9899.638672
9914.643555
10121.408203
10042.524414
9995.165039
9781.375977
10035.864258
10049.915039
9927.643555
9881.102539
10103.792969
10208.834961
10122.117188
10092.577148
10122.448242
9956.366211
9802.896484
9989.750977
9922.280273
10125.341797
9977.581055
10128.913086
10025.834961
10010.156250
9836.883789
9855.339844
9922.574219
9877.061523
10079.810547
9986.355469
10183.563477
10115.032227
10145.943359
10093.610352
9944.952148
10041.092773
10124.824219
9977.356445
10045.259766
10067.443359
9988.408203
10122.358398
10050.639648
10332.009766
10049.631836
9935.652344
10156.748047
10204.474609
9983.814453
9936.822266
9959.065430
10082.208008
10063.666992
9827.850586
10226.960938
10234.340820
10152.208008
10106.843750
10050.052734
10078.626953
9935.584961
9926.943359
10020.449219
10006.807617
10132.150391
10229.444336
10196.577148
10071.126953
10126.316406
10020.126953
10244.628906
9945.209961
10063.119141
10101.269531
10112.050781
10129.346680
10089.780273
10077.006836
10230.961914
10174.806641
10154.742188
10072.307617
10174.375977
9972.660156
9925.405273
10039.836914
10094.732422
10233.100586
10162.509766
10326.810547
10187.804688
10147.583984
9869.780273
10433.374023
10169.229492
10018.414062
10188.392578
10226.932617
10149.798828
10187.766602
10229.667969
10062.955078
10123.887695
10347.605469
10127.261719
10206.496094
9931.088867
10220.092773
10019.983398
10194.179688
10233.037109
10210.872070
10244.842773
10084.708984
10095.166992
10209.980469
10188.032227
10312.641602
10091.117188
10292.826172
10214.791016
10092.520508
10287.402344
10375.266602
10088.783203
10062.303711
10383.998047
9943.219727
9990.631836
10154.504883
10150.293945
9861.108398
10103.467773
10073.957031
10010.805664
10081.183594
10192.985352
10199.722656
10139.543945
10297.537109
10038.566406
10034.271484
9851.407227
10207.876953
10120.389648
10118.064453
10237.777344
10121.311523
9980.743164
10045.700195
10200.125000
10183.329102
10152.735352
10067.851562
10245.172852
10220.277344
10201.217773
10207.307617
10165.375000
10237.245117
10208.863281
10129.347656
10253.250977
10223.218750
10029.972656
10120.681641
10308.839844
10009.191406
10048.177734
10159.368164
9848.254883
10096.969727
10083.049805
10159.313477
10143.772461
9985.876953
10138.052734
9929.131836
10047.887695
10137.820312
10188.282227
10283.532227
10193.261719
10195.923828
10265.326172
10288.717773
10361.002930
10029.992188
10175.794922
9984.727539
10259.792969
10281.478516
10266.514648
10201.079102
10178.766602
10019.996094
10092.500977
10064.982422
9952.598633
10166.824219
9868.566406
9843.735352
10021.497070
9914.021484
10159.001953
9982.032227
10053.655273
10072.954102
10078.667969
10139.443359
9958.194336
10067.643555
9959.428711
10090.745117
10077.526367
10115.128906
10280.617188
10077.993164
10166.087891
10116.411133
10262.481445
10113.450195
10153.595703
10259.103516
10159.082031
10260.357422
10249.606445
10173.688477
10158.589844
10095.863281
10275.485352
10025.118164
10241.897461
10080.308594
10338.225586
10307.484375
10226.398438
10110.583008
10148.430664
10021.019531
10046.379883
10225.981445
10174.782227
10069.461914
10199.133789
10259.628906
10276.336914
10242.843750
9947.097656
10224.179688
10121.173828
10113.752930
10310.204102
10216.758789
10144.286133
10137.252930
10254.839844
10072.074219
10265.381836
10247.103516
10441.656250
10262.242188
9970.461914
10249.431641
10196.725586
10259.375977
10032.800781
10281.790039
10305.761719
10142.381836
10209.887695
10235.318359
10169.722656
10272.153320
10197.041992
10237.349609
10232.514648
10044.306641
10298.503906
10252.515625
10224.797852
10162.363281
10145.942383
10440.558594
10175.725586
10336.252930
10245.746094
10345.206055
10300.933594
10021.551758
10223.266602
10206.926758
10068.371094
10073.639648
10244.014648
10127.657227
10228.246094
10284.308594
10264.612305
9995.866211
10013.407227
10385.931641
10190.477539
10018.166016
10134.530273
10294.916992
10383.399414
10150.563477
10406.659180
10172.178711
10192.411133
9898.637695
10092.079102
10094.675781
10112.174805
10224.661133
10036.706055
10246.984375
10170.633789
10015.199219
10059.538086
10267.149414
10222.734375
10015.947266
10126.200195
10224.967773
10233.780273
10169.864258
10051.924805
10214.500977
10301.643555
9938.579102
10203.893555
10086.941406
9975.686523
10054.317383
10064.714844
10160.750000
10106.249023
10108.049805
10135.731445
10169.603516
10087.805664
10093.235352
10175.300781
10140.102539
10167.407227
10195.118164
10224.809570
10101.825195
10316.071289
10066.905273
10229.696289
9998.321289
10039.472656
10231.954102
9938.398438
9848.100586
10129.755859
10265.539062
9904.371094
10064.376953
10199.932617
10167.128906
10073.071289
10174.171875
10113.290039
10093.118164
9960.497070
10015.707031
10270.680664
10108.399414
10100.808594
10012.118164
10129.426758
10018.819336
9948.579102
10084.136719
10190.487305
10029.090820
10122.729492
10210.387695
10218.583008
10146.902344
10226.797852
10149.030273
10162.884766
10265.810547
10091.944336
10065.839844
10190.327148
9948.348633
10092.218750
10151.449219
10138.743164
10029.869141
10015.979492
9801.032227
10103.839844
10034.211914
9908.000977
10051.305664
9928.767578
10113.560547
9969.225586
10005.286133
10057.719727
10115.437500
10048.445312
10022.311523
10200.514648
10116.032227
10079.525391
10097.394531
10303.788086
10040.729492
10182.657227
10095.100586
10174.686523
10158.449219
10168.149414
10179.445312
10157.324219
10050.980469
10241.125977
10117.497070
10356.253906
9927.808594
10089.546875
10143.762695
10210.590820
10238.967773
10081.752930
10052.370117
10475.902344
10109.475586
9964.055664
10145.832031
10207.271484
10144.347656
10105.998047
9983.941406
10262.576172
10304.812500
10135.068359
10281.561523
10012.472656
10023.834961
10075.948242
10008.092773
10111.837891
10131.162109
10004.999023
9988.018555
9938.091797
9966.411133
9781.305664
10159.649414
10247.752930
10122.621094
10032.920898
10182.760742
9990.778320
10083.584961
9953.748047
9986.149414
10107.766602
10076.265625
9977.643555
10222.324219
10263.459961
10016.282227
9933.433594
10067.367188
10158.547852
10113.360352
9990.811523
10060.028320
10266.910156
9979.709961
9957.884766
10045.459961
10153.643555
10094.421875
10248.070312
10165.586914
10258.871094
10324.717773
10015.146484
10395.653320
10076.093750
10156.050781
9946.194336
10191.113281
10072.995117
10021.886719
10004.928711
9941.009766
10069.756836
10061.280273
10029.315430
10237.315430
10316.901367
9954.209961
10127.471680
10118.998047
10135.231445
10133.284180
10155.567383
10132.859375
10115.250000
10035.936523
10201.207031
10094.931641
10007.676758
10146.478516
10240.238281
9956.631836
10200.146484
10149.326172
10141.099609
10053.242188
10176.912109
10134.437500
10077.386719
10058.383789
10063.840820
10251.016602
10030.583008
10264.566406
10160.879883
10228.214844
10117.875977
10113.134766
10054.831055
10056.089844
10296.653320
10045.172852
10229.008789
10105.732422
10106.842773
10062.504883
10202.772461
10159.829102
10093.116211
10174.410156
9983.777344
10281.442383
10088.515625
10072.084961
10232.709961
10240.390625
10244.023438
10248.295898
10010.022461
10260.887695
10426.069336
10046.506836
10233.301758
10083.199219
10148.159180
10292.123047
10239.586914
10108.954102
10288.022461
10178.635742
10160.878906
10267.532227
10273.777344
10076.860352
10015.650391
10142.352539
10221.233398
10311.934570
10180.025391
10189.532227
9984.390625
10228.342773
10423.218750
10128.230469
10100.870117
10145.337891
10312.450195
9910.172852
10382.214844
10293.660156
10322.915039
10094.454102
10293.042969
9985.839844
10053.886719
10073.621094
10179.473633
10095.871094
10258.617188
10167.955078
10314.610352
10065.946289
10275.441406
10224.329102
10074.608398
10101.613281
10333.956055
10223.329102
10085.631836
10091.377930
10018.244141
10264.904297
10195.065430
10079.738281
10139.200195
9978.096680
10026.558594
10099.403320
10412.463867
10267.493164
10350.436523
10113.649414
10200.798828
10253.214844
10040.585938
10331.381836
10361.383789
10257.733398
10218.961914
10229.246094
10132.655273
10126.219727
10413.573242
10528.539062
10284.733398
10231.149414
10206.770508
10259.816406
10233.522461
10153.069336
10225.862305
10214.969727
10191.141602
10163.665039
10223.410156
9919.643555
9949.287109
10065.777344
10063.523438
10129.381836
10140.503906
10165.144531
10087.313477
10157.710938
10119.303711
9991.224609
10027.930664
10060.905273
10277.034180
10172.241211
10345.819336
10100.332031
10213.166992
9952.770508
10162.853516
10210.272461
10300.445312
10183.035156
10249.371094
10164.425781
10084.849609
10056.819336
10162.750000
10080.550781
10275.949219
10114.292969
10196.817383
10130.447266
10093.184570
10190.149414
10277.324219
10058.472656
10016.386719
10029.639648
10068.540039
10165.991211
10056.291016
9969.731445
10049.562500
10192.119141
10180.444336
10149.057617
10312.309570
10020.866211
10200.712891
9985.769531
10220.782227
10009.482422
10153.828125
10095.092773
10264.496094
10170.949219
10076.038086
10190.657227
9947.424805
10098.027344
10103.591797
10013.566406
9834.074219
9946.933594
9923.843750
9977.574219
9894.372070
9981.035156
9801.930664
10230.098633
10233.832031
9806.826172
10111.264648
10297.502930
10129.590820
10390.602539
10184.148438
10227.061523
10184.397461
10029.700195
10200.097656
10321.422852
10179.186523
10295.074219
10101.805664
10117.274414
10251.678711
10095.756836
10183.781250
10177.559570
10196.674805
10017.511719
10268.936523
10092.070312
10200.000000
9952.904297
10260.540039
10198.019531
10191.827148
10218.000977
10033.116211
10287.363281
10000.690430
10219.374023
10205.726562
10151.766602
10231.470703
10065.382812
10020.598633
10186.513672
10100.331055
10249.311523
10158.495117
10293.787109
10277.088867
9959.202148
10042.217773
10069.544922
10081.095703
10133.570312
10113.499023
10165.655273
10133.636719
10101.079102
10100.003906
9992.663086
9917.370117
10035.071289
10174.958984
10163.164062
10154.960938
10152.832031
10368.672852
10303.176758
10179.957031
10161.183594
10043.878906
9967.146484
10391.924805
10174.767578
10227.635742
10025.949219
10327.374023
10207.531250
10021.534180
10033.277344
9954.843750
10083.778320
10052.666016
10079.776367
10103.237305
10030.010742
10029.294922
10170.540039
10012.027344
10018.335938
9909.160156
10071.535156
10113.411133
10107.764648
10248.094727
10295.197266
9993.339844
10139.709961
9622.433594
10006.988281
10080.624023
10051.102539
10062.875977
10214.287109
10019.885742
10195.207031
10107.404297
9912.864258
10003.133789
10321.885742
10383.286133
10120.332031
10024.722656
10254.600586
10104.472656
10084.264648
10125.099609
9914.018555
10026.321289
9792.491211
9910.305664
9731.436523
9857.947266
10044.412109
10013.917969
9881.166992
```
