## Supplementary material for "Functional connectivity across the human subcortical auditory system using an autoregressive matrix-Gaussian copula graphical model approach with partial correlations": Code: roi-08_mean_ts.txt

```
10683.678711
10643.112305
10663.616211
10590.380859
10551.530273
10604.551758
10503.365234
10449.725586
10427.647461
10490.016602
10479.614258
10347.527344
10569.224609
10682.189453
10438.217773
10465.802734
10506.562500
10553.399414
10337.632812
10528.186523
10724.305664
10457.850586
10434.187500
10572.919922
10494.792969
10455.278320
10522.485352
10548.822266
10720.226562
10605.062500
10523.715820
10548.445312
10463.767578
10439.402344
10554.864258
10727.992188
10418.681641
10531.543945
10522.558594
10391.525391
10475.419922
10637.695312
10601.752930
10517.309570
10526.575195
10561.073242
10322.375000
10467.250000
10613.079102
10741.613281
10609.979492
10488.304688
10590.882812
10514.195312
10500.415039
10584.721680
10650.324219
10563.039062
10477.256836
10511.891602
10534.644531
10546.979492
10550.009766
10574.323242
10700.947266
10665.103516
10475.367188
10479.053711
10564.958984
10584.002930
10454.804688
10321.884766
10657.069336
10696.185547
10533.373047
10434.430664
10547.638672
10524.759766
10698.061523
10672.082031
10381.978516
10350.860352
10504.876953
10540.279297
10397.674805
10537.594727
10678.030273
10605.476562
10511.465820
10429.761719
10400.763672
10476.330078
10547.012695
10446.375000
10516.389648
10399.914062
10551.933594
10701.130859
10557.764648
10411.128906
10427.812500
10508.155273
10476.130859
10376.782227
10412.631836
10503.794922
10695.372070
10632.810547
10422.617188
10526.970703
10487.030273
10420.027344
10400.524414
10420.653320
10521.363281
10693.113281
10631.956055
10466.788086
10470.012695
10545.000000
10456.190430
10452.275391
10415.397461
10557.903320
10681.750000
10690.183594
10508.721680
10399.111328
10523.125000
10448.144531
10452.167969
10642.250000
10643.452148
10509.570312
10538.322266
10626.289062
10437.206055
10407.840820
10565.241211
10601.617188
10599.393555
10438.198242
10595.323242
10545.498047
10465.999023
10603.380859
10666.166992
10471.923828
10419.820312
10620.874023
10500.291016
10423.910156
10546.485352
10673.145508
10713.947266
10389.991211
10507.635742
10585.181641
10447.830078
10423.060547
10533.022461
10678.096680
10610.450195
10588.934570
10555.306641
10536.214844
10648.050781
10367.425781
10438.892578
10661.524414
10569.641602
10468.241211
10542.986328
10561.982422
10490.783203
10452.287109
10624.610352
10675.974609
10518.137695
10669.550781
10365.825195
10496.351562
10780.505859
10597.518555
10375.874023
10504.667969
10614.048828
10532.434570
10439.013672
10778.025391
10525.977539
10635.226562
10571.528320
10490.003906
10350.231445
10605.980469
10708.896484
10655.386719
10454.616211
10513.272461
10620.589844
10504.773438
10587.159180
10681.247070
10519.292969
10405.272461
10478.603516
10518.701172
10399.166992
10486.042969
10665.529297
10474.220703
10398.076172
10521.291016
10461.976562
10488.003906
10670.675781
10562.600586
10423.280273
10690.054688
10492.735352
10562.725586
10597.751953
10500.099609
10541.121094
10515.438477
10497.777344
10751.320312
10574.610352
10482.673828
10510.405273
10394.862305
10551.958008
10680.408203
10484.960938
10483.637695
10552.596680
10422.028320
10443.684570
10675.289062
10469.652344
10622.653320
10628.994141
10433.397461
10428.052734
10697.570312
10592.855469
10327.381836
10460.614258
10490.553711
10348.017578
10615.566406
10524.791992
10515.168945
10487.704102
10574.833008
10622.857422
10701.077148
10634.232422
10613.178711
10449.952148
10422.396484
10635.780273
10564.584961
10436.623047
10473.991211
10527.639648
10460.941406
10453.907227
10600.632812
10591.977539
10444.123047
10490.340820
10477.090820
10457.183594
10753.768555
10464.646484
10518.305664
10577.221680
10521.371094
10440.375977
10660.956055
10671.361328
10534.093750
10539.500000
10584.395508
10476.564453
10537.052734
10811.329102
10505.788086
10516.779297
10669.990234
10597.777344
10452.615234
10599.452148
10698.044922
10603.087891
10428.274414
10652.735352
10572.071289
10428.167969
10673.125977
10649.836914
10458.516602
10660.876953
10642.520508
10414.860352
10527.560547
10745.255859
10505.073242
10582.916992
10591.939453
10424.279297
10565.009766
10721.539062
10593.073242
10537.358398
10607.114258
10589.090820
10467.931641
10760.780273
10638.347656
10526.946289
10663.230469
10523.032227
10503.424805
10790.241211
10744.205078
10537.020508
10684.791016
10533.664062
10574.389648
10699.743164
10514.583008
10694.568359
10460.115234
10497.626953
10761.724609
10554.103516
10574.454102
10616.990234
10498.011719
10667.605469
10640.996094
10506.518555
10629.720703
10412.686523
10418.280273
10672.916016
10749.830078
10484.878906
10626.414062
10562.214844
10512.035156
10736.862305
10552.039062
10651.883789
10611.258789
10638.856445
10695.385742
10454.856445
10622.583984
10481.646484
10466.941406
10755.892578
10410.670898
10542.124023
10614.225586
10518.559570
10625.339844
10382.061523
10600.826172
10394.187500
10504.343750
10650.147461
10358.997070
10580.885742
10549.997070
10405.287109
10646.207031
10506.718750
10541.783203
10464.246094
10564.040039
10694.813477
10635.190430
10434.662109
10621.456055
10470.769531
10527.204102
10625.083008
10519.551758
10504.277344
10658.545898
10456.983398
10574.773438
10760.238281
10464.541992
10453.873047
10577.292969
10492.892578
10371.568359
10657.986328
10521.266602
10486.961914
10601.670898
10422.256836
10492.605469
10667.397461
10689.794922
10519.232422
10569.534180
10606.527344
10567.648438
10679.841797
10568.386719
10560.138672
10518.241211
10527.982422
10447.577148
10632.833008
10812.583984
10635.788086
10463.531250
10542.337891
10705.891602
10601.243164
10790.354492
10617.878906
10453.150391
10625.720703
10510.335938
10434.715820
10780.997070
10735.752930
10517.894531
10633.236328
10578.287109
10595.028320
10727.113281
10776.314453
10605.582031
10525.318359
10672.191406
10618.762695
10645.948242
10695.545898
10727.919922
10537.456055
10606.472656
10606.031250
10401.211914
10831.771484
10686.147461
10528.669922
10611.805664
10603.994141
10538.471680
10658.833008
10710.289062
10534.521484
10550.218750
10674.148438
10538.406250
10460.290039
10706.406250
10713.193359
10497.147461
10447.462891
10634.212891
10449.308594
10533.505859
10813.952148
10666.521484
10539.910156
10642.445312
10638.006836
10584.998047
10601.306641
10764.291992
10716.257812
10503.191406
10616.962891
10658.951172
10582.246094
10665.227539
10670.452148
10661.778320
10521.206055
10527.653320
10731.875977
10603.631836
10540.777344
10744.337891
10812.157227
10819.719727
10599.434570
10690.257812
10675.934570
10662.194336
10515.665039
10703.257812
10755.497070
10651.900391
10531.741211
10751.130859
10619.163086
10599.500977
10799.278320
10584.948242
10632.992188
10647.702148
10585.876953
10478.164062
10511.314453
10685.897461
10791.738281
10690.365234
10604.128906
10529.577148
10623.087891
10683.689453
10727.482422
10612.569336
10423.846680
10586.731445
10691.358398
10707.416016
10593.993164
10588.813477
10786.323242
10655.739258
10677.137695
10476.346680
10463.259766
10676.116211
10811.342773
10624.730469
10694.872070
10657.903320
10668.971680
10557.368164
10619.808594
10544.863281
10562.511719
10534.861328
10719.774414
10596.855469
10542.917969
10699.994141
10700.849609
10516.662109
10615.792969
10482.801758
10346.488281
10662.060547
10573.712891
10578.678711
10710.205078
10717.402344
10444.304688
10607.685547
10696.863281
10647.102539
10521.899414
10664.806641
10500.381836
10597.456055
10802.314453
10672.060547
10465.081055
10639.511719
10651.329102
10503.717773
10717.091797
10737.644531
10537.691406
10651.226562
10551.511719
10507.657227
10651.444336
10671.665039
10415.707031
10725.787109
10691.094727
10488.309570
10723.231445
10742.737305
10652.298828
10539.581055
10614.236328
10815.555664
10381.294922
10486.676758
10795.363281
10716.358398
10619.914062
10643.955078
10642.462891
10534.633789
10585.398438
10784.014648
10814.242188
10642.114258
10518.455078
10525.604492
10811.250000
10684.194336
10504.994141
10766.275391
10734.431641
10564.211914
10517.539062
10701.933594
10599.135742
10605.217773
10675.758789
10774.499023
10676.309570
10517.753906
10650.200195
10841.343750
10493.750000
10668.318359
10864.653320
10666.719727
10592.680664
10740.768555
10572.481445
10757.235352
10705.945312
10621.183594
10504.950195
10642.447266
10594.249023
10705.822266
10518.603516
10640.581055
10781.190430
10667.142578
10476.683594
10703.178711
10692.888672
10644.478516
10476.224609
10804.291992
10758.170898
10575.160156
10570.789062
10738.034180
10589.930664
10569.581055
10666.208984
10774.843750
10805.539062
10649.063477
10513.922852
10741.596680
10638.900391
10728.822266
10549.700195
10602.837891
10717.554688
10657.565430
10596.643555
10799.200195
10763.341797
10525.417969
10675.378906
10771.291016
10617.899414
10673.324219
10741.001953
10591.952148
10537.056641
10605.221680
10763.243164
10689.392578
10639.059570
10735.209961
10691.382812
10523.420898
10638.462891
10760.180664
10616.575195
10695.279297
10667.243164
10578.875977
10677.535156
10767.115234
10665.482422
10575.914062
10704.634766
10801.839844
10590.791992
10766.255859
10605.107422
10791.176758
10706.693359
10433.603516
10694.762695
10723.461914
10608.095703
10583.271484
10643.864258
10652.492188
10537.779297
10716.899414
10759.690430
10700.349609
10690.547852
10561.972656
10538.121094
10661.246094
10771.470703
10558.755859
10764.128906
10702.835938
10538.266602
10813.314453
10774.564453
10607.365234
10697.322266
10648.475586
10391.148438
10591.898438
10846.968750
10579.158203
10660.816406
10758.486328
10673.613281
10651.625977
10695.837891
10820.302734
10663.412109
10494.948242
10668.872070
10601.228516
10578.145508
10595.346680
10742.211914
10774.154297
10479.164062
10550.887695
10733.954102
10712.391602
10547.162109
10489.665039
10609.524414
10810.933594
10712.333008
10609.269531
10695.781250
10696.617188
10639.361328
10413.167969
10665.329102
10776.658203
10644.033203
10494.974609
10667.222656
10712.947266
10572.479492
10671.215820
10652.232422
10482.718750
10704.593750
10669.792969
10491.049805
10446.532227
10569.874023
10645.700195
10605.695312
10447.907227
10435.501953
10523.709961
10684.467773
10535.592773
10604.031250
10483.069336
10584.396484
10624.444336
10476.569336
10665.068359
10617.956055
10454.384766
10528.924805
10575.167969
10737.913086
10724.619141
10595.709961
10509.297852
10782.582031
10623.181641
10588.574219
10642.257812
10731.537109
10673.033203
10522.094727
10448.272461
10509.127930
10699.512695
10620.250977
10583.791992
10490.791992
10556.295898
10701.414062
10718.910156
10597.958008
10582.849609
10714.795898
10496.736328
10469.343750
10603.243164
10753.059570
10552.159180
10498.576172
10731.047852
10578.552734
10485.758789
10597.357422
10658.335938
10471.757812
10579.262695
10619.506836
10451.880859
10445.086914
10719.449219
10727.718750
10448.627930
10641.935547
10552.958008
10435.323242
10595.940430
10695.242188
10691.493164
10512.041016
10430.077148
10623.974609
10599.433594
10437.279297
10531.049805
10642.939453
10654.160156
10502.500000
10583.183594
10581.100586
10687.045898
10677.028320
10589.562500
10517.236328
10574.160156
10518.471680
10371.974609
10516.087891
10666.482422
10507.238281
10490.002930
10620.535156
10582.459961
10357.981445
10442.725586
10533.925781
10676.659180
10708.698242
10401.568359
10651.435547
10672.670898
10481.343750
10643.690430
10661.413086
10602.323242
10424.710938
10532.403320
10494.118164
10373.467773
10524.010742
10709.615234
10512.954102
10548.751953
10715.580078
10453.230469
10322.009766
10655.149414
10561.591797
10562.198242
10514.303711
10357.403320
10654.532227
10745.407227
10454.658203
10402.743164
10401.148438
10416.700195
10370.010742
10507.166992
10599.873047
10469.181641
10380.172852
10557.935547
```
