## Supplementary material for "Functional connectivity across the human subcortical auditory system using an autoregressive matrix-Gaussian copula graphical model approach with partial correlations": Code: roi-09_mean_ts.txt

```
10010.269531
10029.394531
10010.150391
9866.483398
9891.455078
10029.119141
9848.027344
9802.000977
9949.686523
9875.201172
9783.711914
9802.894531
9945.403320
9982.662109
9819.965820
9786.117188
10038.644531
9885.080078
9729.781250
10058.926758
10084.576172
9895.229492
9727.915039
10016.357422
9967.011719
9912.693359
9785.392578
9985.327148
10055.874023
9975.388672
9821.827148
10011.482422
9866.305664
9780.556641
9921.107422
9947.014648
9939.126953
10032.549805
9899.587891
9882.535156
9807.617188
10001.125000
10020.237305
9926.787109
10072.096680
10076.021484
9879.106445
9839.767578
9991.111328
10024.889648
9805.230469
9893.928711
10044.256836
10049.012695
9846.831055
10035.095703
10143.674805
10081.436523
9957.117188
9994.508789
10118.226562
10023.636719
10031.184570
10018.950195
10137.054688
9985.693359
9909.739258
9987.571289
10056.582031
10093.422852
9883.746094
9930.376953
10081.709961
10032.064453
9850.849609
10108.955078
10001.250977
9955.093750
10219.309570
9941.943359
9935.287109
9938.653320
9981.925781
10040.614258
9928.350586
10051.514648
10126.198242
10048.967773
9921.304688
9896.075195
9987.630859
10056.555664
10154.221680
9947.332031
9869.584961
9905.034180
10055.677734
10212.854492
9925.013672
9936.829102
10069.179688
10222.829102
10045.356445
9845.853516
9904.791016
9990.952148
10161.191406
9978.683594
9929.576172
10116.619141
10106.829102
10029.655273
9873.523438
10027.512695
10106.664062
10111.877930
9990.627930
9967.808594
10164.431641
10125.113281
10087.197266
9964.236328
9949.580078
10127.937500
10087.548828
9975.989258
10039.544922
9991.084961
10185.641602
9929.606445
10046.977539
10063.895508
10070.284180
9985.323242
10038.024414
10089.344727
10005.835938
10076.641602
10014.751953
10045.240234
10042.122070
9848.334961
10098.622070
10119.585938
9979.760742
10147.013672
10076.426758
9956.715820
9979.239258
10103.316406
9995.489258
9875.275391
10134.511719
10146.816406
9980.895508
9949.711914
10136.699219
10178.518555
9974.297852
10048.039062
10113.785156
10065.821289
10097.295898
9824.845703
9947.987305
10137.718750
10191.846680
9899.684570
10153.441406
10235.985352
10004.176758
9912.100586
10100.820312
10140.426758
9952.491211
10051.058594
10123.503906
9988.946289
9925.137695
10174.905273
9991.873047
10078.816406
10082.306641
10003.427734
9932.224609
9995.789062
10104.925781
10010.547852
10019.710938
10112.489258
9985.933594
10193.146484
9966.643555
9926.857422
9891.061523
9950.831055
9978.491211
10002.855469
9859.760742
9991.906250
10068.693359
10006.313477
10037.595703
10095.875977
9877.212891
9877.257812
10117.332031
9975.282227
9832.784180
10006.825195
10005.923828
9806.150391
9965.230469
10040.950195
9917.927734
10021.739258
10160.847656
9904.656250
9913.874023
10134.614258
9981.985352
10118.423828
9984.470703
9941.949219
10298.638672
10036.663086
9961.145508
10162.454102
9921.220703
10042.329102
10070.622070
9986.143555
10106.892578
10027.619141
9976.731445
10055.612305
10193.780273
9920.045898
9929.795898
10198.326172
10012.050781
9971.289062
10128.241211
9974.393555
9944.592773
10142.018555
9961.542969
9903.259766
10059.287109
10084.306641
9972.583984
10151.538086
9865.852539
9967.532227
10045.683594
10037.056641
10184.891602
10114.900391
10051.705078
10157.631836
10043.095703
9841.831055
10137.569336
9965.108398
9855.320312
9938.275391
10027.864258
9904.351562
9850.722656
9984.912109
10012.387695
9882.275391
10095.159180
9917.462891
9971.397461
10108.839844
9854.927734
9902.056641
10173.278320
9900.070312
9979.545898
10141.152344
9953.025391
9861.261719
10102.836914
10116.424805
10016.822266
10104.581055
10093.000977
10047.041016
9978.082031
10091.022461
9989.014648
9947.677734
10142.875977
10015.539062
9958.309570
9882.480469
10089.009766
10054.977539
9922.092773
10072.365234
9895.610352
9964.417969
10125.771484
10036.267578
9905.544922
10206.823242
10099.854492
9898.974609
9940.990234
10112.194336
9929.742188
10136.299805
10129.444336
9979.818359
10021.066406
10152.624023
9946.649414
9962.375977
10156.080078
9813.332031
9966.858398
10087.357422
9916.005859
9975.558594
10144.174805
9947.700195
10008.093750
10105.653320
10023.625977
10030.575195
9916.444336
9876.632812
10207.450195
9925.270508
10108.287109
10066.377930
9932.215820
9990.284180
10046.293945
10078.868164
10065.464844
10012.766602
10035.012695
10207.195312
9934.142578
10004.395508
10074.522461
9971.224609
9927.955078
10236.195312
10047.763672
10146.519531
10017.355469
9962.666016
10052.991211
10069.575195
10096.950195
10087.710938
9949.107422
10208.330078
9871.858398
9997.349609
10155.560547
9831.752930
10065.099609
10003.333984
10021.521484
10061.952148
9876.976562
10142.554688
10046.724609
10016.145508
10127.366211
9958.830078
10022.529297
9961.225586
9919.126953
10079.235352
9870.943359
9953.499023
10045.309570
9907.163086
10011.922852
10023.853516
9923.017578
10157.206055
9904.339844
10058.937500
10144.714844
10054.106445
9976.708008
10059.554688
9785.831055
10021.530273
9979.741211
9908.829102
10078.225586
10070.790039
9865.962891
9904.509766
10080.269531
9928.462891
9970.653320
10153.121094
9877.939453
9937.100586
10020.001953
10023.781250
9896.727539
10054.199219
10018.356445
9980.134766
10030.868164
10001.693359
10101.681641
10126.895508
9916.065430
9966.888672
10129.529297
10048.412109
9908.757812
9973.560547
10130.868164
10024.074219
10008.132812
10044.193359
9941.480469
10010.076172
10077.033203
9962.951172
9950.219727
10081.293945
9983.377930
9893.450195
10024.156250
10048.531250
10045.801758
10123.735352
9981.883789
9897.666016
10039.749023
10086.044922
9894.577148
9934.153320
10094.846680
10028.584961
9972.739258
10055.516602
10035.436523
9971.833008
10195.710938
9926.877930
9974.508789
10105.320312
9991.969727
9844.885742
9996.285156
10075.341797
9820.797852
10025.896484
9997.201172
9867.398438
9921.005859
10024.528320
9969.211914
9844.066406
10033.782227
10039.220703
9876.904297
9921.159180
10162.497070
9928.532227
9759.173828
10127.033203
10112.601562
10077.804688
10073.850586
10040.016602
9959.313477
9909.510742
10073.716797
10150.480469
10045.127930
10109.561523
10040.883789
9909.048828
9937.564453
10074.590820
10084.087891
9982.976562
9845.190430
10062.468750
10052.591797
9995.323242
10051.134766
10156.366211
10138.621094
10029.680664
10010.195312
10130.207031
10109.718750
9976.314453
9917.586914
10092.630859
9943.930664
10078.993164
10083.357422
10088.266602
10035.956055
10071.247070
9912.363281
9890.341797
10031.371094
10081.311523
9963.739258
9957.882812
9947.131836
9854.050781
10038.907227
10189.091797
10072.407227
10027.625977
9873.888672
10089.860352
10185.217773
10085.604492
9972.417969
10087.346680
10122.096680
10181.466797
10021.732422
9966.731445
9964.138672
10171.262695
10017.837891
10041.253906
10009.037109
10101.922852
9949.762695
10063.262695
10084.978516
10075.903320
9977.268555
10094.706055
10134.579102
9997.893555
10065.904297
10230.653320
10042.406250
9846.248047
10107.115234
9975.365234
10156.440430
10086.842773
9853.457031
9971.860352
10179.497070
9973.042969
9910.371094
10110.083984
10065.944336
9965.612305
10105.062500
10138.030273
10004.992188
10126.470703
10171.528320
9989.196289
9912.274414
10160.960938
10058.498047
9902.607422
10215.968750
10041.951172
10043.487305
10224.301758
10012.781250
10090.612305
10120.010742
10019.125977
9980.339844
10152.666016
10099.301758
9895.549805
10138.160156
10028.400391
9925.869141
10018.938477
10074.183594
10031.268555
9870.114258
10047.509766
10129.243164
10028.327148
10122.875000
10149.507812
10128.219727
10074.665039
10134.281250
10164.560547
9981.448242
9985.477539
9953.190430
10218.753906
10099.217773
10097.207031
9997.208008
10139.003906
10095.282227
10089.772461
9993.604492
10130.303711
10158.888672
9990.712891
10071.416992
10070.636719
10027.094727
9926.240234
10097.561523
10148.436523
9910.792969
10126.184570
10165.544922
9848.619141
10013.249023
10216.983398
10006.479492
10029.205078
10025.891602
9865.572266
9948.935547
10132.163086
10118.746094
10035.460938
10070.196289
10123.676758
10039.676758
9989.958984
9939.575195
10237.058594
10071.593750
10090.258789
10051.175781
10141.720703
9993.166016
9996.708008
10087.545898
10225.472656
9950.418945
10053.732422
9970.062500
10156.944336
10009.135742
9937.688477
9960.601562
10067.502930
10066.810547
9987.064453
9919.277344
10118.540039
10056.517578
9996.575195
10061.105469
10175.053711
10041.875977
9964.510742
10198.843750
10136.165039
10016.610352
10056.094727
10189.742188
9992.925781
9954.688477
10121.206055
10133.399414
9952.159180
10120.037109
10212.509766
10159.741211
10062.785156
10029.612305
10190.583984
10007.152344
10053.875977
10105.436523
10064.124023
10151.554688
10081.622070
10020.022461
9959.398438
10132.711914
10045.735352
10008.051758
10219.135742
10061.882812
10086.662109
10024.490234
9982.008789
10109.545898
9985.255859
9951.318359
10110.133789
10152.094727
9876.925781
9931.186523
10202.628906
9945.457031
9965.705078
10133.524414
9968.457031
10078.653320
10151.726562
10016.583984
10020.928711
10100.659180
10114.447266
10028.735352
10187.599609
10047.719727
10028.429688
10281.940430
10053.126953
10025.789062
10065.562500
10125.183594
9987.474609
10134.769531
10167.589844
10148.235352
9951.945312
9999.242188
10142.747070
10040.327148
9978.327148
10133.590820
10040.042969
9908.773438
10205.627930
10126.037109
9955.236328
9982.941406
10075.117188
10191.056641
10117.064453
10055.281250
9971.315430
10085.045898
10093.633789
9969.056641
9907.211914
10228.104492
10098.579102
9867.337891
10136.187500
10181.925781
10055.052734
10004.123047
9970.592773
10195.749023
9990.341797
10176.325195
10145.825195
9983.719727
9941.699219
9908.381836
10154.420898
10003.208008
9847.073242
10053.460938
10050.903320
9961.105469
9953.060547
9945.540039
10148.333008
10114.541016
9947.594727
9916.606445
10052.809570
10074.736328
9982.476562
10024.270508
10012.924805
10012.705078
9914.345703
10120.532227
10041.256836
9899.204102
10042.321289
9923.811523
10030.471680
10148.900391
10149.770508
10023.337891
10102.563477
10108.624023
10015.573242
9952.868164
9960.397461
9945.962891
10141.352539
10031.983398
10162.446289
10115.051758
10072.173828
10183.518555
9908.666016
9862.044922
9934.179688
10192.876953
9866.803711
9980.461914
9964.280273
10047.252930
10012.701172
9890.525391
10090.900391
10041.396484
9942.340820
10142.625000
9989.289062
9954.355469
10175.102539
10084.880859
9910.444336
9954.158203
10107.045898
10097.878906
10016.912109
10142.314453
10061.664062
9961.190430
10203.809570
10111.475586
9937.555664
9877.907227
9960.759766
10101.720703
9854.888672
9869.232422
10049.939453
10142.105469
9818.392578
9945.134766
10111.035156
10219.451172
10130.414062
10073.548828
9902.510742
10051.789062
10124.445312
9981.498047
9826.965820
9956.466797
10017.922852
9822.287109
9948.707031
10126.415039
10101.021484
9892.439453
9893.816406
9947.735352
9887.853516
9947.605469
9893.361328
10141.481445
10032.632812
9942.694336
10041.018555
10028.594727
9902.742188
9886.076172
10036.667969
10068.992188
9991.824219
10082.856445
10117.354492
9993.341797
10057.946289
10066.869141
10058.403320
9882.228516
10144.837891
10062.410156
9968.240234
9869.029297
9942.485352
10043.956055
9979.493164
9893.316406
9994.083984
9944.209961
9845.346680
9749.412109
9995.887695
10046.804688
9808.438477
9901.289062
9993.531250
```
