## Supplementary material for "Functional connectivity across the human subcortical auditory system using an autoregressive matrix-Gaussian copula graphical model approach with partial correlations": Code: roi-10_mean_ts.txt

```
9300.621094
9305.104492
9289.023438
9459.345703
9345.011719
9437.314453
9427.888672
9357.678711
9203.283203
9235.346680
9256.672852
9310.605469
9289.768555
9283.472656
9120.013672
9293.942383
9322.503906
9290.993164
9274.860352
9301.036133
9299.598633
9231.432617
9169.144531
9285.054688
9289.580078
9300.289062
9320.082031
9188.990234
9250.386719
9404.151367
9453.741211
9384.155273
9335.235352
9427.584961
9187.758789
9215.707031
9153.910156
9245.415039
9176.962891
9292.326172
9223.820312
9051.753906
9058.986328
9142.269531
9217.036133
9245.753906
9087.092773
9248.316406
9148.286133
9131.077148
9032.280273
9053.343750
9073.335938
9258.844727
9158.497070
9332.321289
9343.927734
9307.113281
9323.082031
9229.260742
9268.959961
9313.304688
9166.477539
9323.253906
9321.534180
9268.165039
9230.364258
9313.001953
9117.233398
9257.478516
9135.323242
9176.893555
9223.731445
9110.855469
9240.673828
9205.371094
9427.988281
9442.321289
9390.320312
9268.581055
9112.705078
9155.620117
9063.550781
9076.855469
8993.470703
9057.522461
9052.580078
9094.912109
9148.204102
9125.224609
9039.507812
9100.635742
9082.282227
9060.855469
9021.660156
9015.002930
9210.066406
9268.109375
9268.834961
9178.339844
9294.208008
9128.773438
9187.307617
9110.511719
9028.388672
9026.498047
9096.378906
9270.342773
9201.504883
9217.357422
9298.801758
9192.235352
9089.214844
9156.333008
9147.966797
9111.875000
9193.402344
9035.058594
9133.276367
9271.569336
9149.948242
9162.063477
9154.579102
9179.761719
9170.613281
9128.060547
9077.148438
9139.458008
9211.985352
9221.133789
9250.870117
9231.522461
9092.475586
9163.217773
9054.139648
9097.850586
8953.318359
9123.495117
9137.819336
9063.967773
8994.064453
9049.297852
9129.545898
8973.107422
9193.944336
9163.429688
9231.432617
9073.467773
9116.305664
9089.092773
9123.363281
8885.080078
9104.502930
9045.577148
9085.416016
9023.007812
9161.151367
9284.237305
9235.891602
9200.728516
9102.674805
9179.929688
9008.149414
9104.454102
9139.301758
9093.101562
9145.884766
9143.996094
9162.459961
9196.777344
9144.125000
9146.729492
9152.576172
9096.775391
8905.107422
9154.076172
9089.504883
8979.718750
9155.585938
9136.988281
9200.166992
9129.954102
9195.053711
9102.916016
9144.774414
9098.651367
9200.132812
9174.521484
8999.327148
9216.171875
9057.092773
9116.123047
9256.436523
9232.724609
9148.616211
9041.206055
8906.793945
8877.899414
8876.836914
8938.139648
8822.110352
8899.332031
8973.395508
9102.606445
9073.592773
8953.271484
9038.514648
8964.625977
8858.825195
8996.767578
9018.971680
8921.648438
8972.484375
9036.235352
9118.526367
9127.169922
9025.967773
9065.707031
9025.324219
8968.388672
9056.710938
9043.275391
9115.636719
9032.957031
9091.929688
9286.031250
9067.073242
9124.429688
8976.483398
8960.753906
9056.359375
8948.767578
9068.268555
8988.504883
8963.208984
8911.087891
8893.236328
8807.312500
9059.861328
8912.967773
9043.438477
9148.271484
8993.586914
8939.411133
9111.664062
9075.590820
9005.604492
8927.560547
8937.545898
9029.961914
9130.588867
9153.975586
9079.007812
9036.429688
9039.652344
9060.169922
9095.386719
8941.372070
9083.476562
9298.695312
9062.595703
9063.135742
9200.113281
8963.217773
8913.705078
8845.376953
8790.595703
8707.309570
8885.222656
8860.451172
8852.451172
8917.063477
9056.726562
8961.866211
8869.665039
9017.279297
8853.918945
8888.420898
8881.371094
8828.301758
8930.461914
8950.985352
8971.670898
8873.088867
9051.595703
8967.548828
8968.045898
9014.035156
8899.933594
9105.236328
8901.827148
9015.543945
8839.187500
8941.846680
9067.401367
8952.705078
8954.591797
8878.852539
9006.367188
8918.205078
8997.703125
9103.232422
9141.611328
8963.035156
9014.632812
9035.113281
8792.636719
8954.379883
8915.449219
9018.133789
8963.304688
8887.408203
8936.708984
8952.669922
8951.085938
8864.933594
8859.698242
8986.035156
9008.562500
8863.053711
8904.604492
8829.476562
8856.033203
8923.735352
8846.892578
8921.613281
8902.035156
9070.141602
8862.928711
8923.208008
8925.832031
8893.681641
8860.071289
8853.580078
8873.611328
8858.145508
9041.353516
8969.006836
8997.048828
8968.217773
8932.850586
8983.249023
8995.496094
8937.173828
9013.189453
9033.648438
9053.213867
9007.841797
8977.913086
9013.257812
8856.973633
8999.418945
8895.289062
8958.097656
8994.839844
8929.614258
9000.275391
8833.446289
9058.241211
9004.019531
8953.101562
9152.035156
8878.578125
8875.430664
8787.327148
8826.942383
8903.286133
8906.317383
8860.875977
8932.805664
8917.327148
8945.991211
8910.044922
8931.397461
8759.738281
8777.250000
8897.300781
8710.566406
8842.950195
8919.482422
8922.058594
8876.148438
8859.138672
8933.386719
8738.768555
8907.056641
8720.667969
8786.201172
8922.364258
8829.645508
8717.954102
8863.313477
8881.232422
8863.535156
8662.816406
8766.398438
8746.127930
8667.785156
8714.949219
8833.994141
8741.269531
8781.725586
8805.000000
8821.311523
8832.843750
8768.041016
8887.198242
8782.376953
8791.838867
8719.875977
8600.814453
8726.746094
8782.838867
8701.171875
8824.661133
8903.558594
8891.129883
8908.215820
8901.291992
8831.019531
8726.107422
8841.964844
8791.256836
8784.577148
8673.058594
8902.279297
8704.368164
8751.912109
8711.684570
8756.641602
8865.004883
8747.813477
8664.490234
8681.450195
8647.833008
8765.399414
8712.798828
8708.186523
8648.832031
8708.833008
8692.500977
8770.113281
8805.834961
8761.695312
8752.736328
8724.145508
8716.836914
8688.867188
8718.824219
8820.833008
8798.475586
8857.767578
8882.602539
8813.920898
8851.673828
8878.529297
8805.520508
8831.088867
8796.048828
8678.056641
8872.323242
8744.255859
8839.050781
8610.987305
8779.858398
8733.744141
8612.068359
8589.410156
8681.649414
8682.545898
8625.397461
8779.276367
8667.890625
8675.558594
8640.504883
8678.781250
8680.212891
8754.304688
8821.949219
8724.467773
8802.908203
8697.929688
8665.563477
8685.359375
8815.036133
8707.786133
8704.455078
8836.233398
8770.727539
8900.051758
8714.897461
8727.403320
8723.270508
8784.598633
8694.885742
8643.708008
8805.315430
8863.433594
8819.878906
8685.626953
8784.331055
8701.446289
8662.639648
8682.646484
8553.123047
8762.441406
8721.339844
8784.555664
8841.507812
8903.648438
8917.915039
8886.700195
8836.998047
8750.534180
8736.958984
8732.506836
8749.891602
8671.277344
8716.297852
8588.218750
8600.262695
8582.591797
8762.285156
8681.876953
8608.763672
8726.726562
8729.496094
8630.810547
8690.234375
8704.507812
8720.101562
8629.407227
8656.047852
8630.477539
8623.666992
8716.337891
8650.395508
8620.786133
8693.083984
8730.558594
8704.371094
8527.173828
8657.397461
8641.421875
8622.927734
8756.582031
8715.628906
8738.077148
8753.025391
8755.695312
8702.843750
8729.558594
8802.128906
8732.025391
8619.345703
8711.589844
8642.729492
8580.128906
8553.440430
8622.307617
8531.681641
8628.650391
8609.325195
8664.579102
8657.419922
8652.963867
8683.551758
8770.351562
8569.673828
8504.802734
8547.374023
8584.083008
8580.749023
8556.113281
8628.375977
8686.420898
8740.152344
8726.086914
8740.370117
8663.631836
8643.411133
8580.908203
8603.723633
8705.373047
8663.221680
8670.966797
8789.659180
8653.975586
8594.084961
8652.199219
8616.539062
8744.757812
8543.465820
8483.069336
8592.030273
8608.983398
8453.274414
8571.491211
8643.248047
8629.852539
8611.589844
8694.272461
8509.433594
8545.482422
8450.598633
8586.771484
8538.082031
8586.520508
8645.573242
8582.542969
8682.562500
8526.852539
8661.267578
8773.886719
8522.202148
8593.095703
8586.825195
8592.569336
8559.155273
8502.238281
8586.743164
8692.179688
8629.109375
8559.465820
8763.916992
8687.109375
8452.902344
8691.491211
8670.469727
8664.358398
8661.841797
8546.788086
8554.517578
8598.631836
8595.317383
8480.827148
8588.819336
8454.980469
8491.027344
8600.814453
8436.379883
8700.789062
8660.550781
8655.316406
8596.330078
8637.017578
8726.340820
8677.709961
8617.003906
8651.823242
8516.166992
8534.828125
8497.407227
8646.974609
8551.081055
8430.017578
8528.739258
8526.942383
8586.554688
8425.222656
8529.574219
8556.476562
8754.693359
8607.452148
8663.013672
8632.983398
8647.267578
8665.520508
8616.641602
8627.260742
8566.989258
8588.112305
8586.432617
8497.954102
8623.988281
8582.790039
8497.935547
8592.041992
8652.861328
8632.239258
8520.029297
8570.810547
8611.104492
8561.071289
8593.355469
8555.116211
8677.147461
8629.998047
8733.687500
8737.304688
8526.695312
8611.660156
8571.529297
8648.920898
8756.601562
8733.104492
8737.805664
8805.597656
8927.034180
8669.250977
8648.389648
8708.788086
8606.288086
8535.875977
8575.395508
8592.420898
8656.007812
8563.996094
8635.469727
8605.388672
8626.531250
8512.177734
8637.483398
8608.718750
8663.443359
8403.480469
8606.100586
8449.260742
8553.246094
8681.324219
8661.838867
8677.981445
8606.946289
8575.738281
8544.717773
8621.286133
8603.027344
8586.569336
8672.777344
8547.416016
8465.152344
8642.698242
8690.330078
8769.390625
8571.748047
8617.036133
8720.027344
8557.566406
8694.344727
8602.009766
8594.763672
8593.260742
8506.845703
8575.531250
8607.141602
8599.593750
8625.673828
8747.917969
8640.304688
8626.219727
8636.504883
8676.682617
8566.172852
8664.014648
8711.337891
8722.380859
8657.293945
8610.351562
8425.889648
8541.807617
8723.373047
8860.121094
9089.854492
8886.418945
8804.209961
8700.170898
8652.571289
8553.866211
8551.907227
8560.996094
8431.192383
8481.180664
8637.710938
8482.889648
8562.485352
8303.281250
8359.419922
8438.142578
8385.697266
8531.832031
8604.003906
8517.706055
8736.379883
8752.347656
8583.597656
8634.738281
8709.533203
8768.945312
8669.162109
8532.175781
8587.601562
8562.782227
8627.172852
8670.736328
8776.891602
8762.501953
8627.496094
8557.797852
8561.761719
8521.779297
8494.514648
8576.747070
8501.328125
8599.883789
8760.648438
8729.486328
8655.488281
8662.382812
8615.553711
8749.253906
8660.004883
8627.684570
8657.126953
8584.091797
8615.838867
8500.398438
8501.696289
8581.248047
8514.514648
8530.544922
8665.518555
8778.550781
8864.393555
8741.178711
8731.320312
8554.745117
8603.016602
8554.064453
8520.291992
8699.696289
8652.770508
8745.723633
8702.335938
8749.451172
8748.417969
8751.018555
8572.814453
8529.820312
8572.591797
8642.058594
8594.789062
8687.923828
8754.936523
8751.657227
8779.236328
8559.798828
8685.795898
8813.516602
8941.269531
8882.769531
8759.963867
8851.570312
8783.976562
8582.350586
8553.107422
8428.837891
8657.991211
8765.099609
8651.722656
8670.135742
8548.241211
8517.389648
8579.689453
8560.531250
8436.004883
8571.345703
8622.518555
8513.329102
8569.709961
8703.777344
8791.326172
8647.824219
8576.144531
8416.256836
8665.779297
8664.675781
8654.975586
8781.253906
8759.634766
8745.239258
8789.323242
8564.544922
8569.139648
8523.272461
8847.165039
8961.179688
8908.416992
8742.266602
8842.485352
8596.730469
8710.215820
8572.163086
8539.961914
8474.757812
8509.988281
8436.433594
8404.571289
8338.091797
8387.680664
8441.166016
```
