## Supplementary material for "Functional connectivity across the human subcortical auditory system using an autoregressive matrix-Gaussian copula graphical model approach with partial correlations": Code: roi-11_mean_ts.txt

```
8644.681641
8667.891602
8706.929688
8774.060547
8764.988281
8881.496094
8922.193359
8620.104492
8643.981445
8728.182617
8713.154297
8580.024414
8789.149414
8801.682617
8747.950195
8601.757812
8647.177734
8707.994141
8578.635742
8754.223633
8657.689453
8610.386719
8540.322266
8647.069336
8737.367188
8707.972656
8719.805664
8653.083008
8676.439453
8688.580078
8532.128906
8732.452148
8682.006836
8743.868164
8607.226562
8528.268555
8440.275391
8580.505859
8529.346680
8609.323242
8609.233398
8634.362305
8438.110352
8569.818359
8545.666016
8644.017578
8634.796875
8672.112305
8431.486328
8373.503906
8454.632812
8525.379883
8553.167969
8535.210938
8530.143555
8688.943359
8844.876953
8727.016602
8739.230469
8751.712891
8729.522461
8616.529297
8573.831055
8672.502930
8724.372070
8708.995117
8710.102539
8687.133789
8653.172852
8540.057617
8567.992188
8588.620117
8636.357422
8631.438477
8664.896484
8642.122070
8752.172852
8778.723633
8770.764648
8824.472656
8651.607422
8603.688477
8644.196289
8584.449219
8480.852539
8448.850586
8540.731445
8649.706055
8544.443359
8534.967773
8509.857422
8630.943359
8565.661133
8593.619141
8535.585938
8541.631836
8602.478516
8730.141602
8601.901367
8691.311523
8760.482422
8693.983398
8673.626953
8577.955078
8487.377930
8595.522461
8652.232422
8677.116211
8579.395508
8752.464844
8866.366211
8805.887695
8663.210938
8685.169922
8563.721680
8622.914062
8493.534180
8498.256836
8665.867188
8763.833008
8626.502930
8739.875000
8629.477539
8561.332031
8533.520508
8533.209961
8484.263672
8458.888672
8610.713867
8781.880859
8670.320312
8679.486328
8752.770508
8549.780273
8642.490234
8577.662109
8600.580078
8645.239258
8718.184570
8621.734375
8684.390625
8474.791992
8519.556641
8498.708008
8669.747070
8576.791016
8724.105469
8611.464844
8558.359375
8707.613281
8544.331055
8495.227539
8551.430664
8520.876953
8583.174805
8597.761719
8673.541016
8720.829102
8722.858398
8855.318359
8821.123047
8611.241211
8667.522461
8605.793945
8577.266602
8607.931641
8659.276367
8784.352539
8774.000977
8774.959961
8882.697266
8627.510742
8652.653320
8591.608398
8583.635742
8462.160156
8664.032227
8727.704102
8597.982422
8725.148438
8634.514648
8807.473633
8854.363281
8618.814453
8721.111328
8697.697266
8661.646484
8623.275391
8615.282227
8698.958984
8712.491211
8686.069336
8689.916016
8758.466797
8688.765625
8579.350586
8354.503906
8443.391602
8478.385742
8305.249023
8406.627930
8465.015625
8589.318359
8687.168945
8561.524414
8508.489258
8544.250000
8514.435547
8520.539062
8496.380859
8417.222656
8432.349609
8420.484375
8683.204102
8551.726562
8637.704102
8645.678711
8646.495117
8641.086914
8577.884766
8605.948242
8570.538086
8692.827148
8595.399414
8755.634766
8676.958008
8646.651367
8663.935547
8617.123047
8501.291992
8596.755859
8555.605469
8534.976562
8601.003906
8512.527344
8509.732422
8593.240234
8525.060547
8586.791992
8564.492188
8526.335938
8548.136719
8593.060547
8620.472656
8698.490234
8757.804688
8664.664062
8561.174805
8651.452148
8592.721680
8687.512695
8760.038086
8806.555664
8723.026367
8770.512695
8672.609375
8578.839844
8669.678711
8790.815430
8778.399414
8863.630859
8840.640625
8808.731445
8747.748047
8471.895508
8422.555664
8578.094727
8384.416016
8353.409180
8599.448242
8371.367188
8439.860352
8445.683594
8463.539062
8562.789062
8575.079102
8513.253906
8513.310547
8500.280273
8592.094727
8466.078125
8614.530273
8502.464844
8620.279297
8761.238281
8717.150391
8626.110352
8727.719727
8716.460938
8571.849609
8614.912109
8716.813477
8676.305664
8567.925781
8612.086914
8592.934570
8524.254883
8609.931641
8694.863281
8664.653320
8685.388672
8670.228516
8529.421875
8633.449219
8650.337891
8674.897461
8531.559570
8546.648438
8606.317383
8572.433594
8633.744141
8652.949219
8517.821289
8657.658203
8598.784180
8447.241211
8697.538086
8704.217773
8564.814453
8616.386719
8508.748047
8550.086914
8469.069336
8680.410156
8704.603516
8688.496094
8766.051758
8478.796875
8630.462891
8637.221680
8558.229492
8571.034180
8554.801758
8445.008789
8634.555664
8556.741211
8705.213867
8659.358398
8623.175781
8648.131836
8647.289062
8424.662109
8650.544922
8591.057617
8637.503906
8747.128906
8634.158203
8719.711914
8692.931641
8607.131836
8503.275391
8564.390625
8589.431641
8637.570312
8732.685547
8580.247070
8563.544922
8701.000000
8761.988281
8726.237305
8600.587891
8742.375000
8665.208984
8598.377930
8490.222656
8434.289062
8449.862305
8603.504883
8518.795898
8617.768555
8585.312500
8667.573242
8656.556641
8653.244141
8529.596680
8527.557617
8595.980469
8473.842773
8472.129883
8618.878906
8514.937500
8731.877930
8640.359375
8502.995117
8597.918945
8498.057617
8568.302734
8555.211914
8481.303711
8475.209961
8456.855469
8479.533203
8478.437500
8491.629883
8376.696289
8392.557617
8333.504883
8337.724609
8489.021484
8462.687500
8395.700195
8465.003906
8526.878906
8496.555664
8422.523438
8576.724609
8513.502930
8426.607422
8479.743164
8496.638672
8390.611328
8475.408203
8496.274414
8494.461914
8621.503906
8651.184570
8648.166992
8713.976562
8837.982422
8652.893555
8552.411133
8499.886719
8369.937500
8430.890625
8480.810547
8456.694336
8477.052734
8573.826172
8446.418945
8562.097656
8504.505859
8418.309570
8459.418945
8446.066406
8343.672852
8393.529297
8526.313477
8348.658203
8376.174805
8470.840820
8547.984375
8579.157227
8598.856445
8550.196289
8434.551758
8468.162109
8426.158203
8449.293945
8495.315430
8586.329102
8547.340820
8496.330078
8616.279297
8595.579102
8658.222656
8607.083008
8558.522461
8524.098633
8518.665039
8397.424805
8384.817383
8625.590820
8513.651367
8399.673828
8427.294922
8458.256836
8402.532227
8286.102539
8349.506836
8422.890625
8390.903320
8383.657227
8492.616211
8479.041016
8340.470703
8491.201172
8456.232422
8362.650391
8566.759766
8507.662109
8511.090820
8423.232422
8462.726562
8526.143555
8333.068359
8484.143555
8560.689453
8542.828125
8560.157227
8632.773438
8612.719727
8490.590820
8555.784180
8427.686523
8462.530273
8425.065430
8625.129883
8630.756836
8657.250000
8525.973633
8457.451172
8458.868164
8522.749023
8369.020508
8450.136719
8576.362305
8570.369141
8128.074219
8504.319336
8686.142578
8753.640625
8771.672852
8649.750977
8621.139648
8497.319336
8558.302734
8459.640625
8326.572266
8441.572266
8499.756836
8723.580078
8489.021484
8528.720703
8515.373047
8391.289062
8548.902344
8553.645508
8533.496094
8586.645508
8690.949219
8629.579102
8639.672852
8607.684570
8529.272461
8550.568359
8646.582031
8496.068359
8540.197266
8635.106445
8751.310547
8537.385742
8493.171875
8513.233398
8478.554688
8547.777344
8526.118164
8725.010742
8608.723633
8563.669922
8688.384766
8632.240234
8763.115234
8860.515625
8635.785156
8720.555664
8661.128906
8541.186523
8737.047852
8641.830078
8470.099609
8538.210938
8593.753906
8507.697266
8506.170898
8639.338867
8715.679688
8564.094727
8539.308594
8777.541016
8589.712891
8600.386719
8641.505859
8495.777344
8417.416016
8576.625000
8379.030273
8569.775391
8789.515625
8618.645508
8655.193359
8633.794922
8509.143555
8549.738281
8536.443359
8440.363281
8480.254883
8521.254883
8502.859375
8721.439453
8612.362305
8667.572266
8529.115234
8454.354492
8525.549805
8494.386719
8538.576172
8573.737305
8638.365234
8603.675781
8620.849609
8578.322266
8550.939453
8464.676758
8464.868164
8548.105469
8586.007812
8603.790039
8494.671875
8443.604492
8510.804688
8704.944336
8616.832031
8536.693359
8589.973633
8533.821289
8429.404297
8254.900391
8425.775391
8486.043945
8367.432617
8633.460938
8500.014648
8543.912109
8502.077148
8505.763672
8491.316406
8617.054688
8568.566406
8472.375000
8443.612305
8463.758789
8725.866211
8693.079102
8766.211914
8623.507812
8509.632812
8312.062500
8359.435547
8419.916016
8481.617188
8544.708008
8686.073242
8684.262695
8639.877930
8487.876953
8617.790039
8577.949219
8634.165039
8720.257812
8502.550781
8458.573242
8420.632812
8487.186523
8499.005859
8386.939453
8440.176758
8413.015625
8423.240234
8528.197266
8419.711914
8484.502930
8441.317383
8471.236328
8491.728516
8592.389648
8605.875000
8530.973633
8449.809570
8536.464844
8461.353516
8520.465820
8531.478516
8436.682617
8496.439453
8339.649414
8420.308594
8415.653320
8336.513672
8593.910156
8586.931641
8541.326172
8440.648438
8515.195312
8513.721680
8498.297852
8580.055664
8669.228516
8595.811523
8518.451172
8665.825195
8703.615234
8605.692383
8695.726562
8508.743164
8570.247070
8774.922852
8715.135742
8746.573242
8752.866211
8581.962891
8742.250000
8681.987305
8618.899414
8553.819336
8543.081055
8397.900391
8376.665039
8450.900391
8521.865234
8556.950195
8559.858398
8465.713867
8358.407227
8560.134766
8417.626953
8439.797852
8427.537109
8453.305664
8477.447266
8504.330078
8543.711914
8661.302734
8664.670898
8528.290039
8579.122070
8443.659180
8496.720703
8545.992188
8485.324219
8619.840820
8477.061523
8529.883789
8549.429688
8600.063477
8432.459961
8617.209961
8676.806641
8581.944336
8624.416016
8568.658203
8648.903320
8458.984375
8421.154297
8541.742188
8652.881836
8500.797852
8418.646484
8668.598633
8587.556641
8558.032227
8566.100586
8545.760742
8712.768555
8578.511719
8571.698242
8568.310547
8701.910156
8530.541016
8528.056641
8531.581055
8525.767578
8556.270508
8813.666992
8902.349609
8896.584961
8785.746094
8554.141602
8441.639648
8508.417969
8419.759766
8309.334961
8383.108398
8423.012695
8493.848633
8451.500977
8355.541016
8436.382812
8345.834961
8294.821289
8345.580078
8493.990234
8436.495117
8514.737305
8764.149414
8696.496094
8657.477539
8565.926758
8570.304688
8603.901367
8379.838867
8524.257812
8594.901367
8561.360352
8523.958008
8696.376953
8518.612305
8657.230469
8581.326172
8480.750000
8608.190430
8493.867188
8483.380859
8548.469727
8437.032227
8632.504883
8588.133789
8606.975586
8661.920898
8539.887695
8686.269531
8685.845703
8732.164062
8703.291016
8586.011719
8585.579102
8570.420898
8592.400391
8581.704102
8659.014648
8466.749023
8607.387695
8663.916992
8622.189453
8836.985352
8799.029297
8578.493164
8424.033203
8407.394531
8479.407227
8486.692383
8592.521484
8585.336914
8522.833008
8663.482422
8577.745117
8536.540039
8513.378906
8713.553711
8690.100586
8704.202148
8542.834961
8654.483398
8699.113281
8739.083984
8754.658203
8674.353516
8708.632812
8631.674805
8740.812500
8880.076172
8843.497070
8741.926758
8640.737305
8541.061523
8567.937500
8576.818359
8439.084961
8463.897461
8595.011719
8554.949219
8494.773438
8571.134766
8539.629883
8503.498047
8538.159180
8436.905273
8520.699219
8662.408203
8722.442383
8728.166992
8822.902344
8662.576172
8587.851562
8559.110352
8744.610352
8546.550781
8583.447266
8530.763672
8558.355469
8656.353516
8693.977539
8598.543945
8449.870117
8521.946289
8575.264648
8791.803711
8790.412109
8728.349609
8712.345703
8647.541992
8656.362305
8578.501953
8499.734375
8488.830078
8400.396484
8246.021484
8342.847656
8316.956055
8292.809570
8325.521484
```
