## Supplementary material for "Functional connectivity across the human subcortical auditory system using an autoregressive matrix-Gaussian copula graphical model approach with partial correlations": Code: roi-12_mean_ts.txt

```
12295.020508
12281.898438
12290.649414
12416.753906
12462.723633
12412.455078
12343.217773
12313.002930
12210.816406
12194.733398
12257.311523
12313.859375
12276.158203
12267.346680
12261.503906
12227.951172
12193.724609
12320.189453
12361.335938
12337.127930
12274.700195
12308.509766
12279.159180
12215.616211
12292.108398
12302.768555
12291.431641
12255.302734
12276.827148
12356.769531
12471.017578
12429.529297
12459.251953
12448.623047
12370.359375
12250.262695
12102.551758
12059.059570
12185.865234
12225.765625
12166.464844
12164.290039
12163.000000
12300.463867
12334.672852
12394.562500
12314.750977
12308.583984
12239.011719
12176.721680
12179.284180
12194.578125
12273.607422
12342.734375
12321.298828
12336.146484
12390.310547
12380.440430
12334.147461
12341.506836
12349.948242
12356.875000
12324.676758
12345.679688
12429.500977
12508.730469
12464.078125
12392.972656
12400.539062
12382.375000
12335.434570
12278.903320
12303.257812
12364.144531
12395.460938
12381.970703
12435.478516
12541.125977
12532.127930
12456.515625
12430.496094
12411.784180
12362.837891
12267.377930
12238.982422
12309.875000
12364.330078
12415.414062
12440.266602
12449.943359
12375.967773
12286.669922
12311.604492
12358.089844
12299.074219
12281.793945
12354.162109
12422.721680
12447.362305
12423.200195
12394.788086
12401.778320
12365.571289
12324.089844
12320.571289
12310.458008
12303.527344
12353.759766
12399.855469
12426.249023
12411.281250
12432.718750
12464.320312
12406.395508
12327.311523
12360.434570
12455.072266
12482.550781
12474.736328
12481.414062
12465.248047
12417.017578
12443.670898
12458.720703
12438.863281
12428.807617
12452.278320
12382.802734
12350.688477
12307.182617
12373.547852
12375.933594
12365.254883
12386.072266
12403.425781
12487.978516
12542.033203
12482.029297
12499.203125
12485.344727
12405.391602
12291.263672
12266.048828
12346.876953
12355.362305
12321.681641
12369.637695
12409.155273
12346.170898
12307.759766
12275.301758
12285.963867
12249.691406
12220.622070
12374.353516
12438.875000
12459.556641
12502.765625
12565.144531
12522.185547
12454.746094
12424.107422
12434.337891
12355.518555
12302.954102
12377.691406
12495.541992
12546.491211
12600.895508
12659.377930
12586.327148
12526.296875
12513.386719
12516.683594
12499.077148
12463.759766
12471.913086
12486.304688
12429.964844
12452.445312
12521.811523
12504.338867
12488.617188
12440.150391
12409.110352
12358.768555
12255.220703
12317.930664
12311.685547
12304.334961
12357.586914
12431.365234
12493.874023
12542.568359
12449.099609
12365.414062
12362.802734
12298.743164
12313.943359
12325.607422
12390.194336
12417.909180
12421.802734
12439.054688
12535.749023
12561.200195
12486.494141
12449.595703
12474.730469
12445.125000
12386.625977
12406.503906
12379.499023
12349.661133
12391.533203
12439.223633
12411.413086
12422.756836
12398.643555
12423.338867
12375.047852
12410.156250
12434.475586
12502.391602
12481.176758
12477.032227
12471.469727
12458.637695
12415.318359
12412.553711
12452.321289
12529.231445
12492.827148
12500.536133
12525.788086
12472.843750
12430.179688
12400.188477
12370.846680
12335.454102
12345.060547
12380.455078
12452.014648
12502.975586
12453.643555
12453.256836
12534.246094
12538.939453
12500.985352
12565.095703
12606.083008
12668.469727
12745.530273
12777.919922
12679.425781
12576.914062
12530.875000
12581.226562
12628.933594
12556.816406
12477.096680
12320.620117
12234.272461
12211.711914
12259.083984
12301.479492
12259.385742
12245.595703
12312.389648
12337.593750
12350.382812
12315.119141
12319.093750
12399.419922
12439.704102
12400.795898
12395.388672
12350.490234
12287.327148
12356.714844
12426.527344
12494.060547
12516.159180
12543.335938
12492.254883
12451.945312
12385.095703
12315.014648
12370.855469
12422.665039
12455.753906
12419.712891
12400.749023
12349.452148
12311.799805
12394.316406
12475.066406
12481.837891
12429.772461
12447.779297
12458.310547
12451.956055
12515.335938
12597.721680
12561.337891
12558.326172
12522.298828
12478.075195
12451.981445
12468.574219
12450.503906
12433.141602
12472.863281
12493.316406
12510.278320
12448.436523
12377.117188
12335.192383
12344.916016
12340.577148
12339.750977
12381.945312
12432.165039
12437.295898
12530.829102
12549.595703
12525.310547
12471.666992
12399.379883
12368.653320
12366.194336
12341.846680
12424.152344
12486.365234
12531.136719
12606.421875
12629.394531
12613.918945
12532.203125
12490.428711
12466.909180
12435.796875
12471.107422
12568.413086
12653.176758
12635.907227
12656.455078
12623.512695
12547.568359
12484.428711
12466.352539
12498.976562
12522.670898
12474.008789
12456.208984
12523.039062
12510.880859
12547.443359
12616.144531
12755.625977
12778.586914
12726.689453
12715.795898
12622.104492
12506.793945
12468.682617
12498.374023
12467.979492
12406.982422
12403.374023
12488.715820
12461.243164
12466.927734
12445.304688
12438.834961
12344.176758
12275.313477
12282.242188
12249.817383
12302.736328
12354.871094
12396.296875
12365.234375
12290.033203
12286.035156
12349.301758
12391.127930
12336.182617
12339.773438
12353.536133
12409.985352
12400.796875
12325.419922
12325.826172
12311.490234
12284.200195
12274.913086
12322.215820
12368.736328
12393.236328
12442.382812
12415.098633
12340.827148
12327.921875
12352.855469
12457.069336
12495.883789
12470.313477
12458.368164
12398.002930
12292.650391
12265.617188
12391.776367
12431.266602
12501.212891
12602.167969
12672.377930
12647.296875
12592.966797
12561.000000
12461.414062
12343.580078
12282.790039
12282.724609
12295.916016
12268.588867
12261.801758
12319.260742
12371.967773
12351.679688
12348.200195
12368.574219
12358.805664
12298.401367
12314.820312
12376.104492
12387.147461
12374.353516
12416.533203
12419.596680
12414.144531
12382.500000
12373.768555
12387.666992
12386.530273
12349.434570
12390.560547
12420.350586
12396.446289
12377.307617
12451.916992
12490.371094
12477.829102
12492.369141
12526.463867
12505.849609
12456.695312
12356.718750
12297.961914
12329.206055
12273.240234
12308.206055
12323.069336
12342.138672
12267.987305
12241.144531
12287.897461
12275.512695
12237.852539
12280.155273
12411.086914
12399.284180
12347.895508
12378.120117
12394.290039
12402.863281
12428.017578
12502.256836
12516.414062
12507.123047
12409.982422
12360.703125
12377.484375
12458.578125
12488.287109
12481.979492
12523.871094
12541.742188
12462.883789
12392.344727
12333.817383
12280.385742
12235.141602
12255.672852
12336.239258
12363.852539
12398.191406
12409.164062
12425.382812
12415.488281
12427.414062
12498.952148
12617.505859
12592.304688
12522.892578
12504.284180
12507.494141
12432.000000
12533.410156
12617.288086
12692.284180
12638.769531
12585.259766
12604.298828
12587.449219
12545.982422
12448.727539
12430.930664
12426.628906
12411.991211
12327.625977
12291.377930
12338.874023
12365.466797
12332.048828
12349.518555
12437.392578
12456.240234
12436.125977
12428.254883
12505.279297
12537.904297
12526.223633
12472.488281
12423.792969
12398.704102
12365.143555
12421.622070
12510.179688
12469.478516
12419.526367
12448.554688
12493.827148
12580.749023
12601.440430
12572.924805
12621.333008
12637.577148
12561.933594
12550.215820
12618.379883
12700.933594
12680.701172
12671.041992
12689.916016
12648.341797
12580.239258
12543.035156
12498.622070
12473.625977
12422.136719
12422.720703
12427.670898
12415.750977
12387.197266
12411.773438
12496.176758
12457.666992
12521.903320
12602.976562
12584.994141
12535.443359
12505.793945
12515.185547
12515.236328
12556.814453
12619.583984
12661.520508
12655.536133
12623.708984
12601.170898
12577.709961
12531.101562
12473.518555
12478.545898
12523.487305
12538.361328
12567.285156
12632.919922
12660.637695
12531.575195
12444.669922
12345.051758
12286.130859
12246.226562
12294.203125
12414.664062
12400.948242
12430.162109
12423.185547
12408.541992
12345.575195
12286.891602
12262.964844
12215.678711
12170.414062
12187.158203
12246.723633
12261.089844
12321.162109
12452.030273
12496.098633
12504.182617
12427.226562
12429.406250
12370.140625
12303.455078
12359.643555
12406.272461
12357.018555
12302.844727
12356.185547
12485.928711
12502.704102
12548.478516
12566.634766
12566.939453
12506.863281
12446.251953
12492.869141
12604.823242
12603.562500
12528.571289
12440.762695
12400.814453
12362.672852
12284.745117
12233.979492
12244.559570
12261.779297
12259.273438
12265.679688
12416.334961
12453.159180
12394.756836
12395.978516
12452.313477
12517.324219
12446.125000
12332.446289
12366.475586
12405.032227
12403.655273
12315.093750
12341.538086
12349.958008
12291.329102
12305.679688
12348.499023
12391.078125
12389.189453
12414.620117
12509.804688
12604.754883
12582.988281
12504.500000
12476.779297
12505.686523
12461.382812
12441.443359
12434.866211
12451.141602
12374.512695
12361.602539
12386.541992
12410.925781
12409.217773
12404.911133
12432.144531
12428.577148
12438.772461
12445.386719
12463.146484
12504.518555
12453.410156
12410.954102
12431.203125
12423.197266
12359.377930
12411.994141
12476.859375
12475.593750
12427.230469
12481.352539
12592.843750
12643.620117
12659.141602
12660.533203
12723.203125
12692.961914
12611.730469
12521.589844
12444.502930
12398.712891
12323.913086
12305.307617
12377.230469
12402.503906
12409.321289
12405.353516
12465.173828
12435.858398
12401.482422
12369.664062
12388.424805
12371.506836
12314.765625
12376.350586
12478.493164
12465.424805
12496.484375
12525.906250
12549.176758
12520.220703
12481.433594
12444.669922
12462.095703
12433.686523
12395.946289
12420.178711
12445.773438
12421.208984
12403.939453
12463.085938
12514.871094
12518.666992
12537.273438
12574.203125
12553.038086
12448.590820
12364.762695
12365.125000
12373.246094
12405.961914
12448.035156
12539.403320
12571.452148
12522.005859
12472.630859
12510.491211
12494.257812
12496.419922
12499.942383
12572.347656
12611.695312
12573.527344
12566.771484
12554.518555
12459.529297
12378.731445
12379.071289
12529.461914
12654.607422
12695.788086
12658.718750
12540.020508
12458.861328
12346.721680
12278.120117
12222.026367
12208.485352
12271.769531
12364.178711
12352.712891
12334.296875
12318.872070
12360.130859
12338.240234
12340.107422
12337.622070
12343.843750
12397.327148
12439.745117
12473.588867
12567.376953
12569.595703
12572.083008
12536.879883
12496.503906
12434.394531
12420.452148
12486.338867
12512.208984
12575.686523
12530.182617
12537.379883
12552.895508
12506.068359
12471.559570
12471.208984
12481.547852
12457.544922
12413.063477
12392.745117
12444.703125
12470.736328
12431.363281
12462.335938
12515.646484
12611.111328
12648.701172
12591.295898
12548.099609
12514.386719
12503.080078
12408.620117
12376.898438
12402.463867
12509.720703
12524.284180
12527.872070
12634.316406
12712.287109
12638.805664
12533.243164
12403.330078
12368.553711
12392.307617
12427.837891
12432.493164
12417.075195
12409.960938
12394.440430
12367.316406
12386.314453
12437.419922
12474.610352
12479.538086
12445.520508
12520.970703
12590.750977
12594.503906
12607.967773
12671.410156
12649.440430
12588.060547
12534.195312
12615.254883
12707.260742
12780.208984
12745.829102
12614.361328
12537.290039
12456.520508
12422.203125
12382.948242
12394.653320
12475.515625
12517.916016
12539.326172
12451.475586
12359.602539
12301.419922
12371.254883
12431.394531
12418.411133
12433.523438
12563.015625
12639.194336
12642.553711
12653.439453
12665.491211
12647.889648
12487.818359
12368.802734
12389.358398
12487.956055
12581.585938
12606.284180
12555.508789
12501.697266
12465.901367
12444.133789
12542.133789
12578.101562
12614.332031
12677.982422
12692.159180
12693.981445
12668.391602
12652.113281
12581.757812
12484.167969
12365.233398
12268.512695
12180.231445
12169.431641
12241.530273
12275.886719
12357.223633
```
