## Supplementary material for "Functional connectivity across the human subcortical auditory system using an autoregressive matrix-Gaussian copula graphical model approach with partial correlations": Code: roi-13_mean_ts.txt

```
10372.006836
10267.219727
10242.849609
10241.863281
10220.922852
10214.724609
10222.511719
10202.013672
10161.820312
10172.668945
10172.911133
10166.160156
10180.483398
10187.124023
10182.853516
10155.189453
10155.486328
10168.823242
10171.321289
10172.283203
10188.059570
10193.921875
10184.025391
10197.612305
10188.372070
10165.069336
10118.974609
10126.617188
10153.291992
10175.564453
10175.125000
10185.332031
10204.107422
10203.116211
10193.887695
10168.056641
10141.007812
10130.980469
10099.233398
10083.682617
10071.595703
10068.547852
10108.402344
10160.550781
10170.496094
10160.226562
10151.880859
10131.047852
10105.856445
10083.246094
10070.922852
10111.231445
10137.192383
10166.859375
10192.534180
10252.324219
10282.406250
10283.356445
10269.780273
10236.067383
10179.561523
10136.190430
10138.639648
10159.031250
10189.321289
10223.010742
10201.314453
10203.951172
10194.127930
10169.771484
10140.256836
10137.841797
10147.565430
10151.602539
10150.318359
10201.634766
10224.095703
10244.440430
10199.158203
10149.895508
10150.378906
10135.906250
10112.535156
10074.442383
10085.238281
10108.084961
10124.901367
10163.514648
10183.349609
10168.120117
10119.735352
10101.152344
10105.752930
10112.024414
10093.004883
10115.352539
10163.378906
10204.711914
10226.851562
10251.475586
10259.204102
10233.117188
10186.601562
10154.708008
10127.253906
10093.869141
10068.333984
10071.760742
10091.992188
10090.670898
10120.185547
10123.471680
10123.002930
10097.846680
10108.404297
10102.257812
10099.021484
10117.839844
10146.319336
10182.573242
10202.539062
10223.733398
10251.789062
10246.960938
10222.959961
10189.678711
10152.140625
10139.799805
10132.582031
10148.530273
10159.804688
10173.351562
10157.361328
10151.633789
10161.350586
10177.315430
10174.082031
10174.988281
10165.163086
10156.264648
10138.375000
10157.694336
10176.772461
10185.055664
10184.251953
10187.264648
10206.054688
10196.561523
10181.817383
10157.835938
10154.165039
10150.683594
10145.478516
10142.614258
10164.006836
10171.927734
10183.061523
10217.865234
10249.166992
10247.195312
10255.957031
10242.289062
10235.159180
10201.184570
10184.316406
10187.899414
10194.686523
10228.644531
10271.000977
10274.292969
10268.243164
10253.420898
10233.493164
10199.204102
10196.802734
10207.236328
10217.060547
10199.384766
10214.466797
10243.630859
10258.697266
10257.590820
10279.020508
10283.669922
10264.170898
10221.535156
10184.565430
10140.626953
10089.228516
10065.554688
10089.286133
10133.615234
10170.833984
10164.465820
10156.362305
10143.555664
10114.229492
10067.569336
10004.563477
9996.307617
10024.829102
10087.131836
10136.263672
10194.049805
10210.602539
10173.706055
10155.030273
10150.965820
10152.088867
10149.211914
10170.672852
10169.418945
10174.481445
10187.394531
10218.391602
10220.470703
10216.398438
10207.000000
10218.594727
10230.602539
10235.178711
10257.257812
10271.893555
10275.355469
10257.063477
10255.738281
10225.673828
10181.777344
10134.310547
10120.047852
10135.917969
10141.873047
10147.583984
10143.970703
10121.547852
10093.401367
10089.346680
10078.406250
10076.922852
10059.818359
10074.466797
10088.381836
10126.228516
10152.232422
10170.040039
10189.960938
10189.687500
10165.240234
10177.501953
10204.246094
10227.320312
10262.964844
10303.100586
10293.006836
10242.412109
10203.718750
10189.493164
10254.372070
10265.666992
10236.529297
10190.423828
10149.565430
10125.448242
10128.865234
10100.177734
10072.094727
10022.148438
10016.439453
10044.017578
10073.020508
10091.238281
10096.771484
10125.179688
10156.916016
10182.898438
10193.889648
10211.369141
10206.407227
10169.346680
10148.262695
10123.625977
10121.575195
10122.718750
10143.678711
10159.100586
10162.036133
10142.612305
10130.419922
10117.709961
10106.463867
10107.734375
10121.501953
10136.766602
10139.430664
10154.999023
10157.100586
10163.041992
10150.720703
10148.702148
10163.581055
10147.373047
10151.317383
10181.230469
10191.912109
10181.934570
10201.117188
10190.542969
10170.538086
10151.485352
10143.334961
10126.466797
10112.811523
10113.025391
10114.318359
10139.696289
10161.915039
10173.344727
10183.333984
10153.076172
10153.674805
10132.462891
10132.244141
10132.030273
10144.705078
10157.271484
10172.949219
10181.681641
10192.663086
10199.702148
10188.632812
10154.717773
10160.341797
10172.938477
10184.165039
10202.609375
10229.859375
10240.241211
10229.836914
10227.664062
10221.303711
10201.264648
10169.698242
10189.140625
10226.944336
10243.438477
10247.133789
10257.620117
10256.242188
10225.474609
10193.201172
10182.049805
10171.112305
10158.045898
10160.314453
10188.458008
10211.056641
10220.640625
10234.755859
10260.758789
10276.434570
10264.823242
10274.959961
10257.836914
10231.245117
10226.676758
10227.188477
10212.175781
10191.826172
10197.377930
10215.381836
10215.513672
10220.360352
10214.833984
10189.942383
10146.257812
10136.983398
10135.619141
10139.544922
10146.364258
10159.902344
10199.074219
10206.449219
10172.461914
10145.935547
10156.024414
10158.014648
10156.590820
10131.471680
10126.587891
10093.175781
10061.534180
10014.532227
9995.801758
10003.512695
10014.474609
10026.872070
10040.750000
10049.112305
10067.334961
10088.241211
10113.689453
10110.390625
10093.696289
10093.114258
10108.614258
10138.925781
10158.000000
10170.767578
10148.666992
10127.211914
10107.583008
10127.684570
10143.408203
10141.903320
10179.620117
10224.460938
10249.391602
10247.280273
10237.114258
10209.589844
10156.383789
10086.541016
10075.505859
10078.057617
10074.798828
10067.821289
10084.268555
10130.372070
10159.773438
10151.840820
10146.732422
10122.300781
10080.450195
10039.592773
10024.064453
10026.956055
10012.660156
10026.529297
10060.726562
10097.135742
10112.168945
10105.958008
10086.726562
10035.866211
9991.310547
10001.101562
10028.542969
10057.709961
10074.843750
10114.342773
10142.196289
10147.891602
10167.214844
10203.227539
10206.363281
10184.226562
10130.878906
10099.254883
10067.396484
10066.383789
10054.186523
10049.171875
10058.075195
10051.881836
10052.111328
10036.610352
10045.212891
10028.155273
10034.357422
10051.483398
10073.458008
10068.397461
10051.660156
10045.513672
10049.124023
10044.846680
10060.078125
10095.501953
10126.999023
10126.976562
10106.355469
10109.743164
10118.307617
10139.995117
10136.646484
10161.590820
10180.292969
10186.178711
10171.678711
10164.583984
10131.634766
10083.248047
10039.874023
10031.377930
10043.603516
10067.370117
10101.430664
10113.840820
10104.596680
10064.057617
10049.109375
10056.824219
10062.228516
10056.481445
10091.072266
10106.540039
10127.502930
10108.236328
10181.808594
10197.916992
10171.828125
10123.320312
10115.045898
10086.018555
10075.296875
10025.654297
9994.132812
9996.709961
10007.530273
10004.229492
10024.091797
10033.980469
10067.327148
10055.467773
10053.972656
10065.718750
10075.929688
10074.310547
10074.819336
10105.627930
10136.518555
10153.383789
10112.061523
10071.020508
10041.003906
10029.702148
10037.208008
10065.916016
10095.455078
10117.934570
10121.601562
10128.158203
10138.361328
10166.245117
10150.197266
10163.429688
10166.930664
10151.966797
10121.464844
10124.940430
10157.194336
10164.936523
10191.010742
10190.099609
10179.824219
10137.372070
10106.303711
10074.117188
10043.993164
10027.300781
10041.222656
10047.848633
10057.670898
10045.788086
10071.671875
10092.403320
10098.930664
10109.323242
10141.210938
10154.168945
10123.025391
10105.585938
10106.153320
10105.247070
10098.698242
10107.033203
10141.138672
10145.445312
10136.532227
10121.579102
10111.626953
10091.750000
10080.889648
10088.860352
10105.559570
10096.866211
10101.600586
10133.722656
10133.961914
10119.316406
10096.348633
10094.037109
10074.356445
10043.244141
10031.053711
10059.799805
10089.788086
10094.352539
10123.242188
10124.796875
10108.208984
10058.799805
10017.666992
9958.211914
9899.656250
9912.020508
9945.101562
9970.138672
9977.667969
9985.750977
10013.599609
10032.109375
10072.318359
10100.742188
10111.973633
10087.077148
10086.898438
10087.656250
10098.520508
10092.430664
10095.772461
10122.105469
10150.342773
10153.858398
10174.460938
10176.656250
10164.046875
10135.041992
10115.261719
10141.564453
10168.698242
10152.295898
10114.787109
10093.760742
10074.464844
10051.534180
10043.116211
10048.173828
10071.416992
10065.819336
10060.541992
10051.100586
10060.870117
10055.877930
10060.903320
10070.474609
10073.434570
10047.035156
10014.210938
10007.205078
9995.290039
9970.560547
9929.807617
9929.364258
9948.141602
9970.708984
10008.318359
10049.902344
10078.247070
10081.754883
10054.800781
10052.478516
10066.362305
10068.269531
10061.729492
10071.698242
10088.098633
10095.212891
10080.002930
10086.547852
10116.976562
10113.606445
10077.465820
10057.113281
10048.163086
10065.564453
10065.945312
10058.191406
10053.362305
10041.080078
10039.612305
10049.202148
10042.249023
10040.958008
10063.895508
10095.515625
10138.862305
10146.447266
10167.405273
10168.385742
10144.515625
10088.246094
10060.319336
10075.010742
10103.224609
10105.412109
10113.175781
10149.739258
10192.791992
10169.122070
10133.393555
10099.963867
10086.392578
10061.255859
10036.737305
10028.933594
10015.468750
10009.267578
10037.162109
10070.718750
10100.184570
10106.800781
10123.958008
10107.500977
10083.208008
10074.316406
10079.910156
10098.259766
10105.507812
10106.027344
10128.209961
10121.446289
10099.790039
10085.164062
10089.664062
10090.416992
10081.006836
10092.654297
10109.314453
10125.118164
10111.793945
10101.542969
10106.008789
10109.253906
10108.357422
10104.602539
10116.223633
10120.381836
10121.236328
10118.050781
10117.566406
10101.885742
10069.840820
10053.208984
10076.491211
10094.242188
10111.998047
10117.986328
10125.477539
10128.912109
10101.946289
10104.583008
10118.069336
10144.350586
10164.563477
10183.948242
10173.904297
10140.295898
10087.877930
10056.280273
10089.537109
10144.985352
10171.833984
10152.033203
10123.367188
10115.692383
10095.763672
10072.063477
10051.706055
10049.495117
10047.592773
10066.683594
10086.872070
10087.225586
10086.522461
10071.532227
10060.673828
10040.106445
10041.829102
10066.498047
10089.024414
10098.450195
10151.482422
10192.138672
10213.289062
10192.279297
10205.275391
10203.629883
10186.100586
10136.204102
10133.755859
10123.550781
10112.357422
10103.458984
10107.926758
10119.052734
10124.751953
10134.077148
10127.811523
10127.041016
10121.141602
10084.319336
10067.999023
10067.153320
10088.430664
10091.241211
10085.074219
10122.115234
10156.749023
10179.729492
10160.907227
10159.381836
10169.152344
10169.571289
10147.329102
10149.663086
10165.313477
10167.454102
10154.275391
10126.358398
10143.522461
10189.543945
10210.402344
10195.263672
10172.219727
10176.062500
10180.767578
10183.373047
10176.089844
10187.027344
10193.195312
10191.012695
10164.837891
10137.523438
10107.995117
10083.125000
10060.288086
10067.040039
10097.155273
10117.919922
10112.548828
10125.030273
10125.675781
10118.019531
10105.176758
10071.859375
10074.583984
10118.104492
10151.039062
10162.402344
10136.616211
10125.829102
10120.309570
10103.649414
10078.588867
10023.919922
10020.787109
10036.403320
10060.806641
10072.662109
10074.695312
10085.118164
10090.393555
10098.107422
10084.433594
10098.486328
10107.004883
10122.728516
10121.155273
10127.494141
10120.989258
10138.555664
10128.394531
10111.791992
10126.320312
10154.386719
10166.839844
10161.679688
10180.815430
10189.641602
10174.333984
10142.783203
10128.673828
10122.834961
10190.023438
10253.527344
10255.273438
10232.541992
10171.429688
10129.477539
10104.615234
10079.730469
10060.074219
10010.968750
9972.367188
9955.615234
9965.884766
9985.920898
10037.548828
10072.255859
```
