## Supplementary material for "Functional connectivity across the human subcortical auditory system using an autoregressive matrix-Gaussian copula graphical model approach with partial correlations": Code: roi-14_mean_ts.txt

```
11794.091797
11776.502930
11815.458984
11942.157227
11995.985352
11975.445312
11934.790039
11872.395508
11793.665039
11745.090820
11811.468750
11858.252930
11838.962891
11858.414062
11856.372070
11807.619141
11796.554688
11892.305664
11888.607422
11906.506836
11863.536133
11853.500977
11832.422852
11808.191406
11849.172852
11833.946289
11817.929688
11792.682617
11785.687500
11901.854492
11973.192383
11960.232422
12003.445312
11975.915039
11884.568359
11833.543945
11703.602539
11639.993164
11679.762695
11730.412109
11717.401367
11714.742188
11733.463867
11831.414062
11869.000977
11890.170898
11839.795898
11855.397461
11780.454102
11727.581055
11700.117188
11708.140625
11807.515625
11862.160156
11863.697266
11904.538086
11893.200195
11894.083984
11844.969727
11829.866211
11838.186523
11821.256836
11798.958984
11841.517578
11932.140625
11973.890625
11934.717773
11917.355469
11922.077148
11916.850586
11849.556641
11813.342773
11846.059570
11892.051758
11915.964844
11932.933594
12034.823242
12054.325195
12008.969727
11949.730469
11905.873047
11925.597656
11828.877930
11763.316406
11743.211914
11830.569336
11868.833984
11901.105469
11913.693359
11920.026367
11858.954102
11794.498047
11823.898438
11857.617188
11787.090820
11756.225586
11815.296875
11913.808594
11936.368164
11876.984375
11913.507812
11913.024414
11844.995117
11824.194336
11782.834961
11791.890625
11773.813477
11802.414062
11851.187500
11856.850586
11843.499023
11856.984375
11889.192383
11885.774414
11828.068359
11805.788086
11921.240234
11917.301758
11909.839844
11968.737305
11944.001953
11918.090820
11911.850586
11911.616211
11888.751953
11846.091797
11881.360352
11844.892578
11824.009766
11775.137695
11819.307617
11834.676758
11873.438477
11856.055664
11903.475586
11956.774414
12017.730469
11962.400391
11942.676758
11913.020508
11837.262695
11736.693359
11751.083984
11829.068359
11776.996094
11790.868164
11820.330078
11847.161133
11796.443359
11776.292969
11797.255859
11774.631836
11756.250977
11732.829102
11817.936523
11889.342773
11922.966797
11993.750000
11994.335938
11991.008789
11957.878906
11907.422852
11905.834961
11860.681641
11790.095703
11836.104492
11950.387695
11990.622070
12085.898438
12091.593750
12056.609375
11992.442383
12008.040039
11957.493164
11894.958984
11941.246094
11934.783203
11921.491211
11885.126953
11888.081055
11966.086914
11971.331055
11906.088867
11889.930664
11884.875977
11818.528320
11778.666992
11770.068359
11719.170898
11760.000977
11823.151367
11888.322266
11975.639648
11958.882812
11874.406250
11825.702148
11796.938477
11761.358398
11765.241211
11783.361328
11861.282227
11898.037109
11914.109375
11964.480469
12020.606445
12015.237305
11962.470703
11953.541992
11963.996094
11908.904297
11888.998047
11867.885742
11832.793945
11836.271484
11859.636719
11914.378906
11886.552734
11848.171875
11865.015625
11886.875977
11868.708008
11890.785156
11906.000000
11949.506836
11971.008789
11932.133789
11994.639648
11956.278320
11902.649414
11896.390625
11936.862305
11953.378906
11965.109375
11951.854492
11945.117188
11901.386719
11884.013672
11883.890625
11914.823242
11831.834961
11820.901367
11828.467773
11904.511719
11928.529297
11901.939453
11904.320312
11954.302734
11931.141602
11940.749023
11973.461914
12025.779297
12117.248047
12185.804688
12175.609375
12075.190430
12007.307617
11954.425781
11979.597656
12025.015625
11983.607422
11892.508789
11821.546875
11723.857422
11683.980469
11717.091797
11734.627930
11703.109375
11668.971680
11751.964844
11761.943359
11776.431641
11725.336914
11789.576172
11856.863281
11884.554688
11846.558594
11818.868164
11800.855469
11767.833984
11818.109375
11908.272461
11970.901367
11988.543945
11967.859375
11978.433594
11958.283203
11897.370117
11836.660156
11874.199219
11877.900391
11857.398438
11845.337891
11811.243164
11783.929688
11757.820312
11873.628906
11935.667969
11890.171875
11867.262695
11905.275391
11875.705078
11898.069336
11925.204102
11974.621094
11994.554688
11949.437500
11949.328125
11931.887695
11908.723633
11922.317383
11896.224609
11887.411133
11890.274414
11934.500977
11943.159180
11900.499023
11820.302734
11808.717773
11811.230469
11799.164062
11791.823242
11789.028320
11766.028320
11803.010742
11934.036133
11958.151367
11939.594727
11845.472656
11772.557617
11771.186523
11756.935547
11778.192383
11833.581055
11865.275391
11937.207031
11984.000977
12030.502930
12026.571289
11959.539062
11896.651367
11900.021484
11892.392578
11902.248047
11974.185547
12016.196289
12035.224609
12025.903320
12048.071289
11966.807617
11923.558594
11859.385742
11861.375977
11870.819336
11847.915039
11866.195312
11899.461914
11913.750000
11896.532227
11974.287109
12060.119141
12081.713867
12081.978516
12067.582031
11997.408203
11920.714844
11885.803711
11891.024414
11857.789062
11815.581055
11860.170898
11855.945312
11880.346680
11882.849609
11899.403320
11834.711914
11771.005859
11716.703125
11747.205078
11734.769531
11728.080078
11773.125000
11838.107422
11816.406250
11766.235352
11743.290039
11814.953125
11796.039062
11736.717773
11719.524414
11757.581055
11782.336914
11794.018555
11740.332031
11779.362305
11776.065430
11722.712891
11755.266602
11774.159180
11811.250977
11812.592773
11870.412109
11849.326172
11810.248047
11775.756836
11812.271484
11888.187500
11924.115234
11896.506836
11888.797852
11795.893555
11701.502930
11699.302734
11779.546875
11855.302734
11906.729492
11994.473633
12074.344727
12092.933594
12012.631836
11974.216797
11894.533203
11773.626953
11702.433594
11719.970703
11745.622070
11725.342773
11722.756836
11789.616211
11803.753906
11765.500977
11740.592773
11799.015625
11741.370117
11710.114258
11706.282227
11743.040039
11783.229492
11789.037109
11835.234375
11839.355469
11849.408203
11781.527344
11757.030273
11805.476562
11774.302734
11775.104492
11801.024414
11805.534180
11798.662109
11818.712891
11896.322266
11903.013672
11911.674805
11952.124023
11954.449219
11930.699219
11878.601562
11793.304688
11686.065430
11704.202148
11683.849609
11702.935547
11730.866211
11762.638672
11689.008789
11647.416016
11601.865234
11593.345703
11578.309570
11650.251953
11739.609375
11764.168945
11747.546875
11739.665039
11740.176758
11759.791992
11837.053711
11852.905273
11896.722656
11878.566406
11780.901367
11686.857422
11729.475586
11812.438477
11829.442383
11853.842773
11880.933594
11893.854492
11869.049805
11780.998047
11732.551758
11663.267578
11603.814453
11616.292969
11714.165039
11754.935547
11754.534180
11808.373047
11797.642578
11779.496094
11801.331055
11873.049805
11924.582031
11917.310547
11884.473633
11888.934570
11865.044922
11893.491211
11963.270508
12010.449219
12079.456055
11992.477539
11958.588867
11963.874023
11949.320312
11865.772461
11801.794922
11798.621094
11803.117188
11751.355469
11693.340820
11713.367188
11758.328125
11729.322266
11726.765625
11770.613281
11790.440430
11840.536133
11788.623047
11809.375000
11865.486328
11921.373047
11883.351562
11840.327148
11815.398438
11778.552734
11760.122070
11803.334961
11851.844727
11856.657227
11810.243164
11791.202148
11862.814453
11933.005859
11942.477539
11959.344727
11991.714844
12011.697266
11968.763672
11948.310547
12018.601562
12052.722656
12041.160156
12055.478516
12071.723633
12019.152344
11950.621094
11918.686523
11874.629883
11848.955078
11767.602539
11783.772461
11816.930664
11773.107422
11750.759766
11807.533203
11870.283203
11887.792969
11899.725586
12001.372070
11993.496094
11924.946289
11932.344727
11955.793945
11915.637695
11940.086914
11983.435547
12022.698242
11986.026367
11979.069336
12017.141602
11987.613281
11883.306641
11853.447266
11890.089844
11910.718750
11885.176758
11942.026367
11990.332031
11971.367188
11886.528320
11798.210938
11772.559570
11728.938477
11649.159180
11674.269531
11781.983398
11815.411133
11805.936523
11816.276367
11807.634766
11784.117188
11753.745117
11672.285156
11595.988281
11528.748047
11567.521484
11599.219727
11670.648438
11718.634766
11826.144531
11876.063477
11838.498047
11802.885742
11796.004883
11725.196289
11714.884766
11725.823242
11781.427734
11770.259766
11728.607422
11768.194336
11872.606445
11912.896484
11916.541016
11958.629883
11929.673828
11888.568359
11843.175781
11904.946289
11976.895508
11957.110352
11899.200195
11820.336914
11802.382812
11792.312500
11719.581055
11642.775391
11686.855469
11668.807617
11652.217773
11699.114258
11796.742188
11862.119141
11837.748047
11801.985352
11885.466797
11892.678711
11800.212891
11744.501953
11744.373047
11775.008789
11740.212891
11675.204102
11680.865234
11714.892578
11702.035156
11712.583008
11747.250977
11746.805664
11740.593750
11759.743164
11860.395508
11919.496094
11893.240234
11834.351562
11870.055664
11878.106445
11832.245117
11809.805664
11800.859375
11796.737305
11774.873047
11753.385742
11741.003906
11810.576172
11845.890625
11800.692383
11828.465820
11855.541992
11835.327148
11836.119141
11894.908203
11880.494141
11879.747070
11850.567383
11891.288086
11864.165039
11832.122070
11868.893555
11919.398438
11875.666992
11829.056641
11900.914062
11977.611328
12022.142578
12013.581055
12040.568359
12063.095703
12036.045898
11966.046875
11891.051758
11822.375977
11769.046875
11731.837891
11715.043945
11770.521484
11811.875000
11803.625000
11814.681641
11847.813477
11879.117188
11822.855469
11811.316406
11809.687500
11771.493164
11749.803711
11797.665039
11855.993164
11875.733398
11886.601562
11920.877930
11933.603516
11918.229492
11890.713867
11886.327148
11852.119141
11812.686523
11821.095703
11834.804688
11880.690430
11839.959961
11836.461914
11884.557617
11946.735352
11890.687500
11908.581055
11995.072266
11964.348633
11864.026367
11814.497070
11794.070312
11797.532227
11799.589844
11850.622070
11924.021484
11934.058594
11924.242188
11915.978516
11922.082031
11898.410156
11866.885742
11906.321289
11976.598633
11980.431641
11988.718750
11958.966797
11959.864258
11884.134766
11818.545898
11834.210938
11951.804688
12051.362305
12058.516602
12027.612305
11906.165039
11812.392578
11728.639648
11672.160156
11603.798828
11619.229492
11733.442383
11817.176758
11836.585938
11829.411133
11815.010742
11812.864258
11774.790039
11773.510742
11767.562500
11809.747070
11803.990234
11838.119141
11917.602539
11972.115234
11996.723633
11976.433594
11976.905273
11917.971680
11867.252930
11833.791992
11908.594727
11959.231445
11961.498047
11987.337891
11960.989258
11955.592773
11937.765625
11871.493164
11848.096680
11841.184570
11825.510742
11804.194336
11815.690430
11866.665039
11893.946289
11861.603516
11847.417969
11923.522461
11985.602539
12045.291992
12012.045898
11968.219727
11973.890625
11932.327148
11839.517578
11780.156250
11829.040039
11896.104492
11957.182617
11973.636719
12055.159180
12094.652344
12066.056641
11985.914062
11901.663086
11873.438477
11852.261719
11857.176758
11857.044922
11849.274414
11851.294922
11886.146484
11865.456055
11916.554688
11939.413086
11969.037109
11946.448242
11938.988281
12001.511719
12063.255859
12059.924805
12067.968750
12112.979492
12090.111328
12022.011719
11998.785156
12038.847656
12105.425781
12171.190430
12136.423828
12008.426758
11961.286133
11907.034180
11850.857422
11828.608398
11847.388672
11963.759766
11999.578125
11992.445312
11914.018555
11846.497070
11820.423828
11862.201172
11891.614258
11869.722656
11889.486328
11995.335938
12052.652344
12040.014648
12051.512695
12072.161133
12032.574219
11909.612305
11803.500977
11850.673828
11945.537109
12023.081055
11992.928711
12016.426758
11967.658203
11897.968750
11893.546875
11926.708008
11998.256836
12119.190430
12148.969727
12159.282227
12134.768555
12102.888672
12057.491211
11970.848633
11856.920898
11783.219727
11694.666992
11642.604492
11646.124023
11681.752930
11690.733398
11768.103516
```
