## Supplementary material for "Functional connectivity across the human subcortical auditory system using an autoregressive matrix-Gaussian copula graphical model approach with partial correlations": Code: roi-15_mean_ts.txt

```
10837.874023
10736.541016
10719.961914
10711.568359
10692.418945
10695.598633
10698.190430
10676.606445
10632.240234
10643.758789
10628.278320
10605.578125
10630.653320
10648.453125
10630.415039
10607.087891
10611.122070
10601.609375
10598.843750
10600.454102
10617.154297
10614.551758
10592.404297
10612.835938
10604.296875
10560.838867
10501.544922
10495.822266
10513.420898
10541.714844
10560.007812
10600.954102
10638.914062
10654.166016
10630.068359
10572.198242
10533.113281
10543.645508
10537.381836
10527.629883
10530.139648
10517.757812
10557.999023
10596.033203
10600.109375
10585.371094
10557.584961
10532.465820
10520.678711
10513.666016
10512.174805
10543.868164
10560.056641
10577.031250
10581.031250
10642.578125
10664.482422
10659.354492
10653.593750
10619.611328
10573.400391
10516.588867
10516.140625
10544.354492
10595.041016
10630.521484
10611.393555
10614.843750
10607.555664
10580.109375
10560.081055
10569.301758
10584.883789
10593.061523
10609.915039
10616.416992
10637.870117
10648.028320
10595.215820
10543.516602
10535.354492
10533.974609
10494.302734
10441.180664
10426.523438
10437.488281
10462.115234
10494.195312
10512.444336
10512.433594
10470.198242
10460.831055
10481.080078
10510.428711
10487.241211
10505.907227
10535.073242
10562.226562
10565.641602
10577.324219
10584.398438
10567.333008
10524.311523
10498.801758
10490.697266
10467.522461
10475.919922
10486.317383
10505.148438
10504.833984
10532.140625
10539.438477
10528.497070
10498.249023
10499.556641
10491.712891
10481.458008
10500.339844
10524.007812
10552.819336
10542.466797
10540.960938
10543.444336
10513.609375
10493.258789
10484.416016
10480.296875
10473.625977
10475.136719
10492.830078
10511.027344
10527.172852
10505.378906
10512.501953
10519.142578
10552.895508
10551.650391
10549.340820
10549.425781
10519.768555
10502.365234
10501.876953
10507.270508
10515.688477
10519.884766
10543.476562
10546.891602
10550.291016
10535.341797
10548.359375
10545.890625
10521.983398
10516.056641
10525.144531
10542.798828
10531.548828
10560.727539
10607.449219
10634.086914
10624.633789
10619.811523
10592.594727
10560.441406
10527.600586
10516.663086
10519.241211
10520.583008
10555.450195
10562.095703
10551.913086
10544.335938
10537.307617
10511.992188
10476.987305
10466.386719
10500.356445
10530.686523
10524.466797
10541.390625
10567.295898
10592.547852
10598.101562
10617.021484
10610.016602
10584.657227
10544.345703
10514.780273
10487.290039
10444.621094
10431.669922
10452.049805
10484.135742
10513.024414
10506.366211
10508.356445
10503.574219
10468.654297
10417.433594
10368.115234
10372.303711
10399.170898
10446.398438
10482.890625
10535.666016
10538.570312
10506.583008
10482.205078
10471.408203
10469.747070
10462.641602
10493.045898
10498.307617
10512.760742
10537.150391
10571.142578
10581.622070
10578.783203
10562.106445
10556.770508
10549.276367
10539.375977
10562.194336
10573.436523
10568.361328
10559.201172
10550.080078
10512.057617
10465.749023
10428.263672
10452.539062
10493.241211
10494.240234
10508.923828
10532.438477
10538.897461
10514.098633
10508.416992
10496.270508
10482.009766
10466.804688
10459.072266
10458.040039
10474.619141
10492.253906
10525.316406
10549.161133
10556.070312
10540.494141
10546.835938
10575.965820
10592.643555
10629.773438
10644.523438
10636.449219
10594.516602
10552.567383
10536.581055
10586.848633
10610.491211
10575.080078
10535.372070
10491.207031
10466.834961
10476.604492
10458.877930
10431.356445
10386.105469
10372.158203
10377.051758
10420.090820
10424.992188
10436.149414
10454.664062
10477.374023
10494.748047
10505.730469
10524.934570
10536.015625
10516.910156
10495.906250
10483.082031
10487.494141
10493.797852
10518.028320
10527.476562
10535.411133
10528.651367
10516.968750
10496.265625
10475.924805
10475.963867
10499.049805
10517.010742
10519.512695
10523.257812
10530.178711
10518.869141
10505.593750
10514.291016
10521.541016
10503.669922
10519.850586
10543.248047
10559.681641
10551.843750
10571.205078
10540.313477
10514.399414
10491.577148
10487.441406
10482.453125
10464.826172
10460.902344
10472.576172
10492.473633
10508.188477
10514.319336
10524.581055
10506.459961
10515.453125
10515.259766
10497.931641
10483.052734
10475.486328
10481.474609
10477.607422
10473.541992
10484.630859
10500.311523
10505.857422
10492.289062
10497.581055
10479.925781
10485.354492
10506.126953
10526.308594
10546.499023
10548.794922
10542.547852
10549.208008
10553.541016
10515.894531
10529.751953
10558.901367
10580.370117
10579.358398
10583.291992
10576.296875
10547.204102
10516.133789
10511.351562
10507.524414
10503.233398
10498.339844
10537.291992
10546.897461
10546.317383
10548.407227
10564.881836
10576.999023
10585.775391
10582.545898
10567.550781
10536.180664
10527.022461
10536.181641
10537.053711
10528.070312
10528.473633
10537.587891
10529.142578
10519.417969
10525.194336
10511.581055
10472.896484
10463.622070
10464.447266
10473.618164
10478.008789
10498.460938
10528.254883
10529.678711
10498.549805
10476.600586
10487.994141
10477.830078
10469.260742
10431.949219
10418.292969
10395.522461
10388.461914
10364.558594
10362.208984
10381.743164
10394.532227
10396.403320
10392.582031
10390.016602
10403.249023
10432.408203
10468.958984
10483.980469
10453.706055
10447.674805
10455.356445
10493.049805
10501.544922
10520.757812
10504.495117
10463.120117
10451.465820
10453.520508
10470.870117
10468.477539
10498.383789
10550.073242
10574.789062
10576.825195
10563.799805
10526.016602
10479.863281
10424.776367
10411.188477
10418.865234
10424.845703
10417.510742
10413.670898
10442.748047
10454.689453
10451.686523
10448.703125
10446.775391
10432.065430
10411.359375
10390.209961
10374.737305
10365.297852
10367.126953
10380.278320
10396.575195
10387.584961
10393.150391
10389.870117
10380.202148
10377.174805
10384.666016
10407.297852
10427.973633
10426.904297
10453.590820
10468.340820
10480.064453
10503.173828
10551.256836
10563.375000
10538.453125
10486.795898
10441.314453
10404.189453
10385.004883
10376.415039
10390.447266
10407.212891
10406.406250
10405.516602
10399.654297
10396.787109
10391.145508
10377.074219
10383.122070
10410.246094
10398.525391
10388.018555
10398.502930
10401.765625
10394.824219
10389.896484
10412.102539
10443.046875
10451.913086
10445.686523
10449.535156
10458.254883
10474.202148
10472.767578
10505.307617
10522.780273
10526.491211
10505.616211
10497.837891
10469.997070
10433.546875
10391.193359
10401.363281
10412.491211
10418.734375
10444.699219
10463.529297
10458.638672
10447.705078
10428.674805
10423.456055
10429.508789
10416.836914
10437.518555
10455.708984
10447.874023
10447.828125
10503.102539
10528.101562
10514.810547
10457.076172
10451.587891
10427.082031
10405.263672
10361.465820
10339.793945
10327.922852
10340.932617
10340.929688
10354.402344
10378.386719
10405.239258
10402.817383
10395.376953
10395.093750
10395.380859
10385.408203
10384.149414
10412.851562
10445.880859
10456.046875
10428.958984
10392.682617
10361.722656
10344.849609
10340.345703
10382.275391
10417.203125
10435.627930
10432.321289
10435.838867
10448.396484
10472.930664
10462.111328
10487.035156
10518.111328
10502.415039
10489.856445
10491.798828
10509.485352
10527.306641
10538.861328
10537.591797
10528.012695
10470.675781
10427.322266
10382.262695
10331.629883
10314.921875
10333.110352
10346.938477
10377.118164
10368.834961
10385.029297
10414.405273
10408.058594
10409.901367
10433.618164
10443.125977
10440.009766
10423.365234
10435.150391
10433.381836
10426.736328
10431.384766
10463.807617
10480.144531
10461.195312
10446.753906
10435.406250
10404.370117
10384.697266
10402.041992
10411.182617
10401.417969
10419.297852
10429.233398
10455.583984
10450.505859
10423.848633
10419.078125
10391.726562
10341.183594
10325.055664
10353.620117
10402.916992
10419.692383
10433.100586
10431.992188
10413.359375
10375.370117
10349.828125
10308.819336
10284.088867
10286.509766
10310.827148
10336.862305
10333.852539
10363.978516
10366.393555
10353.531250
10373.834961
10394.165039
10399.470703
10361.079102
10351.917969
10357.263672
10364.005859
10365.577148
10371.037109
10380.778320
10410.181641
10408.297852
10424.160156
10427.207031
10425.492188
10402.262695
10385.735352
10406.445312
10441.214844
10448.264648
10436.746094
10437.384766
10441.102539
10414.073242
10380.024414
10380.325195
10398.440430
10392.107422
10403.441406
10407.542969
10440.025391
10442.473633
10419.822266
10420.203125
10389.854492
10357.882812
10313.781250
10313.704102
10332.187500
10314.033203
10280.296875
10266.879883
10271.446289
10274.812500
10310.092773
10362.084961
10402.046875
10407.253906
10388.905273
10388.890625
10395.079102
10394.762695
10388.552734
10395.852539
10405.911133
10401.684570
10400.757812
10400.583008
10424.527344
10422.131836
10384.327148
10382.419922
10383.297852
10395.759766
10389.096680
10398.637695
10407.110352
10408.507812
10414.640625
10420.709961
10437.441406
10424.137695
10433.580078
10453.303711
10469.579102
10455.601562
10473.327148
10477.659180
10452.317383
10409.043945
10405.033203
10415.551758
10439.945312
10443.537109
10448.100586
10487.444336
10507.865234
10472.333984
10437.731445
10422.796875
10408.784180
10388.688477
10360.397461
10368.337891
10346.663086
10365.371094
10386.536133
10432.951172
10459.544922
10468.109375
10487.051758
10483.639648
10457.979492
10436.955078
10441.518555
10455.769531
10453.641602
10458.503906
10474.802734
10467.223633
10449.976562
10432.696289
10421.798828
10418.011719
10419.125977
10438.690430
10465.874023
10480.001953
10467.458008
10435.645508
10420.630859
10406.058594
10381.703125
10382.412109
10414.092773
10450.929688
10452.143555
10440.190430
10425.831055
10384.930664
10372.914062
10378.588867
10414.944336
10455.820312
10464.430664
10461.220703
10466.396484
10461.160156
10416.313477
10429.435547
10448.458984
10475.132812
10494.432617
10513.990234
10507.112305
10480.451172
10433.611328
10407.205078
10443.579102
10494.254883
10512.464844
10486.751953
10438.541016
10432.999023
10407.751953
10382.205078
10348.800781
10341.750977
10350.967773
10374.040039
10385.714844
10390.143555
10405.465820
10404.043945
10376.140625
10361.829102
10369.095703
10390.473633
10421.116211
10428.229492
10474.411133
10523.177734
10534.324219
10527.916992
10541.305664
10545.693359
10520.615234
10471.710938
10457.031250
10444.904297
10443.693359
10440.549805
10447.120117
10453.531250
10459.369141
10443.701172
10440.511719
10431.341797
10424.198242
10382.729492
10377.222656
10386.288086
10421.820312
10437.575195
10439.738281
10455.458008
10490.895508
10507.457031
10498.891602
10499.544922
10498.032227
10496.580078
10467.870117
10464.927734
10461.396484
10467.312500
10452.009766
10425.824219
10447.680664
10488.784180
10525.877930
10504.199219
10477.987305
10465.521484
10457.709961
10452.394531
10429.816406
10451.072266
10471.420898
10492.603516
10476.532227
10468.162109
10459.959961
10438.875000
10407.813477
10415.911133
10450.342773
10491.463867
10474.281250
10484.834961
10489.018555
10472.794922
10458.803711
10437.278320
10435.476562
10476.942383
10515.074219
10519.421875
10489.591797
10467.129883
10432.875977
10407.023438
10372.468750
10340.708008
10340.024414
10356.068359
10392.151367
10412.779297
10416.930664
10425.680664
10432.530273
10434.126953
10424.281250
10432.600586
10437.907227
10451.757812
10447.272461
10455.176758
10464.504883
10465.547852
10446.101562
10418.791016
10448.141602
10446.215820
10476.058594
10466.566406
10493.407227
10484.792969
10474.690430
10441.200195
10411.176758
10410.268555
10483.797852
10567.869141
10554.710938
10526.481445
10479.000977
10430.652344
10397.225586
10361.635742
10343.290039
10320.041016
10301.342773
10301.302734
10288.703125
10296.893555
10331.279297
10359.658203
```
