## Supplementary material for "Functional connectivity across the human subcortical auditory system using an autoregressive matrix-Gaussian copula graphical model approach with partial correlations": Code: roi-00_mean_ts.txt

```
8927.836914
8875.237305
8858.859375
8850.374023
8840.483398
8820.005859
8834.418945
8840.239258
8830.171875
8845.563477
8853.074219
8825.513672
8812.918945
8813.424805
8824.275391
8849.102539
8867.070312
8872.435547
8865.872070
8848.661133
8844.470703
8841.045898
8849.959961
8879.578125
8861.556641
8847.543945
8865.058594
8891.023438
8881.779297
8870.393555
8868.071289
8868.146484
8870.733398
8853.358398
8837.207031
8830.747070
8861.703125
8888.624023
8895.220703
8900.227539
8887.159180
8849.896484
8809.542969
8800.507812
8796.009766
8792.119141
8771.532227
8756.143555
8768.664062
8766.156250
8789.758789
8788.566406
8787.128906
8787.415039
8818.949219
8838.556641
8845.323242
8831.357422
8832.760742
8799.332031
8801.631836
8793.470703
8801.240234
8806.869141
8812.702148
8850.298828
8890.851562
8924.822266
8794.300781
8772.547852
8732.946289
8737.085938
8763.279297
8764.552734
8738.429688
8724.910156
8715.100586
8719.728516
8718.176758
8691.332031
8683.394531
8716.665039
8724.099609
8743.438477
8777.235352
8800.980469
8828.746094
8859.078125
8862.894531
8837.703125
8830.661133
8843.914062
8861.599609
8882.911133
8866.425781
8838.523438
8842.557617
8852.312500
8831.955078
8790.221680
8777.977539
8793.500977
8805.183594
8810.996094
8826.732422
8847.818359
8856.120117
8855.534180
8838.703125
8833.769531
8846.897461
8836.210938
8815.975586
8785.267578
8774.603516
8742.941406
8715.512695
8684.584961
8694.503906
8732.333984
8763.502930
8787.315430
8761.637695
8758.829102
8765.666016
8770.812500
8797.119141
8811.957031
8822.105469
8819.821289
8813.930664
8814.084961
8821.501953
8837.625977
8837.841797
8880.632812
8901.842773
8887.898438
8868.682617
8838.204102
8814.729492
8825.542969
8805.710938
8803.063477
8811.358398
8810.074219
8815.768555
8786.128906
8806.067383
8860.890625
8850.949219
8803.665039
8766.140625
8758.764648
8757.543945
8756.214844
8744.172852
8708.726562
8682.661133
8671.511719
8700.377930
8719.237305
8732.866211
8727.275391
8728.116211
8743.598633
8812.044922
8865.030273
8858.282227
8819.091797
8780.716797
8769.823242
8774.664062
8765.822266
8745.135742
8745.402344
8740.480469
8756.394531
8784.260742
8804.505859
8814.121094
8803.146484
8802.095703
8789.152344
8806.862305
8854.059570
8867.863281
8875.076172
8867.072266
8901.976562
8945.659180
8914.696289
8850.557617
8811.001953
8797.555664
8780.039062
8779.054688
8747.590820
8713.156250
8664.361328
8675.065430
8702.105469
8737.144531
8748.038086
8749.075195
8733.950195
8742.577148
8774.422852
8826.079102
8878.001953
8913.418945
8921.378906
8916.324219
8931.704102
8995.479492
8951.400391
8912.094727
8878.739258
8866.633789
8852.016602
8826.335938
8787.347656
8755.683594
8751.613281
8767.760742
8757.607422
8767.752930
8750.015625
8737.929688
8760.817383
8771.164062
8792.675781
8784.327148
8832.791016
8868.833984
8925.883789
8927.764648
8921.522461
8905.369141
8908.716797
8933.803711
8938.580078
8930.553711
8915.105469
8910.359375
8909.528320
8916.772461
8933.556641
8921.481445
8906.035156
8957.816406
9053.022461
9048.852539
9013.201172
8937.490234
8876.202148
8858.495117
8850.568359
8839.659180
8829.472656
8824.232422
8845.112305
8889.856445
8909.952148
8911.292969
8925.825195
8944.568359
8920.593750
8945.468750
8971.333008
8962.416992
8931.274414
8905.585938
8963.744141
8992.803711
9002.298828
8951.924805
8905.024414
8888.340820
8852.998047
8841.852539
8806.560547
8767.367188
8749.635742
8766.066406
8780.607422
8797.817383
8794.844727
8816.268555
8829.307617
8882.106445
8892.176758
8875.613281
8894.578125
8923.807617
8953.208984
8941.061523
8943.217773
8946.707031
8944.664062
8927.952148
8881.559570
8818.925781
8873.518555
8939.682617
8959.571289
8928.326172
8895.916992
8874.373047
8883.695312
8877.003906
8853.414062
8835.438477
8808.286133
8844.467773
8854.829102
8860.113281
8831.757812
8798.577148
8798.000977
8826.791016
8822.457031
8823.358398
8816.193359
8798.674805
8824.472656
8889.858398
8884.249023
8884.659180
8864.981445
8883.003906
8913.353516
8944.844727
8968.217773
8994.693359
9003.318359
9033.669922
9052.007812
8991.065430
8912.207031
8861.507812
8860.673828
8858.993164
8856.754883
8831.734375
8826.853516
8802.553711
8801.454102
8809.711914
8844.277344
8889.597656
8908.593750
8911.499023
8901.401367
8891.573242
8894.991211
8942.035156
8992.212891
9060.357422
9037.499023
8978.895508
8935.104492
8867.520508
8833.999023
8803.768555
8793.949219
8797.027344
8801.964844
8796.860352
8805.171875
8816.194336
8867.661133
8881.518555
8908.338867
8944.285156
8957.724609
8961.291992
8938.236328
8932.376953
8916.251953
8900.605469
8893.630859
8922.597656
8935.160156
8912.175781
8874.291992
8872.411133
8857.014648
8863.652344
8870.644531
8865.140625
8888.569336
8913.748047
8961.580078
8974.395508
8949.402344
8925.903320
8949.934570
8961.409180
8960.420898
8973.226562
8974.936523
8968.176758
8969.165039
8947.604492
8937.682617
8964.918945
8942.061523
8925.876953
8915.131836
8917.240234
8934.583984
8926.252930
8972.192383
8994.123047
8977.958984
8954.669922
8910.632812
8921.024414
8868.521484
8864.670898
8845.113281
8825.479492
8754.913086
8774.105469
8809.024414
8823.549805
8812.747070
8768.557617
8751.998047
8750.037109
8758.427734
8772.183594
8793.973633
8805.446289
8831.317383
8851.328125
8867.708008
8913.573242
8954.617188
8947.029297
8933.962891
8907.781250
8908.211914
8907.800781
8918.038086
8962.021484
8977.961914
9005.611328
9025.412109
8993.469727
8946.151367
8910.938477
8928.162109
8963.434570
8943.181641
8949.500000
8937.536133
8937.186523
9055.812500
9042.000000
9007.501953
8941.208008
8891.438477
8867.986328
8848.975586
8820.563477
8769.226562
8745.583984
8739.999023
8742.068359
8742.061523
8767.615234
8781.652344
8821.759766
8883.119141
8923.643555
8949.559570
8968.174805
8971.030273
8987.794922
9000.198242
8955.352539
8923.104492
8918.363281
8933.670898
8952.951172
8971.221680
8996.795898
8991.366211
9016.025391
9099.206055
9026.385742
8951.256836
8879.045898
8860.224609
8861.329102
8828.503906
8765.436523
8711.535156
8722.588867
8755.106445
8770.439453
8756.180664
8730.083008
8732.660156
8757.847656
8765.328125
8786.744141
8800.123047
8802.713867
8847.703125
8876.022461
8896.277344
8885.705078
8918.683594
8941.786133
8943.552734
9001.351562
9018.560547
9023.040039
9038.342773
9045.790039
9084.741211
9093.273438
9077.666016
9002.674805
8937.091797
8912.381836
8876.569336
8827.973633
8798.521484
8776.353516
8783.583008
8831.173828
8877.524414
8860.451172
8810.922852
8749.931641
8754.125000
8766.435547
8828.898438
8870.901367
8888.233398
8855.925781
8809.303711
8790.801758
8807.180664
8832.715820
8855.989258
8872.426758
8895.301758
8904.646484
8952.277344
8992.482422
9009.323242
9010.231445
9007.133789
9001.697266
9020.701172
9072.470703
9106.777344
9096.200195
9041.267578
8970.700195
8898.298828
8844.099609
8821.556641
8827.008789
8832.740234
8864.531250
8868.308594
8904.271484
8896.422852
8914.800781
8990.250000
8985.415039
8937.492188
8891.749023
8870.978516
8877.932617
8870.632812
8863.319336
8839.617188
8822.067383
8820.126953
8846.939453
8854.833008
8894.243164
8909.029297
8927.875000
8958.385742
8972.691406
9017.111328
9001.907227
8969.556641
8907.500000
8870.275391
8876.617188
8904.330078
8899.357422
8907.265625
8891.468750
8882.107422
8888.393555
8894.966797
8933.841797
8937.061523
8922.166992
8992.940430
9048.588867
9016.281250
8977.910156
8923.458984
8891.994141
8877.947266
8861.771484
8799.450195
8770.610352
8764.236328
8780.400391
8803.875977
8824.153320
8861.458984
8882.255859
8902.883789
8933.473633
8936.528320
8908.688477
8861.086914
8857.078125
8859.300781
8851.706055
8864.087891
8862.083984
8886.255859
8907.460938
8915.251953
8927.676758
8915.278320
8864.214844
8832.356445
8804.287109
8810.366211
8801.747070
8770.467773
8771.663086
8763.000977
8789.803711
8820.637695
8862.247070
8859.550781
8850.263672
8885.233398
8915.519531
8905.025391
8873.415039
8845.166992
8785.351562
8756.174805
8757.964844
8751.907227
8761.612305
8769.745117
8770.818359
8781.648438
8823.895508
8867.283203
8869.704102
8805.958984
8782.210938
8764.280273
8747.625000
8737.843750
8734.939453
8716.730469
8726.091797
8741.756836
8773.698242
8816.374023
8863.916016
8898.228516
8889.973633
8885.837891
8899.176758
8885.453125
8863.645508
8837.028320
8867.674805
8881.611328
8873.958008
8865.868164
8861.104492
8864.895508
8872.828125
8883.041016
8925.886719
8974.427734
9003.668945
8986.632812
8939.336914
8877.192383
8831.379883
8809.520508
8842.209961
8856.550781
8874.120117
8874.614258
8904.202148
8944.583984
8969.443359
8959.043945
8916.950195
8881.729492
8828.113281
8813.132812
8801.771484
8780.681641
8759.560547
8718.725586
8725.472656
8745.568359
8777.725586
8787.186523
8812.855469
8843.845703
8865.241211
8884.201172
8901.392578
8909.855469
8871.889648
8832.403320
8806.741211
8805.108398
8849.043945
8893.837891
8920.081055
8939.300781
8967.263672
8933.455078
8867.824219
8804.374023
8800.028320
8771.997070
8725.044922
8676.606445
8644.844727
8634.492188
8642.682617
8666.656250
8705.038086
8728.641602
8737.236328
8748.030273
8756.105469
8775.170898
8772.620117
8795.239258
8824.957031
8853.952148
8844.285156
8827.510742
8799.370117
8791.661133
8800.379883
8792.250000
8804.592773
8815.107422
8868.999023
8898.069336
8935.316406
8940.912109
8895.443359
8844.124023
8813.333008
8806.372070
8801.555664
8792.305664
8789.466797
8790.833008
8819.375000
8853.090820
8879.749023
8904.903320
8926.729492
8933.083008
8901.552734
8861.089844
8811.880859
8831.372070
8849.836914
8857.703125
8890.214844
8905.681641
8913.811523
8914.146484
8904.184570
8865.836914
8832.131836
8846.523438
8868.129883
8878.563477
8849.208984
8842.851562
8852.557617
8860.460938
8883.123047
8914.065430
8934.844727
8980.437500
8957.738281
8950.266602
8951.246094
8954.017578
8978.917969
9018.948242
9021.386719
8986.256836
8939.498047
8914.776367
8854.307617
8823.897461
8791.486328
8782.370117
8768.804688
8711.652344
8667.446289
8654.659180
8654.066406
8701.011719
8696.782227
8693.596680
8706.602539
8719.840820
8721.529297
8732.409180
8740.989258
8756.175781
8767.741211
8785.964844
8799.573242
8814.098633
8845.819336
8887.608398
8937.206055
8968.669922
8983.363281
8948.637695
8902.871094
8825.562500
8762.139648
8791.547852
8834.724609
8806.240234
8779.607422
8778.975586
8812.847656
8799.038086
8779.124023
8735.763672
8690.904297
8691.696289
8701.259766
8706.093750
8707.793945
8727.345703
8726.951172
8747.463867
8805.670898
8839.854492
8844.989258
8839.491211
8851.464844
8836.180664
8910.321289
8967.782227
8997.671875
8993.691406
8941.169922
8899.115234
8852.127930
8825.096680
8781.825195
8752.847656
8740.787109
8709.479492
8728.906250
8746.177734
8791.247070
8834.065430
8871.884766
8909.526367
8929.307617
8955.410156
8958.090820
8983.005859
8964.304688
8976.520508
8968.740234
8943.854492
```
