## Supplementary material for "Functional connectivity across the human subcortical auditory system using an autoregressive matrix-Gaussian copula graphical model approach with partial correlations": Code: roi-01_mean_ts.txt

```
9960.523438
9817.197266
9769.431641
9748.761719
9770.562500
9719.597656
9698.850586
9703.912109
9698.041016
9718.791016
9732.711914
9686.943359
9696.172852
9655.240234
9667.109375
9763.530273
9779.872070
9726.784180
9807.941406
9736.432617
9676.833008
9702.861328
9780.272461
9790.474609
9811.893555
9825.926758
9794.894531
9785.928711
9756.733398
9753.175781
9731.540039
9718.851562
9804.326172
9765.977539
9735.396484
9705.596680
9741.370117
9802.338867
9824.836914
9812.928711
9854.776367
9800.095703
9795.558594
9749.513672
9688.606445
9680.696289
9681.178711
9539.274414
9584.657227
9604.897461
9610.107422
9667.361328
9650.170898
9675.189453
9628.277344
9678.859375
9742.731445
9746.144531
9712.034180
9716.458984
9673.889648
9615.536133
9646.202148
9709.351562
9804.794922
9875.731445
9853.893555
9846.641602
9728.625000
9781.195312
9705.144531
9639.770508
9574.418945
9608.624023
9673.159180
9632.698242
9705.968750
9686.286133
9595.587891
9558.666992
9538.650391
9557.215820
9603.439453
9645.611328
9688.187500
9743.222656
9747.569336
9815.696289
9831.814453
9797.602539
9797.213867
9828.153320
9798.664062
9793.648438
9720.268555
9792.153320
9708.832031
9710.863281
9715.753906
9723.719727
9718.238281
9684.538086
9701.731445
9701.467773
9730.349609
9717.369141
9740.801758
9719.496094
9729.735352
9691.243164
9664.164062
9737.935547
9674.518555
9659.979492
9666.437500
9555.145508
9513.459961
9407.885742
9438.938477
9514.358398
9588.463867
9594.615234
9562.415039
9537.822266
9577.064453
9537.884766
9580.410156
9590.754883
9675.838867
9690.023438
9681.143555
9684.916016
9652.827148
9637.118164
9679.851562
9714.903320
9763.523438
9765.108398
9771.995117
9686.356445
9629.953125
9595.968750
9604.322266
9605.657227
9654.047852
9683.864258
9675.864258
9674.189453
9794.982422
9783.622070
9789.916016
9765.694336
9720.175781
9634.897461
9638.115234
9578.934570
9554.260742
9617.046875
9577.618164
9538.415039
9546.764648
9552.856445
9619.675781
9586.103516
9561.480469
9654.384766
9650.432617
9817.440430
9827.131836
9810.990234
9723.983398
9669.843750
9590.488281
9641.685547
9631.054688
9588.961914
9659.805664
9651.638672
9681.333984
9696.123047
9720.525391
9661.650391
9635.855469
9691.718750
9755.816406
9770.884766
9823.468750
9855.546875
9819.284180
9922.747070
9859.642578
9874.339844
9797.447266
9715.764648
9708.650391
9654.174805
9557.814453
9506.402344
9444.490234
9414.264648
9409.235352
9529.705078
9533.259766
9559.441406
9552.614258
9492.402344
9491.564453
9561.125000
9745.318359
9786.472656
9809.299805
9841.961914
9893.976562
9922.200195
9999.599609
9979.665039
9876.793945
9942.726562
9843.553711
9769.369141
9769.867188
9718.413086
9606.138672
9641.262695
9584.797852
9539.211914
9541.386719
9537.458984
9543.078125
9541.227539
9575.807617
9643.715820
9665.084961
9670.472656
9782.004883
9811.130859
9826.983398
9852.120117
9866.050781
9772.939453
9776.377930
9841.736328
9829.894531
9806.644531
9794.682617
9807.080078
9818.028320
9794.671875
9800.106445
9810.666992
9906.469727
9981.145508
9992.343750
9937.360352
9821.813477
9716.567383
9650.481445
9613.997070
9574.913086
9566.976562
9545.468750
9616.100586
9651.368164
9669.264648
9686.268555
9687.849609
9735.059570
9767.575195
9849.283203
9876.340820
9853.203125
9787.247070
9757.385742
9700.167969
9789.161133
9873.402344
9797.289062
9802.914062
9665.888672
9642.240234
9591.216797
9450.854492
9382.016602
9365.490234
9357.370117
9421.885742
9538.740234
9538.836914
9564.417969
9501.992188
9608.551758
9619.422852
9717.744141
9683.277344
9684.302734
9697.425781
9690.433594
9692.300781
9731.856445
9739.833008
9739.361328
9688.645508
9665.067383
9697.833984
9692.419922
9784.182617
9751.288086
9718.373047
9756.978516
9658.200195
9614.932617
9518.172852
9498.850586
9527.570312
9571.148438
9638.443359
9654.999023
9601.101562
9542.779297
9456.279297
9466.893555
9493.697266
9451.619141
9456.225586
9460.736328
9518.965820
9559.201172
9633.943359
9557.062500
9521.023438
9514.160156
9603.623047
9675.951172
9776.856445
9812.910156
9858.839844
10002.202148
10002.948242
9929.249023
9786.580078
9688.933594
9644.437500
9550.852539
9483.229492
9447.354492
9438.005859
9459.167969
9483.946289
9542.629883
9573.516602
9609.317383
9669.214844
9732.250977
9671.505859
9630.962891
9665.132812
9803.397461
9959.499023
9993.461914
9892.045898
9851.443359
9770.750000
9611.715820
9494.060547
9375.835938
9336.459961
9404.504883
9483.907227
9502.500000
9535.038086
9463.309570
9511.379883
9616.293945
9637.424805
9664.754883
9706.588867
9682.182617
9691.439453
9670.288086
9637.378906
9617.564453
9645.146484
9621.897461
9644.174805
9655.513672
9618.207031
9598.245117
9486.916992
9532.540039
9534.471680
9555.950195
9612.847656
9689.225586
9726.711914
9706.893555
9678.874023
9639.166016
9618.332031
9655.155273
9673.231445
9660.604492
9680.757812
9683.433594
9637.230469
9642.171875
9629.851562
9705.453125
9695.617188
9673.224609
9622.268555
9565.043945
9513.829102
9600.245117
9727.053711
9739.118164
9778.961914
9708.860352
9708.281250
9626.602539
9497.634766
9448.511719
9530.036133
9645.141602
9597.084961
9609.814453
9562.865234
9571.603516
9516.872070
9489.492188
9438.548828
9359.708984
9320.386719
9355.049805
9367.903320
9438.510742
9533.981445
9510.846680
9567.688477
9595.314453
9687.522461
9640.870117
9654.997070
9521.521484
9536.043945
9524.442383
9596.843750
9736.040039
9805.764648
9791.868164
9829.916016
9768.046875
9693.666016
9593.239258
9586.965820
9612.958984
9600.112305
9607.784180
9561.005859
9627.679688
9699.334961
9752.279297
9787.646484
9749.825195
9739.080078
9671.000000
9565.127930
9423.623047
9356.393555
9324.764648
9319.134766
9311.676758
9308.543945
9316.855469
9341.412109
9421.374023
9548.961914
9627.389648
9689.627930
9675.467773
9721.355469
9712.781250
9627.738281
9604.298828
9518.036133
9567.664062
9630.529297
9694.578125
9742.038086
9814.049805
9872.909180
9965.265625
10048.100586
9917.903320
9855.184570
9809.799805
9713.716797
9706.530273
9611.163086
9550.558594
9457.312500
9433.763672
9418.844727
9430.959961
9352.941406
9365.051758
9384.798828
9437.038086
9408.193359
9400.950195
9380.939453
9411.802734
9513.715820
9552.360352
9590.032227
9597.264648
9532.345703
9523.654297
9604.752930
9647.979492
9669.487305
9689.333984
9702.358398
9774.616211
9785.432617
9779.209961
9793.491211
9691.433594
9626.055664
9582.974609
9556.347656
9634.521484
9603.527344
9656.731445
9657.588867
9729.898438
9794.653320
9881.192383
9772.869141
9632.061523
9491.608398
9487.657227
9526.222656
9672.118164
9655.139648
9605.828125
9502.497070
9421.841797
9469.041016
9506.048828
9557.240234
9534.970703
9477.064453
9552.943359
9665.392578
9700.763672
9765.736328
9781.185547
9784.546875
9705.924805
9855.657227
9874.259766
9901.167969
9905.231445
9848.643555
9777.665039
9641.679688
9462.656250
9337.222656
9338.580078
9396.960938
9525.245117
9527.697266
9497.562500
9518.746094
9586.503906
9668.641602
9725.805664
9696.810547
9613.402344
9596.812500
9502.245117
9508.226562
9498.290039
9453.879883
9438.416992
9440.714844
9490.139648
9478.640625
9517.596680
9553.761719
9665.764648
9749.904297
9783.048828
9871.654297
9891.048828
9781.971680
9651.555664
9564.897461
9492.173828
9512.439453
9587.208984
9597.380859
9598.833984
9576.015625
9501.208984
9545.065430
9603.113281
9689.044922
9791.792969
9887.939453
9934.054688
9874.509766
9846.394531
9756.036133
9659.158203
9570.564453
9494.641602
9387.858398
9364.337891
9297.020508
9389.401367
9377.314453
9353.599609
9511.394531
9596.103516
9694.920898
9741.617188
9733.766602
9755.851562
9624.991211
9544.324219
9489.140625
9440.547852
9398.502930
9465.143555
9534.870117
9605.252930
9747.249023
9686.909180
9682.099609
9674.367188
9596.070312
9593.386719
9561.803711
9509.656250
9455.087891
9397.441406
9339.549805
9331.382812
9419.330078
9494.407227
9530.586914
9636.475586
9701.177734
9755.594727
9791.867188
9758.161133
9697.214844
9560.644531
9543.000977
9482.464844
9414.744141
9458.439453
9495.317383
9581.178711
9620.047852
9602.021484
9738.888672
9786.876953
9780.632812
9705.897461
9680.517578
9608.104492
9504.803711
9366.477539
9389.915039
9349.238281
9433.064453
9516.381836
9610.178711
9653.166016
9713.366211
9752.289062
9809.335938
9815.902344
9740.663086
9761.784180
9721.189453
9708.700195
9635.502930
9642.674805
9602.081055
9597.268555
9603.918945
9550.673828
9617.770508
9721.623047
9764.581055
9907.004883
9895.967773
9773.696289
9597.514648
9505.150391
9448.801758
9464.821289
9530.747070
9641.437500
9617.688477
9647.389648
9802.833008
9774.088867
9743.836914
9638.218750
9543.166016
9467.069336
9480.985352
9534.021484
9491.198242
9499.783203
9386.543945
9333.819336
9396.599609
9423.876953
9473.842773
9542.233398
9633.136719
9688.856445
9721.370117
9803.345703
9810.599609
9752.073242
9613.624023
9531.434570
9479.701172
9513.820312
9664.590820
9828.166016
9858.234375
9858.091797
9793.468750
9745.505859
9823.472656
9786.930664
9689.358398
9612.064453
9476.926758
9409.889648
9356.144531
9426.951172
9488.188477
9507.582031
9569.343750
9520.361328
9465.881836
9491.669922
9506.026367
9553.201172
9619.088867
9686.849609
9748.411133
9754.602539
9704.258789
9615.610352
9576.339844
9502.346680
9445.643555
9487.774414
9550.990234
9676.538086
9788.409180
9864.382812
9823.381836
9778.042969
9688.712891
9624.090820
9612.929688
9532.647461
9530.703125
9575.556641
9548.694336
9576.183594
9617.635742
9672.170898
9767.016602
9821.274414
9834.002930
9745.516602
9635.595703
9518.630859
9503.802734
9516.194336
9590.521484
9669.897461
9699.886719
9790.938477
9798.434570
9792.572266
9700.075195
9620.924805
9558.277344
9534.099609
9511.252930
9559.150391
9587.087891
9596.982422
9631.508789
9693.986328
9728.847656
9838.590820
9858.780273
9816.911133
9867.567383
9910.446289
9863.889648
9939.874023
10041.767578
10029.609375
9947.733398
9951.283203
9865.943359
9748.646484
9582.503906
9452.755859
9452.706055
9482.729492
9401.611328
9344.692383
9313.557617
9359.025391
9373.698242
9483.931641
9471.402344
9435.464844
9454.195312
9424.689453
9453.170898
9394.180664
9448.897461
9496.664062
9473.459961
9528.135742
9561.154297
9568.888672
9649.326172
9785.315430
9774.916016
9774.384766
9788.826172
9751.781250
9711.321289
9650.526367
9816.780273
9912.180664
9847.937500
9811.145508
9832.512695
9785.849609
9745.272461
9598.662109
9523.340820
9377.002930
9414.338867
9443.857422
9460.167969
9461.002930
9439.530273
9441.042969
9523.583008
9584.029297
9608.236328
9624.150391
9606.639648
9587.913086
9603.666016
9721.486328
9910.360352
9912.598633
9828.291016
9827.483398
9688.985352
9602.435547
9461.983398
9440.390625
9344.626953
9381.618164
9424.258789
9406.657227
9424.988281
9481.328125
9519.228516
9561.549805
9631.749023
9688.337891
9736.347656
9714.207031
9701.233398
9666.641602
9644.227539
9658.958984
9669.757812
```
