## Supplementary material for "Functional connectivity across the human subcortical auditory system using an autoregressive matrix-Gaussian copula graphical model approach with partial correlations": Code: roi-02_mean_ts.txt

```
9808.579102
9759.369141
9744.390625
9733.498047
9679.607422
9643.323242
9651.356445
9654.853516
9662.898438
9677.570312
9678.923828
9661.671875
9632.573242
9635.305664
9648.599609
9676.791016
9701.337891
9690.734375
9685.556641
9692.049805
9676.898438
9703.439453
9710.035156
9728.172852
9716.433594
9682.857422
9703.053711
9720.741211
9725.963867
9715.132812
9695.286133
9701.684570
9701.153320
9698.061523
9674.653320
9678.390625
9717.357422
9775.307617
9759.461914
9797.949219
9775.237305
9729.926758
9687.876953
9658.361328
9645.967773
9630.145508
9607.335938
9575.678711
9580.171875
9613.220703
9627.594727
9627.521484
9624.837891
9625.118164
9650.476562
9676.233398
9706.695312
9701.666016
9681.887695
9635.656250
9625.384766
9635.864258
9646.803711
9694.139648
9705.991211
9715.526367
9731.772461
9725.067383
9657.684570
9626.663086
9579.071289
9556.366211
9577.223633
9571.706055
9564.371094
9517.701172
9504.652344
9528.356445
9547.627930
9528.705078
9503.581055
9535.015625
9568.377930
9575.973633
9644.086914
9700.684570
9728.453125
9737.974609
9748.188477
9741.593750
9723.882812
9730.246094
9766.794922
9769.135742
9751.102539
9716.884766
9710.468750
9704.806641
9708.186523
9651.706055
9632.928711
9653.314453
9657.029297
9690.034180
9689.729492
9716.980469
9723.435547
9769.030273
9724.038086
9679.541016
9663.900391
9648.837891
9644.930664
9625.924805
9635.742188
9580.111328
9527.678711
9507.832031
9515.461914
9551.543945
9617.050781
9634.919922
9627.115234
9628.808594
9602.337891
9608.659180
9628.841797
9659.208984
9659.953125
9644.428711
9614.764648
9632.148438
9678.043945
9692.958008
9713.015625
9736.339844
9761.243164
9750.941406
9708.858398
9664.590820
9668.616211
9657.991211
9663.913086
9661.929688
9656.748047
9638.862305
9660.957031
9687.230469
9668.699219
9693.347656
9682.757812
9628.366211
9608.500000
9633.529297
9619.988281
9603.741211
9564.128906
9492.651367
9437.661133
9475.518555
9517.605469
9534.687500
9551.367188
9530.193359
9542.795898
9561.740234
9625.553711
9698.250977
9712.312500
9667.158203
9624.188477
9600.528320
9624.355469
9641.140625
9608.090820
9592.504883
9568.953125
9600.889648
9613.951172
9651.290039
9666.957031
9673.042969
9675.355469
9661.271484
9684.682617
9715.365234
9750.723633
9771.766602
9791.291992
9810.207031
9799.008789
9767.787109
9713.455078
9660.210938
9648.058594
9632.687500
9619.414062
9571.400391
9502.689453
9475.672852
9456.956055
9504.776367
9551.652344
9573.001953
9549.355469
9533.159180
9553.730469
9628.018555
9685.198242
9750.537109
9806.764648
9828.436523
9856.682617
9859.766602
9863.406250
9833.028320
9766.138672
9729.005859
9652.412109
9645.314453
9645.541992
9584.693359
9521.308594
9475.247070
9476.095703
9479.918945
9473.067383
9467.899414
9463.557617
9472.076172
9486.704102
9497.712891
9524.125977
9539.220703
9593.157227
9650.937500
9666.655273
9646.522461
9625.074219
9656.060547
9691.603516
9716.050781
9707.573242
9673.753906
9658.647461
9642.857422
9663.594727
9694.536133
9698.541016
9726.286133
9775.101562
9826.244141
9858.938477
9815.968750
9732.536133
9629.394531
9581.549805
9566.170898
9565.914062
9557.117188
9562.583008
9608.750977
9648.930664
9662.197266
9679.365234
9686.857422
9718.984375
9730.026367
9711.465820
9730.703125
9709.397461
9681.262695
9668.223633
9711.731445
9736.166016
9751.122070
9716.926758
9628.637695
9586.602539
9562.656250
9545.666016
9497.848633
9448.747070
9432.170898
9440.109375
9452.041016
9469.656250
9493.289062
9497.941406
9543.977539
9585.678711
9620.992188
9608.727539
9621.059570
9675.546875
9694.012695
9714.214844
9692.303711
9676.525391
9672.991211
9656.819336
9634.295898
9604.377930
9613.085938
9659.348633
9691.550781
9675.824219
9651.614258
9585.003906
9604.296875
9603.106445
9606.329102
9560.626953
9512.201172
9515.014648
9556.250977
9579.939453
9554.731445
9485.667969
9483.396484
9536.921875
9558.027344
9567.436523
9540.142578
9524.355469
9538.412109
9584.358398
9602.232422
9598.259766
9587.324219
9606.685547
9656.304688
9665.856445
9704.798828
9757.000977
9796.792969
9796.310547
9802.266602
9744.001953
9649.133789
9576.817383
9546.056641
9553.158203
9560.720703
9527.898438
9504.902344
9480.221680
9488.053711
9515.219727
9555.788086
9610.247070
9652.861328
9654.852539
9655.591797
9664.504883
9654.505859
9733.379883
9781.226562
9812.097656
9801.039062
9734.611328
9675.433594
9633.250000
9571.693359
9536.517578
9527.309570
9518.650391
9527.093750
9533.376953
9524.153320
9549.361328
9601.416016
9648.776367
9703.110352
9733.504883
9765.028320
9747.143555
9708.393555
9685.088867
9664.632812
9673.655273
9683.004883
9698.260742
9704.337891
9712.898438
9671.960938
9623.519531
9635.702148
9663.933594
9683.555664
9695.245117
9695.489258
9701.165039
9722.570312
9747.458008
9729.125977
9716.093750
9729.122070
9764.120117
9768.597656
9771.846680
9756.124023
9745.246094
9772.026367
9737.757812
9745.518555
9757.074219
9773.160156
9775.470703
9765.457031
9753.842773
9751.503906
9752.839844
9764.428711
9772.804688
9769.860352
9719.666992
9695.389648
9697.192383
9678.528320
9639.733398
9605.283203
9583.391602
9559.432617
9554.725586
9583.370117
9575.027344
9558.048828
9520.398438
9503.188477
9493.614258
9492.898438
9520.268555
9548.711914
9581.540039
9623.211914
9670.756836
9706.522461
9745.971680
9781.372070
9800.499023
9759.014648
9706.874023
9736.047852
9732.042969
9768.092773
9797.434570
9821.207031
9859.685547
9879.362305
9820.415039
9797.154297
9784.839844
9791.552734
9800.742188
9796.310547
9795.668945
9777.595703
9812.554688
9833.365234
9843.993164
9809.031250
9732.875977
9667.162109
9636.846680
9628.925781
9586.833008
9526.348633
9481.384766
9465.636719
9476.409180
9495.573242
9531.103516
9557.854492
9614.833984
9681.017578
9738.368164
9771.599609
9789.750977
9780.315430
9816.640625
9821.608398
9789.975586
9796.892578
9775.356445
9805.326172
9838.103516
9851.807617
9864.008789
9904.103516
9907.269531
9932.892578
9852.122070
9777.957031
9701.638672
9674.831055
9670.731445
9642.738281
9559.771484
9484.169922
9441.613281
9513.063477
9527.412109
9508.569336
9477.299805
9441.003906
9466.271484
9485.013672
9524.449219
9561.115234
9587.220703
9595.043945
9622.095703
9639.692383
9654.152344
9671.573242
9707.641602
9740.376953
9807.451172
9851.772461
9860.126953
9869.034180
9875.872070
9906.234375
9925.856445
9910.718750
9848.219727
9752.732422
9706.474609
9716.169922
9695.250977
9671.646484
9687.478516
9632.118164
9675.590820
9712.889648
9682.197266
9615.625977
9551.989258
9529.333008
9523.918945
9563.635742
9631.745117
9637.777344
9595.446289
9543.879883
9539.627930
9565.086914
9592.841797
9618.283203
9638.090820
9669.279297
9713.889648
9765.239258
9808.893555
9844.875000
9843.991211
9850.549805
9867.086914
9889.307617
9934.137695
9965.450195
9955.050781
9895.583984
9811.062500
9730.888672
9692.804688
9666.381836
9662.747070
9654.789062
9677.900391
9694.653320
9711.364258
9732.237305
9753.202148
9790.661133
9810.453125
9760.843750
9694.004883
9663.107422
9694.669922
9729.088867
9723.733398
9695.566406
9634.131836
9634.045898
9698.800781
9730.325195
9746.113281
9779.343750
9818.373047
9861.239258
9892.791992
9908.140625
9886.460938
9814.140625
9752.060547
9723.458008
9751.761719
9790.369141
9802.955078
9800.477539
9761.132812
9733.331055
9751.404297
9779.037109
9807.544922
9844.188477
9838.886719
9875.879883
9882.341797
9864.290039
9801.705078
9755.676758
9731.410156
9737.315430
9706.029297
9644.758789
9616.529297
9590.330078
9594.718750
9622.007812
9668.578125
9719.724609
9791.520508
9796.632812
9811.445312
9802.374023
9763.623047
9724.443359
9704.709961
9733.200195
9742.707031
9749.869141
9736.366211
9751.935547
9795.654297
9802.652344
9811.668945
9804.270508
9768.985352
9714.805664
9698.520508
9715.561523
9694.625977
9667.619141
9636.175781
9639.236328
9693.270508
9704.187500
9739.666016
9733.167969
9751.087891
9788.916992
9802.306641
9822.675781
9786.799805
9720.188477
9657.018555
9642.291992
9657.039062
9666.773438
9673.122070
9689.852539
9671.921875
9672.045898
9694.208984
9735.008789
9715.241211
9661.349609
9616.585938
9580.669922
9586.877930
9586.347656
9569.382812
9566.530273
9572.273438
9603.361328
9622.160156
9685.823242
9742.762695
9799.048828
9810.137695
9776.769531
9779.252930
9762.605469
9731.339844
9746.936523
9755.557617
9798.148438
9810.770508
9812.616211
9811.881836
9803.206055
9815.980469
9834.913086
9857.958008
9906.601562
9928.183594
9916.342773
9842.446289
9775.956055
9720.738281
9711.352539
9757.903320
9786.066406
9794.874023
9819.695312
9858.078125
9877.214844
9929.491211
9919.188477
9871.430664
9792.876953
9748.652344
9712.604492
9719.187500
9723.329102
9680.012695
9635.874023
9647.840820
9682.117188
9709.592773
9732.749023
9760.773438
9796.790039
9848.701172
9861.925781
9884.530273
9888.906250
9842.257812
9797.073242
9769.555664
9785.038086
9842.217773
9895.291992
9925.690430
9909.159180
9896.305664
9870.643555
9770.291016
9721.449219
9726.751953
9705.110352
9634.599609
9590.648438
9531.139648
9481.137695
9496.833984
9492.019531
9547.450195
9586.352539
9614.955078
9634.202148
9654.369141
9653.250000
9707.888672
9704.423828
9706.118164
9730.411133
9741.329102
9730.915039
9700.166016
9711.536133
9706.224609
9731.852539
9734.814453
9777.059570
9822.357422
9841.389648
9869.214844
9862.886719
9806.542969
9741.926758
9720.994141
9729.041016
9735.771484
9735.885742
9744.026367
9758.244141
9786.674805
9800.095703
9846.653320
9891.916992
9898.579102
9897.589844
9849.733398
9796.846680
9746.078125
9762.260742
9782.454102
9820.412109
9860.614258
9882.217773
9870.561523
9875.243164
9852.729492
9838.864258
9793.108398
9813.262695
9830.516602
9820.749023
9811.490234
9798.107422
9799.737305
9817.543945
9860.134766
9875.079102
9916.244141
9984.007812
9979.043945
9979.248047
9965.202148
9984.138672
10023.057617
10063.330078
10073.140625
10011.509766
9941.005859
9863.940430
9808.203125
9758.952148
9732.603516
9716.455078
9685.227539
9638.713867
9585.575195
9519.697266
9537.195312
9589.215820
9618.723633
9624.436523
9619.465820
9611.634766
9614.409180
9640.605469
9656.579102
9699.666992
9724.796875
9736.165039
9758.957031
9778.226562
9826.607422
9891.728516
9923.688477
9969.293945
9991.451172
9935.904297
9803.031250
9696.505859
9688.155273
9731.125000
9731.367188
9702.213867
9692.833984
9677.183594
9676.319336
9661.405273
9620.253906
9589.107422
9533.543945
9517.831055
9528.948242
9545.007812
9526.391602
9533.163086
9585.330078
9614.587891
9657.688477
9706.493164
9707.380859
9718.565430
9745.276367
9770.250977
9830.249023
9880.419922
9934.008789
9921.939453
9867.508789
9812.616211
9747.386719
9701.784180
9675.907227
9647.422852
9593.793945
9577.574219
9572.219727
9588.297852
9661.876953
9714.283203
9767.216797
9805.768555
9849.201172
9864.258789
9892.338867
9919.467773
9936.207031
9947.162109
9938.557617
9903.439453
```
