## Supplementary material for "Functional connectivity across the human subcortical auditory system using an autoregressive matrix-Gaussian copula graphical model approach with partial correlations": Code: roi-03_mean_ts.txt

```
11261.625977
11174.192383
11087.780273
11022.892578
11013.469727
11002.317383
11028.946289
11035.924805
11016.842773
10957.274414
10930.781250
11012.601562
10992.157227
10951.797852
11050.246094
11076.207031
11021.963867
10985.642578
11032.003906
10964.666016
10924.142578
10945.511719
11033.982422
11082.719727
11033.972656
11066.017578
11067.473633
11054.398438
11125.637695
11053.004883
10991.499023
10973.722656
11074.007812
11022.455078
11001.241211
10977.807617
11022.486328
10992.528320
11031.082031
11095.959961
11133.551758
11108.610352
11087.401367
10978.722656
10944.997070
10969.367188
10891.177734
10857.904297
10857.181641
10867.635742
10879.345703
10945.990234
10971.055664
10943.120117
10965.634766
10986.242188
11043.014648
11066.826172
10984.716797
10979.507812
10970.302734
10960.745117
10935.819336
11001.061523
11093.001953
11157.184570
11175.197266
11213.178711
11130.125977
11096.854492
11007.899414
11039.783203
10972.415039
10954.227539
10989.341797
10967.073242
10960.152344
10965.309570
10981.583984
10859.699219
10845.333984
10881.658203
10948.286133
10969.729492
11064.896484
11088.203125
11120.915039
11193.645508
11185.533203
11128.658203
11026.722656
11135.684570
11148.466797
11167.463867
11113.769531
11086.715820
11031.139648
10978.535156
11025.106445
11073.518555
11065.219727
10987.065430
11030.620117
10995.317383
11058.952148
11048.895508
11068.412109
11143.587891
11154.141602
11113.727539
11097.817383
11145.902344
11090.453125
11156.910156
11094.120117
11016.962891
10905.094727
10814.671875
10834.700195
10888.649414
11010.382812
11038.724609
10957.774414
10951.084961
10929.546875
10909.953125
10931.706055
11020.776367
11058.649414
11056.292969
11007.684570
11074.131836
11033.500000
11047.761719
11098.653320
11100.486328
11097.130859
11058.867188
11120.140625
11104.813477
11075.286133
11050.548828
10991.898438
10964.936523
10995.867188
11012.241211
11066.237305
11064.652344
11144.703125
11169.014648
11144.699219
11123.684570
11118.504883
11049.899414
10951.323242
10964.673828
10980.403320
10968.064453
10910.004883
10857.837891
10914.875977
10988.457031
11032.885742
10961.498047
10921.182617
10997.197266
11096.320312
11203.680664
11187.930664
11128.459961
11038.290039
11044.917969
11005.750000
10984.164062
11037.143555
11035.809570
11041.832031
10999.832031
11041.379883
11060.100586
11079.170898
11061.665039
11056.758789
11075.624023
11087.915039
11158.578125
11142.007812
11180.203125
11108.791992
11193.745117
11222.935547
11210.638672
11233.158203
11125.144531
11109.757812
11023.414062
11035.620117
10928.171875
10902.156250
10815.311523
10823.902344
10915.904297
10979.645508
10945.625977
10949.990234
10971.892578
10940.829102
11004.562500
11185.274414
11221.046875
11253.210938
11225.084961
11263.287109
11423.437500
11380.354492
11381.222656
11326.913086
11294.483398
11221.174805
11137.278320
11172.902344
11068.126953
11009.055664
10959.952148
10939.595703
10884.300781
10861.229492
10824.603516
10906.995117
10843.595703
10891.803711
10948.207031
10968.475586
10943.710938
11064.932617
11094.724609
11102.941406
11052.567383
11025.833984
11031.072266
11106.328125
11156.674805
11140.693359
11023.042969
11049.949219
11072.193359
11129.597656
11067.147461
11010.399414
11161.829102
11206.287109
11212.959961
11277.202148
11243.407227
11173.094727
11064.495117
11019.674805
10920.359375
10926.042969
10863.303711
10907.592773
10925.625977
11050.069336
10995.598633
11014.790039
10982.050781
10930.257812
10959.491211
11121.943359
11147.727539
11105.686523
11043.283203
11031.657227
11135.582031
11145.073242
11180.225586
11039.286133
11094.469727
11037.033203
11036.306641
10972.708008
10894.166016
10745.602539
10728.438477
10759.379883
10797.035156
10847.621094
10910.013672
10931.427734
10932.018555
10978.510742
10976.659180
10989.046875
11011.609375
11060.712891
11091.953125
11077.300781
10997.185547
11047.825195
11127.298828
11113.952148
11008.668945
10960.654297
11066.947266
11102.627930
11155.789062
11158.887695
11072.867188
11067.087891
11068.157227
11026.638672
10970.208008
10861.533203
10791.212891
10870.370117
10957.455078
10987.178711
10991.985352
10884.302734
10851.863281
10844.968750
10853.542969
10872.154297
10819.575195
10850.224609
10915.979492
10985.009766
11008.517578
11022.079102
10969.883789
10893.134766
10986.831055
11056.331055
11106.820312
11096.342773
11147.219727
11282.041992
11284.823242
11286.325195
11125.024414
11028.459961
10974.549805
10965.559570
10939.479492
10864.534180
10864.120117
10856.931641
10904.870117
10909.155273
10970.607422
11013.907227
11016.677734
11048.319336
11031.202148
11013.654297
11022.995117
11049.970703
11192.985352
11286.025391
11278.276367
11210.729492
11143.986328
11061.472656
10955.354492
10856.062500
10840.735352
10841.167969
10903.096680
10921.379883
10946.392578
10954.898438
11012.945312
11065.742188
11123.674805
11138.739258
11086.988281
11089.685547
11100.478516
11030.645508
11055.500000
10980.530273
11047.800781
11046.689453
11055.013672
11046.163086
11038.722656
11002.652344
11010.671875
11014.266602
11058.575195
11047.847656
10966.514648
11104.041992
11151.190430
11143.350586
11100.437500
11086.240234
11061.893555
11089.815430
11111.222656
10998.932617
11065.341797
11128.405273
11119.229492
11069.236328
11086.413086
11112.772461
11122.600586
11157.041992
11114.255859
11038.454102
10991.542969
11043.867188
11139.735352
11245.464844
11238.828125
11170.443359
11185.114258
11130.399414
11155.501953
10977.110352
11017.593750
11035.120117
11091.747070
11090.416016
11065.360352
11010.989258
10971.165039
10938.154297
10878.582031
10930.639648
10852.957031
10852.219727
10917.552734
10913.281250
10981.848633
11055.368164
11044.841797
11143.921875
11145.232422
11140.400391
11195.760742
11094.831055
11082.587891
11116.655273
11144.614258
11142.952148
11230.969727
11297.230469
11312.625977
11204.239258
11151.684570
11132.062500
11069.007812
11147.434570
11202.565430
11133.686523
10998.006836
11101.604492
11159.472656
11247.416016
11216.089844
11180.950195
11194.474609
11158.212891
11078.506836
11022.553711
10923.352539
10881.587891
10824.035156
10858.613281
10859.133789
10887.504883
10966.333008
10991.654297
11098.367188
11129.016602
11092.096680
11185.120117
11181.245117
11210.594727
11165.281250
11114.443359
11157.125000
11138.605469
11138.674805
11245.854492
11230.754883
11254.025391
11301.658203
11379.972656
11497.972656
11403.477539
11271.369141
11163.673828
11173.658203
11190.239258
11106.344727
10902.167969
10903.591797
10884.230469
10980.530273
10940.629883
10859.351562
10867.373047
10846.257812
10858.404297
10917.670898
10901.017578
10892.282227
10918.193359
10946.160156
10981.947266
11027.187500
11080.745117
11033.376953
11019.100586
11101.180664
11165.712891
11201.850586
11200.882812
11201.188477
11203.225586
11251.652344
11276.167969
11267.028320
11167.856445
11139.625977
11045.540039
11109.072266
11097.125977
11090.912109
11139.843750
11116.971680
11210.121094
11269.665039
11251.614258
11219.021484
11035.143555
10956.541992
10906.612305
10949.624023
11100.275391
11099.299805
11118.993164
11024.440430
10952.231445
10988.615234
10994.251953
11042.012695
11051.488281
11046.991211
11075.934570
11166.941406
11202.277344
11257.003906
11298.084961
11221.727539
11135.996094
11212.484375
11340.116211
11365.145508
11393.684570
11360.541992
11241.722656
11179.453125
11030.728516
10918.553711
10908.437500
10965.614258
11111.869141
11114.833984
11024.690430
11014.508789
11081.549805
11181.373047
11238.280273
11214.841797
11144.154297
11056.102539
11072.800781
11068.453125
11087.822266
11045.840820
10984.030273
10976.922852
11077.492188
11157.437500
11117.700195
11114.146484
11214.191406
11264.371094
11301.649414
11394.000000
11354.789062
11313.427734
11121.028320
11098.244141
11089.504883
11141.592773
11137.955078
11152.299805
11135.469727
11095.590820
11159.835938
11180.241211
11181.334961
11234.160156
11267.775391
11374.915039
11446.945312
11380.167969
11268.552734
11228.446289
11227.091797
11169.655273
11009.924805
10936.576172
10944.813477
10882.953125
10953.141602
10945.143555
11067.602539
11113.628906
11113.915039
11205.336914
11280.062500
11311.687500
11258.063477
11174.390625
11067.424805
11029.429688
11014.347656
11072.225586
11037.710938
11041.916992
11078.998047
11166.328125
11215.222656
11217.655273
11181.856445
11179.069336
11181.986328
11185.147461
11095.320312
11008.402344
10889.940430
10973.229492
11020.011719
11018.309570
11035.049805
11068.112305
11087.095703
11135.649414
11194.124023
11274.041016
11211.532227
11135.696289
11096.789062
11079.949219
11038.893555
11007.620117
10984.719727
11020.170898
11047.949219
11024.837891
11184.004883
11203.680664
11227.686523
11216.786133
11191.209961
11102.390625
11109.712891
10959.261719
10876.524414
10881.880859
10890.750000
10944.133789
11042.315430
11196.153320
11192.117188
11244.012695
11203.594727
11302.367188
11285.586914
11266.700195
11224.749023
11203.707031
11183.210938
11180.591797
11174.598633
11186.082031
11227.468750
11192.372070
11146.252930
11186.572266
11286.687500
11324.607422
11430.041016
11453.399414
11330.257812
11159.286133
11096.617188
11019.229492
11013.622070
11153.260742
11144.728516
11106.326172
11207.398438
11305.489258
11329.187500
11325.098633
11274.909180
11081.319336
11057.174805
11018.916016
11127.002930
11114.392578
11047.731445
10973.118164
10958.995117
10989.072266
11038.757812
11137.569336
11119.460938
11226.447266
11251.364258
11294.334961
11395.620117
11370.031250
11301.061523
11236.402344
11194.457031
11146.372070
11141.992188
11235.353516
11379.953125
11379.872070
11347.307617
11314.560547
11258.412109
11188.696289
11190.065430
11181.310547
11044.511719
11002.924805
10896.530273
10782.805664
10859.404297
10919.876953
10977.721680
11075.567383
11031.375977
11018.062500
11015.527344
10957.136719
10950.068359
11051.392578
11125.542969
11214.829102
11190.360352
11176.427734
11104.983398
10958.974609
10901.455078
10978.335938
11047.533203
11096.770508
11124.403320
11209.291016
11297.143555
11310.908203
11263.760742
11179.834961
11130.777344
11106.351562
11080.135742
11047.663086
11103.541992
11099.354492
11133.830078
11126.126953
11192.207031
11261.565430
11293.167969
11354.392578
11323.032227
11238.044922
11148.310547
11062.015625
11157.745117
11248.796875
11304.764648
11293.815430
11310.102539
11333.538086
11449.235352
11293.650391
11190.830078
11128.982422
11105.834961
11058.707031
11118.864258
11131.465820
11199.727539
11148.163086
11202.569336
11316.095703
11384.303711
11459.030273
11387.287109
11411.666992
11374.744141
11312.591797
11460.317383
11535.265625
11497.710938
11464.210938
11382.659180
11362.616211
11256.065430
11110.424805
11033.890625
10993.955078
11009.275391
10979.963867
10944.584961
10920.660156
10852.859375
10899.277344
10932.361328
10987.689453
10980.708008
10969.955078
10956.227539
10941.177734
10922.011719
10987.606445
11048.185547
11015.250000
11118.444336
11118.844727
11179.899414
11199.301758
11306.822266
11335.173828
11281.056641
11206.665039
11170.738281
11086.842773
11229.425781
11258.261719
11295.873047
11345.814453
11362.654297
11284.374023
11232.360352
11216.700195
11180.707031
11048.457031
10988.517578
10987.135742
10990.019531
10994.670898
10991.421875
11005.615234
11042.020508
11101.703125
11135.294922
11223.514648
11197.676758
11189.593750
11161.078125
11153.574219
11169.498047
11310.412109
11422.571289
11427.290039
11344.813477
11277.822266
11158.140625
11134.833984
11030.577148
10974.629883
10992.047852
10989.721680
11034.759766
11069.849609
11090.117188
11103.792969
11120.960938
11199.398438
11326.049805
11328.554688
11298.463867
11264.594727
11281.749023
11289.292969
11270.777344
11289.606445
```
