## Supplementary material for "Functional connectivity across the human subcortical auditory system using an autoregressive matrix-Gaussian copula graphical model approach with partial correlations": Code: roi-04_mean_ts.txt

```
8077.054688
8035.495605
8264.867188
8364.502930
8075.546875
8363.381836
8153.531250
8084.946777
8283.546875
8356.984375
8318.543945
8194.692383
8140.843750
8123.357422
8292.984375
8330.432617
8197.575195
8315.839844
8242.975586
8372.648438
8225.545898
7972.113281
8158.430176
8064.290039
8192.375000
8130.388672
8272.547852
8237.079102
8317.894531
8079.919922
8095.782227
8269.945312
8306.291016
7944.315430
7931.024902
8281.554688
8143.700195
8079.333008
8015.468750
8097.619629
8230.775391
8365.363281
8172.911621
8228.489258
8389.552734
8223.226562
7977.505859
8129.442383
8141.835938
8135.463867
8244.579102
8298.195312
8197.334961
8098.143066
8206.582031
7915.676270
8254.421875
8102.902344
8305.414062
8191.716797
8115.239746
8430.478516
8035.575195
8295.351562
8168.144531
8023.622559
8183.085938
8279.384766
8271.742188
8451.903320
8250.537109
8129.300293
8179.567383
8353.982422
8174.788086
8302.270508
8251.284180
8369.808594
8418.455078
8480.777344
8038.697266
8165.899414
8236.580078
8099.588379
8291.490234
8191.578125
8415.678711
8297.054688
8135.372070
8293.028320
8222.126953
8212.218750
8088.485352
8436.265625
8425.460938
8238.574219
8290.595703
8368.804688
8148.627930
8060.922852
8313.867188
8256.866211
8318.410156
8162.936035
8431.435547
8435.835938
8359.355469
8160.692871
8373.006836
8407.585938
8482.336914
8315.000977
8194.133789
8398.944336
8064.572266
8223.740234
8549.881836
8003.058594
8327.107422
8398.117188
8157.000000
8288.347656
8301.524414
8657.161133
8148.644531
8499.432617
8434.078125
8387.780273
8143.248047
8418.554688
8238.625000
8176.130371
8381.639648
8316.888672
8384.860352
8430.400391
8371.550781
8430.652344
8262.109375
8608.769531
8257.208984
8438.887695
8579.756836
8464.806641
8414.780273
8518.982422
8419.985352
8031.219727
8151.637695
8147.313965
8736.666016
8447.664062
8636.640625
8177.505371
8240.328125
8242.974609
8427.750977
8449.365234
8480.500000
8248.729492
8358.779297
8282.867188
8317.252930
8429.415039
8503.683594
8379.523438
8215.965820
8398.870117
8339.536133
8310.294922
8719.672852
8279.285156
8449.266602
8301.228516
8315.946289
8236.553711
8298.271484
8560.898438
8455.318359
8257.492188
8406.952148
8310.906250
8622.328125
8438.035156
8318.527344
8404.504883
8422.282227
8032.280273
8181.215820
8326.029297
8128.072266
8279.310547
8376.105469
8405.453125
8151.195801
8175.509277
8341.584961
8198.976562
8455.637695
8274.671875
8381.820312
8379.041016
8133.541504
8173.481934
8239.771484
8436.367188
8338.761719
8388.496094
8255.865234
8291.523438
8307.501953
8316.164062
8386.428711
8142.739258
8259.041016
8254.866211
8402.357422
8385.767578
8479.494141
8176.192383
8444.740234
8459.193359
8335.439453
8452.685547
8419.450195
8357.427734
8745.630859
8430.883789
8467.247070
8264.326172
8471.335938
8282.914062
8484.267578
8128.301270
8475.460938
8358.242188
8291.250977
8492.460938
8249.732422
8314.025391
8600.111328
8241.494141
8449.802734
8374.433594
8326.165039
8237.556641
8336.647461
8401.248047
8160.722656
8347.827148
8204.136719
8196.232422
8474.144531
8466.215820
8523.882812
8329.440430
8455.923828
8295.324219
8664.607422
8303.732422
8145.326172
8349.550781
8171.028809
8440.605469
8288.623047
8356.289062
8354.706055
8270.945312
8256.630859
8424.925781
8258.129883
8558.046875
8388.765625
8324.855469
8235.573242
8346.623047
8473.648438
8162.636230
8049.969238
8126.539062
8368.439453
8215.544922
8321.492188
8371.536133
8348.833984
8217.810547
8306.914062
8344.814453
8311.925781
8416.445312
8434.419922
8552.986328
8357.707031
8493.628906
8193.611328
8413.755859
8368.656250
8453.413086
8436.557617
8380.763672
8430.724609
8570.791016
8530.044922
8273.186523
8195.675781
8259.562500
8368.349609
8300.347656
8132.693359
8266.587891
8556.310547
8236.647461
8462.673828
8172.022461
8084.937500
8286.333984
8335.818359
8388.749023
8097.640625
8323.628906
8266.590820
8371.138672
8338.161133
8351.692383
8397.488281
8207.929688
8263.373047
8449.871094
8471.067383
8271.166016
8329.666016
8410.246094
8339.097656
8216.195312
8456.465820
8426.218750
8340.841797
8230.922852
8135.719238
8240.283203
8450.175781
8275.537109
8730.423828
8335.257812
8606.046875
8270.210938
8456.571289
8288.327148
8493.419922
8362.080078
8417.977539
8524.523438
8610.339844
8388.240234
8547.833008
8266.731445
8279.679688
8489.896484
8116.564453
8231.305664
8417.681641
8497.419922
8426.694336
8131.202148
8569.257812
8365.845703
8522.708984
8378.125000
8477.492188
8317.230469
8274.208008
8471.658203
8389.357422
8430.058594
8265.547852
8504.695312
8480.311523
8410.481445
8545.106445
8522.371094
8662.579102
8401.476562
8524.449219
8377.591797
8446.527344
8378.838867
8520.349609
8375.271484
8490.318359
8808.144531
8612.919922
8487.052734
8256.551758
8262.842773
8606.033203
8466.638672
8545.525391
8450.214844
8164.272461
8401.940430
8363.957031
8428.767578
8201.110352
8564.056641
8664.841797
8330.431641
8301.246094
8442.875977
8198.272461
8270.584961
8301.427734
8378.679688
8419.627930
8294.727539
8418.011719
8596.646484
8495.884766
8164.050781
8106.333984
7960.366211
8257.742188
8131.741211
8358.496094
8436.980469
8383.090820
8229.322266
8226.327148
8390.346680
8285.710938
8551.080078
8331.796875
8404.154297
8384.871094
8251.839844
8425.207031
8356.431641
8491.781250
8175.034668
8381.469727
8315.782227
8186.735352
8224.474609
8364.907227
8424.470703
8293.421875
8135.320801
8562.103516
8545.552734
8137.802734
8360.441406
8498.271484
8364.007812
8564.523438
8652.083008
8406.080078
8538.576172
8557.697266
8512.949219
8146.159180
8209.351562
8572.357422
8424.612305
8423.325195
8398.222656
8087.184082
8448.406250
8267.993164
8227.186523
8489.566406
8552.195312
8376.123047
8360.368164
8378.180664
8447.261719
8264.933594
8379.059570
8418.218750
8725.541016
8392.154297
8346.621094
8486.117188
8571.125000
8436.380859
8328.774414
8377.994141
8465.847656
8330.258789
8302.425781
8183.318848
8427.684570
8368.527344
8327.117188
8374.973633
8297.534180
8359.200195
8139.714844
8339.384766
8243.103516
8380.304688
8372.102539
8534.236328
8583.140625
8472.075195
8558.870117
8230.083984
8343.382812
8225.222656
8211.476562
8227.023438
8377.076172
8391.478516
8240.586914
8458.710938
8316.476562
8413.850586
8154.021484
8104.233887
8545.908203
8404.953125
8306.172852
8352.840820
8405.599609
8312.020508
8308.265625
8433.826172
8626.052734
8387.561523
8350.191406
8291.173828
8198.164062
8251.810547
8344.565430
8297.395508
8066.877441
8073.668945
8376.207031
8303.096680
8321.515625
8382.839844
8530.303711
8198.028320
8309.833984
8500.910156
8227.913086
8327.162109
8370.343750
8231.181641
8320.750977
8143.564453
8303.729492
8363.388672
8601.205078
8317.964844
8492.031250
8424.654297
8311.930664
8207.496094
8286.144531
8109.867188
8412.104492
8128.021484
8153.660645
8224.729492
8311.159180
8386.315430
8443.589844
8540.431641
8171.933594
8333.910156
8354.103516
7996.963867
8323.323242
8254.008789
8332.090820
8264.298828
8136.936523
8254.916016
8558.335938
8225.946289
8226.832031
8145.446289
8352.704102
8116.613281
8530.520508
8369.847656
8293.543945
8302.525391
8303.765625
8231.201172
8330.792969
8332.242188
8330.256836
8223.216797
8089.569336
8153.841797
8195.874023
8427.894531
8416.783203
8284.574219
8605.916016
8362.684570
8494.539062
8285.672852
8294.519531
8310.817383
8545.573242
8462.197266
8256.297852
8248.883789
8117.021484
8260.264648
8658.242188
8510.598633
8479.015625
8243.368164
8293.046875
8279.072266
8446.639648
8366.673828
8224.464844
8361.931641
8236.494141
8262.294922
8364.501953
8322.671875
8287.256836
8271.568359
8102.620117
8353.712891
8293.909180
8520.449219
8440.494141
8088.208496
8394.034180
8302.289062
8495.503906
8615.135742
8260.498047
8548.050781
8659.960938
8215.787109
8280.795898
8471.226562
8520.421875
8301.634766
8446.116211
8460.581055
8046.885742
8403.994141
8215.413086
8517.224609
8251.607422
8579.312500
8612.674805
8377.091797
8258.348633
8206.207031
8410.120117
8440.687500
8524.154297
8415.152344
8539.271484
8390.150391
8577.912109
8327.961914
8254.111328
8138.508301
8254.900391
8163.168945
8578.115234
8434.458984
8510.530273
8431.628906
8377.318359
8258.136719
8284.486328
8329.179688
8355.832031
8441.755859
8208.328125
8226.315430
8456.996094
8276.996094
8269.742188
8447.998047
8195.530273
8336.446289
8508.733398
8288.975586
8382.434570
8539.166992
8407.516602
8513.744141
8321.429688
8214.310547
8340.553711
8235.688477
8474.156250
8233.773438
8366.679688
8388.859375
8470.681641
8186.564453
8227.506836
8151.677734
8167.277344
8151.827148
8147.871094
8306.840820
8028.459961
8187.192383
8364.310547
8426.986328
8564.349609
8449.955078
8256.697266
8184.785645
8151.303711
8331.168945
8229.247070
8267.369141
8398.500977
8057.974609
7986.863281
8097.656250
8239.099609
8419.716797
8206.962891
8131.630859
8495.502930
8353.001953
7989.082031
8091.541992
8372.990234
8158.390137
8274.920898
8255.404297
8243.660156
8377.392578
8217.841797
8071.653320
8176.153320
8337.122070
8336.310547
8166.531738
8269.286133
8406.793945
8520.173828
8103.030273
8114.498535
8224.058594
8187.527344
8140.284668
8070.777344
8329.960938
8412.029297
8082.442383
7854.919922
8299.902344
8266.315430
8194.689453
8251.581055
8443.009766
8242.223633
8258.616211
8022.435547
8205.313477
8380.486328
8064.176758
8317.968750
8307.852539
7923.570312
8235.846680
8167.212891
8506.090820
8122.464355
8543.228516
8333.797852
8283.667969
8149.990723
8281.698242
8113.698242
7996.603516
8014.449219
7839.867188
8165.674316
8060.299316
8222.363281
8144.689453
7888.875000
7912.684570
7936.709473
8016.714844
8240.984375
8099.413086
8161.514648
8100.414062
8184.571289
8162.177734
8242.575195
7966.882812
7928.602051
8115.770996
8002.915039
7784.106445
7912.073242
7803.721191
7969.423828
8055.744141
8018.023926
8147.680664
8142.128906
8190.884766
8010.831543
7959.324219
8029.668945
8388.208984
8163.211914
7825.392578
7954.982910
8025.268555
8183.309570
7937.669434
7949.545410
8126.153809
8370.791992
7910.951172
7845.991211
7971.807129
7897.199219
7998.781250
8175.066406
7977.096680
8023.875977
8021.846680
7899.203125
7894.643555
7782.112305
8002.352539
7933.626953
8072.165039
8018.753906
7904.442383
7925.395996
7891.404297
8045.002930
8086.565918
8038.045410
8067.080078
8039.596680
8041.215820
8289.316406
8277.722656
7983.386719
7801.874023
7999.480957
8002.752930
8240.982422
8304.158203
8123.205078
8357.857422
8085.961426
8194.671875
8312.510742
8356.266602
8189.541504
8291.195312
8086.091797
7991.860352
8126.786133
8010.569336
8235.522461
7931.666016
8251.513672
8127.463867
7804.894531
7960.063477
8089.848633
8174.428711
8264.481445
8312.152344
8173.940430
7931.405273
8214.796875
8006.265625
8173.531250
8004.526367
8151.503906
8148.460938
8165.558594
8012.183594
7932.270996
8101.941406
8088.176758
8325.392578
8269.857422
8217.020508
8390.519531
8007.183594
8099.812500
```
