## Supplementary material for "Functional connectivity across the human subcortical auditory system using an autoregressive matrix-Gaussian copula graphical model approach with partial correlations": Code: roi-05_mean_ts.txt

```
8353.117188
8149.459961
8064.422852
8358.587891
8139.455078
8052.745117
7848.605469
8270.667969
8458.799805
8103.905273
8178.736328
7900.892578
8190.551758
8124.905762
8096.626953
8061.576172
8217.537109
8044.271973
8017.416504
7983.311523
8165.860840
8265.381836
7927.299805
8029.100586
8080.849609
8199.087891
8105.595703
8150.915039
7935.015625
8327.128906
8052.809570
8272.602539
8011.005859
7939.262207
7794.192871
8138.893555
7960.501953
8192.643555
8375.156250
7949.355469
7859.755371
8285.681641
8236.404297
8183.747559
8175.071289
7840.834961
8077.303223
8139.871582
7883.013184
8268.521484
8193.716797
8169.741699
7810.325684
7908.238281
7929.261719
7978.222168
8122.993652
7956.901855
8308.066406
7916.179199
8117.335449
7932.344727
8095.353516
8289.749023
8083.450684
8253.286133
8094.263184
7985.212891
8268.185547
8003.728516
8115.609375
7972.693848
8015.029785
8124.267090
8073.654297
8127.981934
7985.533691
8003.816895
8052.504395
7933.938965
7778.326660
7869.407715
7790.894043
8091.194336
7959.016113
7927.430176
8349.405273
8012.964355
8028.165527
8093.762695
8047.145508
7808.702637
7948.976562
8051.765137
8184.001953
8056.428223
7967.178223
8184.372070
8116.896973
7924.586426
7931.155273
8061.506836
8415.580078
8132.764160
7965.321777
8066.160156
8284.960938
8318.183594
8194.596680
8057.837402
7930.842773
8143.073242
8043.144531
8070.169434
8219.606445
8354.424805
8158.322754
8184.047363
8236.513672
8029.300293
7851.150391
7938.388184
7977.890625
8015.942871
8182.396484
8025.103027
8114.493652
8084.264648
7893.148438
8300.912109
7877.904297
7820.298828
7957.395996
8049.100586
7935.896484
7827.312500
7879.252930
7916.989746
8020.116211
7857.848633
7958.703613
7950.354004
8008.236328
8300.152344
7877.812012
8004.247070
7998.739746
8192.905273
8273.043945
8162.415527
8006.714355
7852.255859
8087.383301
8143.442383
8051.760742
7853.093262
7959.729004
8166.514648
7873.037598
8128.168457
7797.448730
7903.374023
7834.698242
7878.517578
8055.954590
8131.650391
7985.006836
7938.508789
7937.482422
7970.700684
7880.480469
7986.542969
7799.846191
7882.258789
7817.325195
7892.548340
8104.061523
7889.431152
7893.286133
8059.830078
7810.869629
7875.420898
8169.570312
8067.974609
8026.591309
8073.092285
8013.789551
8393.908203
8298.578125
8535.042969
8479.779297
8295.091797
7868.103027
7879.627441
8127.441406
8012.001953
7827.749512
7770.676758
7874.981445
8257.407227
7927.450684
7731.629883
7877.852051
7810.809570
7863.036133
7903.817871
7961.270020
8018.984375
7770.050781
7917.208496
7903.250488
7988.321777
8319.157227
7943.142578
8254.674805
8020.417969
8207.574219
8181.296875
8172.486816
7940.199707
8109.504395
8202.616211
7948.835449
8164.754883
8125.474121
8168.907715
8191.849121
7786.312012
8140.065430
8015.782227
8217.112305
7973.588867
8235.150391
7966.743652
8035.540039
8190.112793
7910.793945
7885.989258
8361.602539
8013.437012
8124.193359
8122.799805
8078.881836
8123.206543
8080.367676
8155.147949
7859.401855
7995.679199
8120.923340
8103.461914
8140.837891
8435.178711
8152.266113
7871.901855
8343.895508
8182.223145
7864.952637
8021.154297
8058.377930
7937.356934
7924.714844
7860.408203
7879.496582
7780.535156
7830.429688
7814.112305
8188.863281
8354.833008
8317.668945
8387.761719
8038.192871
8007.322754
8149.066406
8543.886719
8166.784668
8349.941406
8441.876953
8120.038574
8198.244141
7930.071289
8073.073242
8042.631348
8061.628418
7934.024902
7888.460449
8175.829590
8171.912109
8043.571777
7826.345703
8025.247070
7892.213867
8048.321777
8284.774414
8176.928223
8178.179688
8077.898926
7897.092773
8134.516113
8109.456055
8143.708496
8070.022949
8090.302246
8309.033203
8226.533203
8125.614746
8189.331055
7981.354004
8468.236328
8029.651367
8260.590820
8335.596680
7907.381348
8038.553711
8396.712891
8337.574219
8199.485352
8292.034180
8256.080078
8249.002930
7785.789551
7708.625488
8083.869629
7808.748047
8003.373047
7893.378906
8297.245117
8085.020020
7998.826660
7991.396484
7923.663086
8024.598633
7920.300781
8066.441895
7866.249512
8152.483887
8124.301270
8177.046875
8267.227539
7947.223145
7958.118652
8340.224609
8290.581055
8069.959473
7845.816406
7764.822266
8144.770996
7776.618164
8084.001465
7924.290527
8026.377441
7915.856934
7874.807617
7785.546387
8092.354492
8045.706543
8026.403320
8246.725586
8539.716797
8016.437012
8240.092773
7942.882324
8190.565918
8025.637207
7935.968750
8011.204102
8061.159180
7988.547852
8030.020020
8048.350098
7915.647949
7799.781250
7943.594238
8136.087891
8086.049316
8084.347656
8048.519043
8247.866211
8044.611816
8127.641602
8146.644531
7965.015625
8193.597656
8152.482910
8130.677246
7948.881836
8092.561523
8164.625488
7914.924316
7894.744141
7884.330078
8061.273438
8066.953125
7976.328125
7656.170410
7909.920898
8097.744141
8220.877930
8282.702148
7842.451172
7802.028320
8168.711914
8248.172852
8105.328613
8259.624023
7916.252930
7987.710449
8259.049805
8088.524414
8175.447266
8005.724609
8054.922852
8301.893555
8029.020996
8274.828125
8309.523438
8457.083984
8454.850586
8350.153320
8360.737305
7924.021484
8216.158203
7959.168457
8175.509277
8348.768555
8316.822266
8118.925293
7924.063477
8220.128906
8099.300781
8225.540039
7870.869629
7833.782715
8047.036621
8245.111328
8085.180664
7921.469238
8131.619629
7925.362305
7782.118164
8119.382324
8066.124512
8248.309570
8372.061523
8171.891113
7980.525879
8190.793945
8581.960938
8332.183594
8360.816406
8104.325684
8078.700195
7845.541504
7932.747559
8069.074219
8083.119141
8031.337402
8096.043945
8210.645508
8278.660156
8263.151367
8173.171387
8048.842773
8307.227539
8126.995605
7964.333008
8190.752930
7935.795410
8229.075195
7961.786133
7905.213867
7862.691406
7938.977051
7852.680664
7912.909180
8085.118164
7897.910645
8170.855957
8140.343750
8026.030762
7972.916504
8044.783203
8071.051270
7939.261719
8128.573730
8039.148438
8224.064453
8088.012695
8025.493652
8419.813477
8334.856445
8610.941406
8336.144531
8186.037598
8223.131836
8428.224609
8189.429199
8191.884766
8334.485352
8360.244141
8300.323242
8334.755859
8143.479492
8213.155273
8086.120605
7898.263184
8087.009766
7920.699219
8093.733398
7924.418945
8036.353516
8297.453125
8082.566406
8016.577148
7971.292480
7981.332031
8108.755859
8105.709473
8081.992188
7944.230469
7886.040039
8149.528320
8014.558594
8143.757812
8047.312012
8040.746094
8110.402344
8650.112305
8374.155273
7962.913086
8260.142578
8096.152344
8202.442383
8115.163574
8180.081543
8004.408691
8124.314941
8530.267578
8066.491211
8215.926758
8272.763672
8248.010742
8203.202148
8011.914062
8246.317383
8074.651855
8177.016602
8000.875977
7898.235352
7724.402344
7587.718262
7654.355469
7983.684082
8085.380371
8116.028320
8165.934570
7833.051758
7676.325195
7904.453125
8202.876953
8411.462891
8204.589844
7820.828125
7699.819336
7816.045410
7879.609863
7875.017090
7792.331543
7956.884277
7676.293457
7999.833984
7602.371094
7663.367676
7675.701172
8231.203125
8373.066406
7827.022461
7890.589355
7971.836426
7894.590820
7874.797363
7678.369141
7899.185547
7835.876953
7965.799805
8018.903320
8053.599121
7836.580078
7863.371094
8123.416504
7916.645508
7962.113770
8122.334473
8068.858398
8105.864746
8047.307129
7725.673340
7926.881348
8168.210449
7969.864258
8007.860840
7944.080078
7930.610840
8117.472168
7806.974121
7965.409180
7850.272461
7884.508789
8066.553711
8300.642578
8112.783691
8156.887207
8012.367188
8306.307617
8090.306152
8040.907227
8051.925781
7740.681641
8256.516602
7788.784180
7909.928223
7850.050781
7983.681641
7845.186035
8042.283203
8039.859375
8343.567383
8152.453125
8134.844238
7833.290527
7890.623047
7927.656738
7836.527832
8192.410156
8046.502930
7912.752930
8164.328613
8126.171387
8133.733887
8079.980469
8140.562988
8501.508789
7996.776367
8050.086426
8013.604980
7774.517578
7828.208496
7888.035645
8015.468750
8045.698730
7654.113770
7810.022949
7934.788086
7978.503418
8040.299805
8095.492676
8044.995117
8016.079590
8448.407227
8428.809570
7916.650879
7993.641113
7859.817383
8199.211914
8029.859375
8216.269531
8350.750000
8439.621094
8125.853516
8192.350586
8154.607910
8142.655762
8273.252930
8018.808594
7989.067383
8004.760742
7855.911621
8066.638672
7981.625000
8090.186035
7951.394531
7824.146484
8070.288574
8219.525391
8375.085938
7975.152832
7961.799805
7771.272461
7916.018066
8016.479004
7856.750000
7952.287109
7648.412598
7953.082520
7860.820312
7815.031250
7779.019531
7830.520508
7697.158203
7972.296387
7784.320801
7833.488770
8179.872070
8098.506836
7846.705078
7692.879883
7891.225586
7951.730957
7872.859863
7994.291992
8145.041992
7902.437012
7726.847656
7748.598145
7905.335449
7951.030273
7947.346191
7843.311523
7734.408691
7726.831055
7812.738281
7796.866211
8110.743164
7710.078613
7705.370605
7962.547363
8094.022949
7972.314941
8148.291992
7883.136230
7772.706543
8039.521484
7779.305176
7825.019043
7815.394043
8061.224121
8002.704102
8086.043945
7746.435059
7901.118164
8046.250488
8497.083984
8346.892578
7963.288086
8022.306641
8098.940918
8000.849121
8006.081543
7885.307129
8121.567871
7963.857910
8181.232422
7957.105957
7753.587891
8067.106934
7842.383301
8086.074219
8127.434570
8065.661133
8052.988281
8236.779297
8161.579590
8019.763672
7927.658691
7700.458496
7806.098145
7853.020508
8016.770508
8022.133789
8235.327148
8069.712402
8046.790527
7989.700684
7993.431152
7857.129883
7979.037598
7847.013184
7924.916992
7807.127930
7904.623047
7641.857422
7764.679688
7727.227539
7831.282715
7991.021973
8166.853027
8015.383301
7852.167480
7954.284668
7841.898438
7875.085938
7716.714355
7894.342773
8014.560547
8162.163574
8381.178711
7957.473145
7673.648438
8126.947266
8145.358398
8142.522949
8050.717285
7854.895996
8220.114258
8185.004883
8109.513184
8040.916992
8019.500000
8197.013672
7858.235352
8419.068359
8437.558594
8433.537109
8113.743164
8139.850098
8213.400391
8314.973633
8082.470215
8100.090820
8135.929199
8354.505859
7804.916992
7975.241211
7928.994629
8157.326172
8057.877441
8061.405762
8236.235352
8092.503906
7994.648926
8108.935059
8217.197266
8169.410645
8094.947754
8136.872559
8032.896484
8120.436523
7937.020508
8087.396973
8233.888672
8052.255371
7869.740234
7992.260254
8227.851562
8136.107910
8148.394531
7860.247070
8048.792969
8147.689941
8349.883789
8409.575195
8312.217773
8505.651367
8094.156738
8163.887695
8132.842773
8115.432129
8172.631836
8249.599609
7915.989258
7967.854492
7995.082031
7979.727539
8214.834961
7986.391602
8109.388184
8102.867188
8148.329590
8024.413574
8261.333008
7959.836426
7936.080078
7666.784180
7998.371582
8118.258789
8433.282227
8565.485352
8257.230469
8270.490234
8052.772949
8098.925781
8139.031738
7790.561523
7836.367188
8198.461914
8026.726562
8092.800781
8336.641602
7976.642578
7926.270508
8093.983887
7857.894043
7969.915527
7831.601562
8030.163574
7959.187500
8045.647949
8003.729492
8165.998047
7841.833984
7909.634766
```
