## Supplementary material for "Functional connectivity across the human subcortical auditory system using an autoregressive matrix-Gaussian copula graphical model approach with partial correlations": Code: roi-06_mean_ts.txt

```
8943.726562
8912.486328
8861.475586
8980.730469
8918.118164
8728.736328
8762.187500
8646.077148
8657.165039
8715.476562
8828.903320
8879.938477
8569.204102
8708.372070
8557.771484
8704.100586
8771.860352
9046.187500
8821.257812
8855.149414
8835.979492
8771.314453
8622.464844
8651.908203
8794.606445
8745.900391
8617.991211
8856.743164
8709.638672
8509.803711
8592.179688
8597.593750
8673.083984
8718.952148
8646.509766
8619.403320
8871.100586
8560.672852
8719.104492
8809.664062
8763.966797
8589.250000
8642.129883
8648.207031
8709.536133
8623.650391
8697.014648
8725.220703
8673.636719
8566.372070
8580.038086
8632.375000
8591.220703
8664.496094
8634.587891
8663.475586
8587.049805
8520.571289
8622.623047
8749.484375
8795.497070
8677.735352
8604.363281
8480.664062
8877.014648
8779.503906
9059.108398
9222.062500
9079.631836
9014.840820
8926.253906
9105.606445
9029.791016
8887.041992
8875.291016
8905.745117
9140.209961
9026.090820
8761.671875
9076.815430
8543.325195
8755.208984
8902.765625
8878.370117
8695.936523
8834.284180
8708.375000
8779.066406
8868.316406
8925.007812
8849.650391
9080.072266
8982.709961
9006.640625
9047.878906
8949.023438
8799.978516
9100.439453
9035.900391
9017.883789
8811.581055
9080.421875
9062.221680
8577.107422
8835.068359
8748.642578
9011.562500
8798.475586
9186.608398
8912.336914
8822.526367
9172.820312
9082.109375
8993.905273
8847.756836
8838.631836
8950.639648
9108.569336
9006.414062
8811.412109
9170.642578
8844.473633
8973.556641
8978.279297
8855.173828
8926.548828
8833.410156
8930.980469
8717.083984
8794.816406
8901.992188
8939.699219
8710.736328
8842.174805
8944.845703
8933.328125
8900.521484
8795.778320
9071.162109
8789.340820
8908.438477
8921.260742
8978.382812
8743.501953
8841.505859
8670.816406
9041.437500
9081.899414
8946.325195
8946.723633
9020.728516
9102.816406
9066.411133
9189.724609
8935.585938
8941.221680
8825.083008
8840.449219
8674.350586
8872.413086
8834.751953
8672.818359
8807.217773
8797.933594
8823.073242
8975.937500
8934.054688
8867.425781
9035.670898
8980.333984
8840.689453
9167.375977
8865.820312
9033.291016
8989.792969
8691.491211
8770.468750
8898.359375
8727.548828
8743.651367
8717.710938
8881.230469
8894.337891
8833.250000
8964.142578
9061.666016
8976.503906
9118.331055
9071.162109
9208.111328
9055.064453
9180.462891
8968.705078
9228.988281
8855.602539
8863.899414
8739.324219
8776.390625
8838.068359
8790.125000
8752.573242
8899.605469
8479.757812
8707.717773
8815.075195
8704.998047
8640.907227
8988.526367
8974.705078
8733.611328
8643.478516
9084.880859
9156.548828
8986.579102
8963.495117
9243.150391
9339.847656
9229.666016
9155.146484
9081.361328
8975.969727
8943.385742
9009.461914
9040.325195
8906.956055
8786.010742
8881.708984
8823.968750
8851.580078
8907.845703
8724.589844
8759.560547
8678.257812
8931.709961
8726.836914
8862.514648
8753.065430
8970.693359
8988.169922
8834.933594
9059.884766
9071.390625
8956.868164
8899.273438
8902.875977
8963.578125
8904.679688
8949.299805
9053.752930
8960.680664
8714.859375
9107.512695
9162.982422
9216.823242
9158.916016
8957.575195
8951.367188
8685.208008
8910.181641
8851.660156
8664.444336
8800.452148
8701.832031
8740.904297
8816.578125
8714.289062
8767.598633
8855.978516
8613.740234
9155.855469
9040.247070
9024.040039
8986.902344
8937.528320
9108.943359
9187.016602
8978.969727
8822.531250
8924.277344
8901.637695
9083.577148
8765.641602
8813.496094
8739.434570
8685.858398
8788.645508
8654.098633
8821.407227
8625.765625
8691.816406
8820.917969
8667.172852
8850.910156
8923.204102
8741.105469
9057.179688
8707.703125
8720.342773
8644.705078
8765.621094
8888.630859
8866.314453
9026.087891
8789.005859
8793.814453
8889.949219
8918.650391
9062.441406
8769.023438
8740.426758
8873.126953
8875.669922
8908.008789
8766.601562
8550.300781
8846.877930
8710.000000
8800.257812
8770.008789
8515.175781
8619.280273
8803.852539
8557.262695
8628.873047
8739.740234
8529.850586
8593.401367
8825.981445
8781.136719
8711.255859
8579.083984
8633.650391
8911.777344
8707.306641
8669.887695
8633.064453
8830.554688
9135.817383
9081.198242
8992.056641
8930.152344
8830.441406
8744.923828
8911.673828
9051.726562
8673.010742
8688.860352
8521.113281
8829.987305
8701.421875
8776.697266
9017.599609
8776.783203
8901.099609
8836.752930
8914.148438
8741.318359
9024.856445
9298.881836
8984.944336
8998.794922
9116.456055
8775.064453
8758.817383
8926.910156
8633.096680
8745.556641
8522.169922
8788.392578
8905.676758
8756.294922
8758.089844
8645.971680
8756.352539
8709.540039
8808.563477
8914.496094
8859.612305
8739.060547
8704.359375
8948.997070
8944.750000
8855.535156
8766.825195
9017.659180
8831.085938
8767.831055
8782.552734
8878.339844
8729.248047
8705.660156
8805.205078
8630.153320
8771.064453
8763.008789
8954.031250
8933.047852
8793.380859
8653.496094
8604.025391
8888.643555
9124.637695
8827.419922
8797.431641
8887.422852
8982.925781
8699.226562
8750.876953
8712.387695
8664.644531
8700.298828
8934.170898
8805.730469
8854.852539
8805.980469
8669.108398
8893.329102
8823.785156
8981.724609
8808.046875
8718.771484
8823.714844
8832.980469
8960.242188
8940.327148
8980.896484
8859.813477
8867.622070
8692.239258
8710.921875
8678.179688
8901.208984
8402.056641
8728.499023
8482.436523
8298.394531
8545.025391
8521.712891
8587.889648
8596.024414
8657.541016
8582.291016
8761.965820
8830.797852
8819.429688
8677.396484
8783.167969
8855.953125
8910.064453
9006.570312
8819.296875
8804.743164
8659.520508
8745.675781
8645.166992
8820.120117
8893.742188
8827.919922
8726.046875
9067.997070
9035.245117
8800.687500
8912.149414
8659.464844
8975.046875
9012.142578
8767.593750
8737.486328
8852.301758
8564.699219
8454.599609
8683.984375
8659.961914
8622.994141
8694.960938
9027.260742
8805.930664
8494.329102
8700.201172
8796.494141
8771.385742
8820.566406
8797.594727
8641.536133
8878.995117
8806.128906
8719.918945
8929.847656
8934.510742
8889.558594
9035.934570
9139.205078
8913.376953
8993.509766
9083.298828
8974.408203
9131.228516
8891.140625
8983.683594
8975.756836
8743.386719
8979.747070
9032.567383
8776.023438
8731.827148
8613.307617
8707.890625
8659.174805
8858.044922
8821.846680
8848.089844
8537.364258
8812.724609
8608.357422
8811.636719
8730.950195
8923.012695
8789.785156
8936.846680
8948.629883
8838.068359
8822.097656
8849.394531
8847.726562
8908.260742
8929.928711
8886.934570
8876.437500
9085.070312
8735.526367
8842.853516
8974.431641
8794.158203
8928.072266
9078.916016
8900.718750
9245.381836
9041.030273
8893.531250
8947.689453
9146.255859
8901.012695
9006.077148
9032.669922
8947.263672
8974.645508
8920.389648
8958.497070
8920.730469
8582.949219
8782.164062
8982.826172
9034.957031
8949.857422
8901.846680
9091.705078
8894.837891
9091.515625
9110.884766
9076.047852
9147.882812
9016.708984
8904.660156
9350.138672
9270.658203
9105.391602
9099.324219
9056.572266
8923.484375
8792.333008
8827.275391
8699.011719
8796.509766
8962.048828
8945.646484
9033.047852
9099.541016
8989.932617
8740.350586
8855.949219
8895.196289
8790.868164
8918.916992
8855.024414
9193.681641
8948.880859
8627.955078
8899.959961
8937.640625
8967.063477
9043.080078
8857.305664
8979.432617
8994.847656
9083.849609
9104.504883
8938.410156
9183.691406
8896.121094
9032.068359
8909.296875
8850.270508
8652.473633
8920.687500
8894.234375
9130.207031
9001.833008
8894.992188
8970.000977
8885.473633
9129.499023
9404.903320
8919.119141
9025.798828
9069.428711
9016.594727
9046.835938
9319.158203
8891.845703
8874.683594
8830.259766
8706.615234
8782.933594
8699.697266
8994.293945
9007.430664
9021.632812
9172.349609
9139.632812
8734.666992
9070.500000
9313.182617
9007.595703
8846.957031
8974.298828
8836.615234
8816.127930
8910.681641
8951.730469
9257.610352
9138.627930
8875.285156
9024.343750
8889.602539
8853.939453
8961.698242
8897.587891
8794.866211
8835.761719
8739.698242
8659.020508
8810.583984
8806.335938
8918.705078
8865.488281
8936.751953
9092.660156
8757.422852
8999.048828
8899.777344
8856.019531
9022.961914
8999.792969
8928.086914
8808.870117
8766.618164
9023.505859
8766.658203
9325.572266
8808.164062
8901.785156
9151.025391
9245.157227
9132.662109
8895.903320
8721.973633
8769.810547
8548.619141
8724.756836
8726.107422
8728.455078
8641.411133
8702.563477
8890.969727
9109.367188
9042.176758
9061.649414
8941.177734
8696.367188
8800.931641
8756.702148
8815.124023
8617.714844
8401.836914
8646.117188
8688.611328
8661.824219
8735.964844
8954.816406
8844.211914
8721.445312
8625.707031
8899.814453
8676.761719
8747.802734
8619.203125
8567.699219
8523.591797
8640.111328
8734.509766
8877.019531
8953.838867
8953.860352
8610.506836
8799.744141
8595.637695
8845.105469
8974.451172
8594.339844
8693.888672
8715.580078
8686.872070
8498.101562
8458.629883
8381.838867
8555.832031
8681.575195
8711.703125
8602.341797
8866.373047
8622.724609
8702.361328
8522.483398
8474.884766
8781.562500
8828.991211
8673.950195
8759.360352
9057.816406
9123.061523
8714.263672
8780.337891
8938.895508
9076.801758
8950.084961
8877.919922
8644.512695
8766.122070
8717.497070
8605.924805
8656.000977
8640.263672
8711.291992
8528.348633
8654.586914
8780.165039
8894.169922
8663.793945
8724.854492
8851.239258
8870.113281
8638.002930
8628.294922
8580.473633
8802.779297
8609.130859
8617.615234
8640.188477
8554.375000
8635.424805
8838.655273
8996.954102
8848.090820
8847.085938
8577.668945
8770.736328
8510.965820
8818.500977
8410.874023
8479.464844
8369.786133
8566.828125
8429.278320
8727.373047
8536.145508
8663.673828
8667.115234
8675.193359
8434.736328
8675.011719
8478.849609
8616.515625
8700.953125
8705.164062
8891.556641
8847.501953
8828.880859
8838.205078
8695.328125
8620.953125
8598.159180
8501.828125
8643.946289
8798.869141
8600.364258
8743.533203
8556.055664
8674.529297
8646.412109
8587.115234
8687.291992
8652.544922
8770.440430
8663.052734
8766.000977
8721.690430
8958.894531
8822.089844
8825.268555
9066.091797
8960.957031
8769.282227
8622.553711
8812.471680
8704.276367
8884.512695
8561.350586
8716.312500
8698.144531
8792.207031
8627.123047
8459.461914
8542.750977
8863.781250
8611.888672
8422.871094
8689.969727
8600.984375
8478.885742
8694.294922
8560.726562
8641.650391
8654.433594
8444.423828
8761.093750
8799.366211
8766.046875
8875.242188
8774.972656
8778.424805
8661.184570
8718.804688
8615.773438
8608.514648
8567.245117
8560.359375
8544.733398
8857.666016
8845.543945
8619.206055
8673.087891
8572.074219
8431.619141
8472.724609
8501.259766
8687.759766
8631.751953
8357.933594
8609.040039
8371.612305
8565.891602
8603.937500
8486.915039
8737.398438
8589.630859
8699.693359
8984.289062
8924.609375
8877.704102
8747.087891
8841.521484
8398.800781
8768.048828
8609.025391
8620.170898
8557.130859
8424.773438
8537.576172
8656.274414
8747.690430
8599.322266
8568.556641
8523.431641
8589.814453
8691.474609
8509.539062
8636.664062
8682.003906
8394.757812
8515.017578
```
