## Supplementary material for "Functional connectivity across the human subcortical auditory system using an autoregressive matrix-Gaussian copula graphical model approach with partial correlations": Code: roi-07_mean_ts.txt

```
9079.594727
9021.033203
8963.718750
9034.875000
9087.269531
9017.910156
8928.117188
9165.668945
9049.433594
9067.704102
9042.850586
8812.272461
8857.821289
8962.999023
8964.187500
8998.609375
8869.143555
8904.715820
8804.125000
8801.203125
8889.555664
9030.894531
9038.931641
8912.278320
8956.199219
8946.060547
8895.746094
8946.211914
8817.180664
8971.625977
9014.062500
8996.309570
8890.844727
8908.204102
8946.750000
8963.092773
9167.391602
9046.633789
9004.494141
8983.488281
8944.540039
9084.306641
9028.899414
9034.046875
8829.576172
8962.993164
8864.350586
8930.282227
8860.572266
8932.183594
9025.709961
8874.180664
8866.454102
8752.599609
8748.265625
8860.866211
8885.384766
8840.790039
8865.454102
8926.777344
8791.644531
9048.730469
8809.823242
9068.904297
9169.532227
9019.229492
9099.357422
8939.964844
9166.936523
8890.250977
8999.774414
8949.407227
8940.360352
8816.301758
8934.626953
8885.761719
8902.235352
8798.125000
8713.555664
8734.836914
8938.082031
8733.094727
8735.924805
8851.583008
8747.381836
8789.503906
8931.048828
8924.303711
8985.958984
8863.984375
9128.871094
8889.280273
8840.045898
9050.275391
8887.327148
8931.517578
9029.526367
8949.887695
8916.569336
8860.538086
8989.558594
8880.066406
8960.187500
9009.816406
8927.516602
8856.168945
8888.389648
8989.029297
8899.568359
9073.910156
8930.183594
8907.467773
9069.225586
8762.834961
9036.127930
8890.833008
8802.523438
8918.777344
8735.123047
8872.061523
8813.246094
8752.201172
8699.269531
8806.267578
8714.052734
8765.774414
8686.938477
8670.573242
8596.462891
8756.847656
8724.694336
8693.894531
8683.152344
9036.141602
8815.007812
8816.521484
8811.752930
8794.933594
8865.530273
8801.515625
8734.241211
8865.208008
8956.386719
8854.415039
8883.389648
9114.130859
9004.568359
9074.914062
9136.234375
9061.777344
8956.375000
8963.443359
8814.356445
8947.309570
8863.707031
8934.767578
8717.621094
8718.525391
8801.985352
8756.970703
8788.118164
8659.329102
8892.839844
8848.788086
8730.006836
8767.771484
8853.254883
8921.984375
8869.386719
8845.961914
8809.256836
8781.070312
8899.361328
8813.949219
8660.503906
8687.836914
8773.378906
8725.844727
8891.574219
8686.175781
8835.579102
8752.984375
8656.125977
8922.164062
9030.649414
8873.819336
9024.852539
9067.005859
9244.058594
9162.259766
9273.440430
9185.375000
8932.369141
8839.806641
9035.891602
8907.482422
8974.214844
8783.571289
8773.196289
8777.094727
8640.717773
8540.283203
8728.661133
8553.525391
8630.291016
8737.854492
8598.656250
8703.363281
8823.130859
8758.435547
8797.392578
8883.839844
8964.707031
9028.290039
9363.340820
9204.906250
9184.777344
8995.434570
8825.416016
8922.004883
8962.703125
9103.481445
8964.760742
8895.638672
8798.259766
8631.116211
8597.318359
8768.185547
8742.410156
8758.774414
8533.127930
8791.672852
8787.633789
8716.192383
8775.842773
8848.980469
8719.569336
9044.548828
8808.651367
8903.265625
8956.587891
8909.283203
8857.136719
8849.976562
8878.840820
8708.566406
8781.140625
8741.319336
8833.583008
8846.704102
8886.705078
8912.156250
9137.888672
8985.563477
8820.055664
8816.104492
8887.148438
8858.967773
8599.157227
8582.125977
8724.116211
8698.655273
8574.678711
8734.471680
8618.112305
8750.801758
8553.530273
8960.571289
8975.534180
8794.162109
9071.735352
8792.337891
8986.482422
8820.134766
8931.250000
9011.417969
9025.412109
9006.113281
9067.842773
8977.771484
9016.649414
8660.969727
8646.178711
8680.072266
8660.954102
8605.464844
8591.147461
8692.936523
8729.710938
8763.061523
8743.141602
8841.108398
8751.652344
8763.217773
8608.985352
8796.806641
8616.765625
8908.521484
8834.977539
8857.474609
8942.655273
8698.753906
8791.003906
8826.613281
8985.276367
8897.340820
8951.530273
8915.071289
8850.992188
8904.993164
8978.406250
8862.140625
8833.240234
8788.399414
8962.520508
8727.709961
8830.578125
8762.388672
8770.946289
8580.313477
8766.092773
8562.149414
8614.813477
8539.024414
8537.141602
8672.578125
8738.153320
8679.875977
8669.139648
8646.587891
8563.062500
8650.529297
8622.002930
8549.126953
8698.550781
8935.596680
8857.321289
8985.437500
8876.446289
9000.583008
9034.607422
8966.555664
8834.254883
8962.608398
8742.868164
8710.554688
8717.453125
8736.164062
8698.415039
8723.739258
8821.699219
8903.651367
8751.821289
8832.626953
8699.743164
8800.288086
9111.891602
8983.288086
8994.237305
9112.702148
8929.420898
8881.003906
8788.728516
8843.284180
8821.858398
8676.562500
8673.502930
8810.630859
8782.224609
8717.663086
8741.937500
8826.739258
8724.303711
8701.052734
8689.753906
8796.916992
8862.110352
8853.453125
8695.571289
8852.081055
8834.873047
9025.808594
9028.455078
8737.219727
8839.641602
8932.298828
8866.680664
8826.684570
8885.208008
8632.797852
8761.133789
8707.712891
8788.782227
8759.353516
8722.952148
8864.649414
8973.471680
8815.457031
8774.816406
8860.894531
8752.582031
8775.165039
8883.688477
8827.944336
8815.303711
8944.321289
8812.106445
8782.139648
8812.308594
8853.787109
8734.568359
8733.596680
8774.548828
9010.251953
8849.685547
9120.457031
9111.808594
8864.239258
8797.065430
9005.266602
8932.228516
8967.446289
9014.321289
9053.462891
8941.230469
8921.565430
8847.051758
8779.205078
8822.681641
8736.395508
8625.686523
8654.316406
8815.082031
8538.144531
8537.680664
8739.420898
8501.177734
8618.987305
8661.998047
8724.980469
8732.500977
8783.171875
8795.292969
8767.968750
8670.199219
8701.493164
8892.386719
8863.323242
8929.535156
8900.545898
8996.629883
8732.390625
8757.428711
8721.962891
8776.529297
8705.990234
8775.594727
8938.042969
8896.363281
8988.766602
9023.593750
8896.562500
9049.657227
8947.904297
8981.991211
8894.503906
8868.549805
8881.882812
8603.472656
8855.077148
8645.516602
8636.282227
8651.719727
8738.394531
8693.391602
8723.683594
8612.477539
8564.629883
8846.333984
8858.352539
8786.559570
8741.186523
8698.696289
8565.336914
8797.744141
8686.496094
8941.181641
8804.461914
9002.647461
9167.962891
9062.385742
8919.685547
9071.890625
8970.683594
9124.811523
9007.248047
9119.827148
8924.355469
8982.009766
8875.936523
9052.149414
8910.458984
8763.851562
8950.350586
8616.922852
8817.208984
8690.774414
8762.906250
8772.161133
8700.439453
8866.553711
8658.269531
8818.874023
8738.381836
8834.766602
8815.803711
8806.993164
8682.991211
8826.300781
8774.522461
8861.897461
8614.967773
8932.222656
8890.082031
9005.626953
8965.857422
8919.674805
8952.794922
8842.395508
9093.418945
8888.625000
9066.858398
8942.035156
8893.561523
8930.972656
8781.691406
8926.295898
9005.535156
8915.383789
8853.063477
8893.976562
8804.049805
8832.389648
8845.035156
9038.617188
8809.390625
8738.537109
8655.402344
8684.600586
8706.934570
8637.597656
8695.667969
8822.628906
8716.952148
8766.500977
8624.050781
8683.399414
8725.869141
8881.789062
9016.074219
9107.191406
9032.961914
9034.565430
8746.099609
8820.458008
8887.446289
8712.365234
8625.988281
8534.063477
8624.370117
8652.772461
8608.509766
8610.982422
8824.599609
8846.279297
8738.051758
8984.276367
8718.558594
8753.066406
8652.008789
8674.849609
8822.082031
8739.499023
8599.927734
8727.191406
8749.685547
8610.525391
8664.355469
8625.592773
8512.225586
8747.378906
8769.115234
8848.531250
9074.910156
8952.783203
8769.500977
8834.491211
8721.600586
8723.464844
8621.321289
8701.655273
8805.381836
8648.877930
8741.872070
8840.970703
8663.068359
8815.722656
8750.347656
8863.616211
8890.338867
9081.497070
9035.401367
8864.211914
9007.313477
9036.709961
8883.064453
8784.609375
8775.281250
8666.732422
8679.300781
8651.017578
8571.536133
8681.233398
8604.203125
8885.981445
8964.904297
8959.100586
8806.753906
8841.284180
8880.958008
8608.662109
8748.343750
8599.134766
8662.433594
8708.041992
8589.149414
8807.475586
8948.221680
8714.016602
8924.980469
8842.903320
8939.277344
8844.986328
8751.472656
8752.258789
8702.413086
8793.850586
8589.868164
8630.996094
8749.303711
8717.696289
8705.839844
8716.022461
8693.901367
8734.016602
8822.911133
8825.981445
8744.610352
8816.589844
8799.166016
8711.450195
8580.798828
8758.444336
8786.821289
8883.420898
9064.413086
8999.318359
9084.813477
8906.659180
9032.605469
8840.125977
8888.909180
8863.376953
8648.275391
8581.751953
8745.355469
8747.396484
8762.743164
8712.605469
8666.604492
8750.207031
9020.444336
9052.875977
9012.666992
9075.847656
8926.816406
8907.166016
9045.137695
9015.627930
8840.233398
8893.745117
8862.167969
8710.027344
8785.321289
8735.920898
8659.213867
8928.174805
9070.308594
8859.585938
8919.221680
8789.979492
8869.961914
8856.160156
8866.633789
8894.902344
8791.340820
8765.321289
8839.376953
8783.130859
9106.711914
8853.499023
8789.542969
9067.083984
8915.437500
8978.427734
8819.413086
8816.157227
8785.589844
8723.166016
8670.062500
8893.831055
8740.935547
8868.821289
8871.109375
8967.333984
8854.133789
8894.400391
8933.488281
9133.894531
8946.483398
9018.025391
9033.038086
9042.750977
8903.266602
8880.063477
9000.704102
8945.855469
9140.212891
9075.469727
9165.876953
8911.027344
9129.383789
9128.723633
8975.227539
8992.264648
8853.266602
8892.760742
8871.723633
8781.786133
8823.808594
8859.983398
9018.288086
9019.244141
8972.503906
8850.441406
8990.868164
8943.011719
8981.665039
9064.875977
9024.204102
9044.356445
9016.130859
8957.808594
8970.396484
8903.183594
8831.805664
8699.949219
8848.452148
8906.354492
9012.730469
8983.027344
8989.913086
8763.405273
9109.913086
8984.873047
8950.383789
8922.928711
8929.757812
8873.026367
8746.288086
8841.054688
8831.434570
8912.008789
9015.769531
9237.797852
9198.362305
8927.062500
8933.135742
9003.339844
8876.863281
8943.555664
9018.339844
9008.269531
9089.144531
9052.200195
9034.749023
9083.349609
9071.196289
9027.490234
8820.655273
9006.420898
8985.637695
8941.143555
9054.961914
9134.045898
8923.972656
9057.222656
9092.734375
9117.343750
9111.345703
9087.666016
9150.170898
9129.620117
9163.482422
9370.369141
9216.118164
9263.744141
9292.058594
9286.319336
9200.969727
9159.969727
9145.385742
9187.043945
9238.097656
9094.570312
9051.299805
8911.715820
9025.598633
8830.908203
9025.878906
9116.675781
9259.128906
9141.700195
9038.838867
9042.680664
9118.758789
9023.832031
9048.806641
8998.592773
9076.131836
9022.561523
9051.485352
9019.755859
9016.211914
9159.793945
9127.019531
9228.987305
9113.267578
9134.897461
9242.758789
9238.953125
9224.508789
9063.117188
8971.258789
8986.664062
9113.269531
9204.637695
9056.250000
9018.118164
8769.117188
8758.382812
8877.457031
9075.808594
8730.972656
8797.095703
8759.333008
8833.340820
8973.024414
9087.983398
8958.894531
9001.487305
8780.541016
8911.880859
9059.889648
9174.197266
9222.747070
9269.413086
9154.566406
9152.527344
9160.209961
8994.988281
8942.837891
8891.077148
8671.080078
8720.948242
8747.814453
8914.383789
8862.185547
8888.383789
8744.469727
8881.665039
8827.696289
8812.840820
9003.593750
9088.985352
8980.780273
8960.733398
9008.699219
8782.153320
8923.068359
```
