## Supplementary material for "Functional connectivity across the human subcortical auditory system using an autoregressive matrix-Gaussian copula graphical model approach with partial correlations": Code: roi-08_mean_ts.txt

```
11529.800781
11265.825195
11205.818359
11203.725586
11123.669922
11180.174805
11185.275391
11113.624023
11141.232422
11287.115234
11101.708008
11098.739258
11286.321289
11316.319336
11175.297852
11272.177734
11276.958008
11174.123047
11069.456055
11035.131836
11247.646484
11197.554688
11280.597656
11270.914062
11137.431641
11167.447266
11294.889648
11184.304688
11211.753906
11274.492188
11392.509766
11259.294922
11114.566406
11189.274414
11267.626953
11264.081055
11247.306641
11146.333008
11231.816406
11262.891602
11237.814453
11192.916016
11280.845703
11311.762695
11097.899414
10950.272461
11164.481445
11087.378906
10958.597656
11156.202148
11160.964844
11204.809570
10983.061523
11086.441406
11110.878906
11021.679688
11071.750000
11215.826172
11195.835938
11074.020508
11172.011719
11147.882812
11029.128906
11171.724609
11280.517578
11126.813477
11278.011719
11179.000000
11152.373047
11214.083008
11013.585938
11081.678711
11224.104492
10933.938477
11192.267578
11157.653320
10968.858398
10942.845703
11129.711914
11031.823242
10945.998047
11091.861328
11092.261719
10949.697266
10934.907227
10984.445312
11131.523438
11139.132812
11229.429688
11112.862305
11144.627930
11179.842773
11163.205078
11188.867188
11268.683594
11293.144531
11301.684570
11258.899414
11145.081055
11096.121094
11175.052734
11156.981445
11028.824219
11292.273438
11265.826172
11111.874023
11010.614258
11298.006836
11194.134766
11335.631836
11135.759766
11046.868164
11140.331055
11084.117188
11075.300781
11109.309570
10947.832031
10876.898438
11100.586914
10951.989258
10972.541016
11076.474609
11061.236328
11029.302734
11183.668945
11041.118164
10965.266602
11021.869141
10945.455078
11118.291016
11169.868164
11008.837891
11165.091797
11163.458984
11140.466797
11198.824219
11192.788086
11116.858398
11149.003906
11204.718750
11100.903320
11177.688477
11068.881836
11325.542969
11257.097656
11227.672852
11102.562500
11150.402344
11260.115234
11288.517578
11134.925781
11218.422852
11117.369141
11186.268555
11214.927734
11245.073242
11155.480469
11132.847656
11010.062500
11105.367188
11049.670898
11110.075195
11021.298828
11149.342773
11053.873047
11087.279297
11089.657227
11252.230469
11103.999023
11172.579102
11134.368164
11154.416016
11239.053711
11255.779297
11105.108398
11053.356445
11169.333008
11340.752930
11130.285156
11036.687500
11167.815430
11167.043945
11134.388672
11209.306641
11218.119141
11216.113281
11045.316406
11083.749023
11170.082031
11216.065430
11236.935547
11096.608398
11213.641602
11287.380859
11237.173828
11284.718750
11150.821289
11116.327148
11051.466797
11152.356445
11025.663086
10972.035156
11083.708984
11131.979492
11081.339844
11103.732422
11033.903320
11156.710938
11051.928711
11244.994141
11192.090820
11082.647461
11045.044922
11288.976562
11278.367188
11372.865234
11358.251953
11145.439453
11314.561523
11270.128906
11346.897461
11342.423828
11199.778320
11145.416016
11197.513672
11194.938477
11074.770508
11018.709961
11040.551758
11113.735352
11077.222656
10887.721680
10978.369141
11102.308594
11131.199219
11118.150391
11198.144531
11157.825195
11092.698242
11231.033203
11169.096680
11213.253906
11197.777344
11274.947266
11183.145508
11146.304688
11141.871094
11271.925781
11133.740234
11132.434570
11246.677734
11205.456055
11274.244141
11352.699219
11204.274414
11200.054688
11145.537109
11195.976562
11175.216797
11125.746094
10992.739258
11160.010742
11092.214844
11175.643555
11133.227539
11097.158203
11175.522461
11071.041016
11096.082031
11143.016602
11207.176758
11146.000000
11196.918945
11367.577148
11245.068359
11223.255859
11237.437500
11225.792969
11149.672852
11129.110352
11209.337891
11241.571289
11217.603516
11073.344727
11107.362305
11045.685547
10967.919922
11065.858398
11106.853516
11126.635742
11257.336914
11020.102539
11110.555664
11117.435547
11269.342773
11198.778320
11152.144531
11315.217773
11179.393555
11258.777344
11372.487305
11354.147461
11333.248047
11188.816406
11233.698242
11216.767578
11245.843750
11309.485352
11274.194336
11296.607422
11192.537109
11287.662109
11216.813477
11181.813477
11249.656250
11204.955078
11049.034180
11276.222656
11175.652344
11216.330078
11257.898438
11211.403320
11184.935547
11168.920898
11135.535156
11106.148438
11163.885742
11180.860352
11191.375977
11147.221680
11321.587891
11064.316406
11197.695312
11141.381836
11188.542969
11125.749023
11120.916016
11248.965820
11320.625000
11274.897461
11262.956055
11305.337891
11353.081055
11154.945312
11287.787109
11260.756836
11360.596680
11367.633789
11311.561523
11189.028320
11408.985352
11289.024414
11298.749023
11108.466797
11340.674805
11123.840820
11184.611328
11189.513672
11256.764648
11487.080078
11335.419922
11472.724609
11453.857422
11424.803711
11386.986328
11260.373047
11258.844727
11132.889648
11309.887695
11252.126953
11276.316406
11339.791016
11430.065430
11290.637695
11247.729492
11337.083008
11278.808594
11280.362305
11494.718750
11453.169922
11365.647461
11330.781250
11292.391602
11307.736328
11226.425781
11404.816406
11466.751953
11428.439453
11330.716797
11327.032227
11303.361328
11335.334961
11300.781250
11352.972656
11415.864258
11333.468750
11369.875977
11384.746094
11458.905273
11425.769531
11407.163086
11368.712891
11350.503906
11556.625000
11448.698242
11261.884766
11498.761719
11348.198242
11336.947266
11386.105469
11341.016602
11299.552734
11209.096680
11300.989258
11323.263672
11242.489258
11290.017578
11345.019531
11270.436523
11462.332031
11524.927734
11295.922852
11392.539062
11321.647461
11312.427734
11230.166016
11318.292969
11252.964844
11180.428711
11275.584961
11401.689453
11160.705078
11157.402344
11217.979492
11176.483398
11136.524414
11243.454102
11208.833984
11259.155273
11432.508789
11277.693359
11144.496094
11361.591797
11256.282227
11282.469727
11309.392578
11439.430664
11365.499023
11383.352539
11484.820312
11656.583008
11467.221680
11413.044922
11516.180664
11568.975586
11321.752930
11328.768555
11327.968750
11276.383789
11347.410156
11382.804688
11475.931641
11494.726562
11443.846680
11526.852539
11413.065430
11316.229492
11400.938477
11468.315430
11346.769531
11182.831055
11159.556641
11298.003906
11214.089844
11193.917969
11274.637695
11249.284180
11324.919922
11159.023438
11345.646484
11475.975586
11365.585938
11331.271484
11477.450195
11388.204102
11477.623047
11236.624023
11207.724609
11221.852539
11214.787109
11109.345703
11325.198242
11299.298828
11322.696289
11351.425781
11234.414062
11316.318359
11486.550781
11293.250000
11276.657227
11326.810547
11251.292969
11197.996094
11192.992188
11175.950195
11222.802734
11094.979492
11114.405273
11223.089844
11013.908203
11020.669922
11129.592773
11254.119141
11140.459961
11249.656250
11162.738281
11250.972656
11321.824219
11408.092773
11577.125977
11346.972656
11283.580078
11323.056641
11456.069336
11428.638672
11319.425781
11327.732422
11376.813477
11407.543945
11391.753906
11278.385742
11182.684570
11359.049805
11299.414062
11376.791992
11343.978516
11255.760742
11378.939453
11329.045898
11385.325195
11176.437500
11216.292969
11267.961914
11266.840820
11308.569336
11356.560547
11323.699219
11240.827148
11345.720703
11306.218750
11465.916016
11260.524414
11125.958984
11269.299805
11452.996094
11369.972656
11361.214844
11437.596680
11238.576172
11070.533203
11392.693359
11494.396484
11519.939453
11546.240234
11519.935547
11551.731445
11515.918945
11538.529297
11437.019531
11421.267578
11231.621094
11313.832031
11318.710938
11069.886719
11187.571289
11448.496094
11348.284180
11420.211914
11514.148438
11511.005859
11311.175781
11269.047852
11373.751953
11571.761719
11345.440430
11308.883789
11284.063477
11302.905273
11322.970703
11306.179688
11198.731445
11200.784180
11215.000000
11291.408203
11319.832031
11358.236328
11446.763672
11401.458984
11226.125000
11335.362305
11349.138672
11414.869141
11310.972656
11292.124023
11261.239258
11286.999023
11321.949219
11281.822266
11146.957031
11167.702148
11346.951172
11316.520508
11306.469727
11315.977539
11251.822266
11349.821289
11544.160156
11436.448242
11173.354492
11132.934570
11245.121094
11362.528320
11222.751953
11089.344727
11220.460938
11299.360352
11260.836914
11275.256836
11249.170898
11215.430664
11329.670898
11438.835938
11278.977539
11246.110352
11196.908203
11219.385742
11240.740234
11159.377930
11267.868164
11101.358398
11228.136719
11297.594727
11215.757812
11279.814453
11253.783203
11353.821289
11308.878906
11222.062500
11274.616211
11212.637695
11176.041992
11240.238281
11192.551758
11073.565430
11163.053711
11163.957031
11094.523438
11310.471680
11251.141602
11190.128906
11248.040039
11181.030273
11193.108398
11277.045898
11153.548828
11177.385742
11064.621094
11131.159180
11156.993164
11083.537109
11261.599609
11168.507812
11144.288086
11258.237305
11216.873047
11173.524414
11022.930664
11240.806641
11080.949219
10974.952148
11129.866211
11118.231445
11187.374023
11102.174805
11174.908203
11291.238281
11252.371094
11337.735352
11371.321289
11444.201172
11438.341797
11229.739258
11167.318359
11337.334961
11279.466797
11136.099609
11144.667969
11226.477539
11158.736328
11151.924805
11339.498047
11280.571289
11314.445312
11342.146484
11275.753906
11176.184570
11185.106445
11273.793945
11272.581055
11173.864258
11227.535156
11282.251953
11295.420898
11348.553711
11284.722656
11187.857422
11204.324219
11324.766602
11369.064453
11242.238281
11286.868164
11189.918945
11421.121094
11288.960938
11270.181641
11178.208008
11365.145508
11180.219727
11238.166016
11371.914062
11347.113281
11277.655273
11239.459961
11266.965820
11210.326172
11144.887695
11437.267578
11229.331055
11240.309570
11180.944336
11384.398438
11167.944336
11281.031250
11277.549805
11225.079102
11159.581055
11116.055664
11260.025391
11163.708008
10992.490234
11037.375000
11097.306641
11199.180664
11220.499023
11150.005859
11006.564453
11060.487305
11141.676758
11143.002930
11222.597656
11204.062500
11240.404297
11199.041992
11274.772461
11416.239258
11292.831055
11307.716797
11131.499023
11284.327148
11169.868164
11169.843750
11321.077148
11295.472656
11318.719727
11380.061523
11333.281250
11305.589844
11201.569336
11253.167969
11294.726562
11354.902344
11334.173828
11194.861328
11302.447266
11383.162109
11231.930664
11386.086914
11370.937500
11378.142578
11483.073242
11369.164062
11260.474609
11399.673828
11419.957031
11437.518555
11352.836914
11394.685547
11306.846680
11454.636719
11401.669922
11315.400391
11204.752930
11317.279297
11280.584961
11231.472656
11201.903320
11316.502930
11122.594727
11230.695312
11399.762695
11230.563477
11138.189453
11098.045898
11146.797852
11147.575195
11240.147461
11067.250977
11101.533203
11213.336914
11170.646484
11170.031250
11143.261719
11139.831055
11220.488281
11152.558594
10989.777344
10939.090820
10991.684570
11043.239258
11022.049805
10940.352539
10922.189453
11037.206055
10968.433594
10878.926758
10923.747070
11107.141602
11015.708008
10897.489258
11137.299805
11064.558594
10949.360352
10898.906250
11061.930664
11005.862305
11118.951172
11089.214844
10972.176758
10974.225586
11078.048828
10970.294922
11135.539062
11209.261719
11018.270508
11141.430664
11108.874023
11138.371094
11086.082031
11114.000977
11092.777344
11002.469727
11001.470703
11091.467773
10985.326172
10977.560547
10931.436523
11010.570312
10965.830078
11126.601562
11073.628906
10966.262695
10892.104492
11112.052734
11031.489258
11125.635742
11152.456055
11180.459961
11180.462891
11108.218750
11195.460938
11277.584961
11039.345703
11152.434570
11136.778320
11056.943359
10948.333008
11093.785156
11068.878906
11046.336914
10995.658203
10976.187500
11115.268555
10993.799805
11115.172852
11175.708984
11215.400391
11095.168945
11211.099609
11265.489258
11171.065430
```
