## Supplementary material for "Functional connectivity across the human subcortical auditory system using an autoregressive matrix-Gaussian copula graphical model approach with partial correlations": Code: roi-09_mean_ts.txt

```
10958.501953
10836.982422
10855.319336
10683.459961
10532.983398
10689.297852
10815.227539
10653.714844
10868.658203
10728.275391
10680.065430
10617.431641
10831.281250
10716.827148
10696.419922
10804.241211
10770.108398
10728.836914
10464.720703
10688.108398
10595.749023
10804.832031
10894.636719
10802.533203
10628.222656
10712.475586
10610.781250
10651.715820
10562.750000
10730.125000
10825.273438
10526.469727
10664.275391
10736.181641
10735.357422
10626.716797
10701.236328
10738.256836
10718.893555
10784.150391
10695.378906
10745.886719
10674.394531
10650.531250
10491.497070
10547.263672
10723.779297
10716.577148
10477.141602
10651.008789
10582.956055
10502.199219
10375.083008
10619.576172
10594.014648
10564.133789
10651.343750
10724.169922
10588.815430
10550.374023
10753.532227
10550.884766
10547.089844
10737.031250
10664.668945
10714.770508
10861.945312
10746.220703
10785.037109
10755.210938
10645.991211
10798.361328
10775.018555
10736.824219
10792.231445
10664.889648
10738.819336
10636.648438
10797.987305
10563.313477
10671.282227
10767.769531
10617.242188
10619.028320
10640.809570
10766.801758
10700.569336
10739.228516
10896.917969
10673.983398
10669.085938
10767.896484
10706.882812
10616.020508
10668.123047
10809.180664
10839.863281
10689.663086
10579.518555
10753.934570
10843.092773
10611.132812
10743.716797
10879.175781
10725.208008
10641.569336
10689.906250
10897.189453
10946.435547
10739.774414
10687.149414
10863.010742
10900.133789
10617.744141
10766.522461
10665.749023
10649.586914
10660.068359
10833.798828
10627.271484
10584.908203
10805.968750
10687.935547
10521.397461
10756.229492
10725.079102
10692.594727
10560.757812
10705.250977
10779.678711
10681.574219
10713.339844
10738.150391
10681.431641
10708.988281
10897.805664
10725.638672
10549.646484
10882.260742
10899.028320
10730.392578
10723.080078
10688.085938
10871.219727
10801.972656
10749.757812
10729.073242
10967.740234
10859.407227
10868.998047
10704.548828
10728.281250
10769.353516
10847.644531
10750.665039
10977.586914
10652.834961
10672.815430
10648.589844
10790.603516
10703.856445
10653.597656
10724.595703
10788.874023
10712.089844
10703.439453
10786.769531
10806.704102
10785.362305
10880.831055
10717.242188
10895.522461
10891.273438
10793.105469
10735.268555
10740.999023
10746.685547
10692.018555
10597.493164
10673.250977
10841.508789
10720.483398
10761.909180
10749.994141
10843.086914
10748.794922
10819.194336
10703.047852
10839.146484
10937.559570
10994.375000
10826.873047
10792.899414
10889.562500
10719.136719
10901.793945
10587.753906
10693.232422
10787.772461
10739.416016
10678.861328
10567.928711
10721.850586
10543.477539
10615.373047
10783.544922
10767.503906
10660.752930
10611.287109
10748.752930
10596.416016
10661.792969
10713.698242
11030.394531
11020.347656
10891.148438
10891.478516
10761.842773
10817.627930
10899.466797
10803.652344
10936.931641
10657.813477
10656.632812
10875.913086
10748.603516
10711.141602
10602.962891
10694.747070
10772.857422
10568.446289
10668.350586
10671.563477
10719.029297
10722.662109
10825.949219
10716.295898
10696.334961
10770.162109
10812.080078
10744.881836
10783.256836
10873.775391
10834.219727
10739.217773
10684.925781
10857.659180
10809.648438
10752.726562
10725.774414
10907.650391
10922.298828
10902.312500
10817.875977
10832.809570
10759.695312
10823.242188
10874.130859
10700.243164
10596.787109
10727.964844
10736.291016
10736.630859
10718.931641
10696.706055
10710.746094
10756.377930
10779.501953
10617.415039
10820.134766
10670.990234
10755.319336
10821.649414
10817.502930
10913.996094
10928.465820
10913.326172
10811.262695
10761.865234
10683.440430
10771.778320
10878.092773
10676.863281
10665.616211
10677.470703
10695.043945
10640.642578
10664.648438
10799.805664
10631.887695
10759.714844
10707.037109
10739.398438
10821.195312
10806.210938
10793.459961
10707.481445
10991.740234
10879.410156
10877.566406
10917.666992
10906.884766
10897.958984
10900.679688
10722.849609
10809.684570
10876.168945
10908.602539
10872.451172
10785.564453
10853.099609
10898.304688
10855.146484
10756.572266
10789.767578
10809.521484
10690.565430
10807.419922
10726.427734
10874.029297
10774.701172
10745.844727
10820.908203
10743.291992
10657.537109
10715.823242
10708.566406
10726.299805
10720.263672
10870.314453
10798.541992
10719.790039
10696.540039
10764.440430
10816.396484
10814.378906
10779.096680
10817.055664
10745.618164
10848.131836
10839.282227
10864.579102
10801.199219
10826.628906
10738.887695
10932.531250
10936.280273
10860.391602
10713.720703
10764.749023
10816.679688
10771.861328
10792.372070
10848.406250
10950.054688
10743.108398
10952.116211
10935.729492
10910.321289
10976.691406
10921.792969
10949.868164
10923.000977
10973.871094
10843.416992
10767.476562
10831.757812
10765.535156
10872.861328
10793.948242
10855.022461
10792.211914
10747.804688
10775.550781
10818.530273
10894.309570
10899.541016
10802.212891
10924.826172
10869.061523
10782.804688
10911.387695
10943.845703
10894.496094
10699.657227
10903.330078
10923.778320
10836.378906
10928.894531
10928.705078
10985.917969
11054.377930
10939.801758
10916.144531
10825.058594
10778.888672
10970.902344
10944.587891
10963.455078
10930.695312
10876.153320
10940.522461
10961.869141
10898.579102
10821.705078
10824.684570
10867.279297
10681.913086
10835.372070
10879.347656
10761.197266
10743.653320
10586.889648
10887.447266
10762.302734
10840.648438
10845.225586
10886.099609
10935.492188
11045.320312
10875.983398
10799.252930
10900.871094
10770.175781
10940.258789
10768.448242
10927.033203
10699.833008
10832.431641
10895.391602
10816.422852
10630.668945
10787.152344
10652.331055
10787.717773
10719.315430
10816.611328
10725.601562
10695.308594
10710.168945
10787.392578
10969.915039
10867.051758
10662.141602
10789.117188
10742.675781
10899.209961
10892.188477
10934.217773
10927.889648
10921.138672
10806.025391
10829.243164
10957.358398
10844.550781
10859.322266
10877.756836
10900.287109
10931.908203
10862.113281
11101.135742
10979.893555
10875.799805
10952.048828
10954.275391
10779.749023
10828.992188
10948.134766
10970.791016
10633.662109
10744.325195
10708.375000
10900.035156
10768.116211
10940.532227
10868.971680
10790.357422
10841.277344
10826.962891
10866.455078
10867.117188
10727.604492
10844.238281
10818.320312
10905.244141
10820.119141
10784.673828
10784.503906
10788.639648
10781.270508
10971.267578
10848.009766
10874.694336
10865.418945
10844.813477
10913.950195
11065.240234
10890.349609
10759.519531
10784.196289
10909.814453
10667.430664
10701.353516
10744.813477
10729.731445
10658.324219
10631.491211
10604.291016
10696.167969
10514.219727
10677.830078
10654.241211
10627.096680
10691.325195
10613.085938
10680.936523
10706.958984
10734.821289
10862.428711
10892.770508
10897.854492
10775.257812
10962.520508
10836.747070
10784.080078
10827.284180
10912.599609
10791.821289
10933.929688
10763.884766
10720.875000
10809.310547
10954.688477
10918.043945
10936.104492
10885.458984
10811.097656
10941.084961
11046.655273
10855.167969
10796.492188
10875.381836
10816.420898
10940.553711
10954.100586
10999.075195
10888.491211
10808.612305
10758.735352
10987.096680
10869.606445
10828.605469
10876.564453
10876.677734
10814.613281
10795.642578
10791.532227
11026.229492
10848.834961
10940.465820
11063.711914
11142.304688
11062.837891
10894.751953
11002.250977
11004.017578
11135.925781
11098.373047
10852.631836
10835.812500
10710.451172
10831.645508
10838.285156
10787.491211
10995.610352
10935.775391
10913.716797
10821.050781
10947.167969
10998.622070
10735.948242
10890.563477
11064.008789
10951.836914
10861.970703
10898.260742
10700.750000
10845.710938
10827.047852
10868.235352
10776.871094
10960.736328
11031.158203
10978.426758
10910.452148
10913.562500
10863.426758
10785.108398
10885.188477
10895.603516
10929.797852
11022.199219
10784.994141
10758.779297
10649.746094
10843.342773
10916.231445
10735.175781
10883.555664
10970.778320
10931.111328
10884.314453
10785.782227
10831.709961
10799.363281
11028.679688
10878.049805
10841.365234
10729.641602
10706.658203
10666.476562
10771.855469
10629.314453
10751.541016
10754.937500
10905.625977
10809.278320
10815.775391
10705.704102
10818.031250
10926.698242
10897.499023
10807.189453
10775.924805
10803.064453
10897.871094
10655.514648
10876.479492
10957.014648
10877.833008
10853.782227
10841.416992
10690.228516
10798.333008
10823.352539
10778.297852
10734.137695
10670.791992
10826.819336
10681.568359
10652.772461
10617.066406
10670.507812
10659.204102
10638.624023
10773.747070
10717.116211
10865.656250
10700.679688
10633.300781
10737.241211
10784.477539
10761.514648
10839.178711
10812.633789
10882.597656
10616.737305
10732.560547
10793.930664
10779.505859
10814.625977
10780.371094
10787.072266
10842.330078
10793.378906
10740.715820
10776.387695
10713.054688
10654.452148
10681.850586
10752.160156
10729.477539
10864.563477
10837.252930
10791.019531
10856.407227
10853.630859
10953.862305
11012.785156
10818.197266
10777.350586
10846.549805
10906.319336
10844.114258
10891.366211
10721.005859
10840.503906
10883.589844
10793.877930
10883.351562
10925.369141
10962.332031
10783.875977
10830.070312
10740.076172
10787.148438
10669.230469
10917.099609
10748.781250
10666.333008
10898.770508
10828.195312
10809.540039
10961.590820
10652.969727
10821.041016
10806.326172
10918.259766
10891.731445
10933.529297
10809.947266
10778.261719
10864.709961
10657.428711
10720.708008
10809.085938
10947.866211
10610.444336
10852.965820
10811.514648
10808.168945
10775.876953
10905.902344
10880.949219
10906.174805
10861.815430
10980.231445
10945.653320
10910.237305
10893.764648
10999.849609
10792.130859
10853.693359
10851.431641
10835.907227
10694.822266
10744.658203
10752.844727
10662.656250
10613.454102
10715.975586
10623.972656
10681.384766
10732.474609
10592.738281
10720.756836
10783.893555
10733.195312
10923.172852
10615.560547
10788.253906
10763.089844
10855.554688
10895.414062
10894.966797
10730.852539
10788.056641
10803.684570
10893.982422
10779.668945
10757.815430
10752.752930
10647.374023
10910.740234
10881.716797
10840.997070
10754.535156
10710.478516
10825.250977
10830.284180
10850.215820
10714.781250
10817.803711
10975.753906
10744.485352
10751.672852
10810.804688
10779.844727
10827.417969
10938.122070
10838.406250
10824.690430
11001.860352
10722.382812
10941.978516
10828.255859
10886.939453
10950.645508
11042.356445
10983.940430
10612.333008
10730.891602
10743.445312
10600.794922
10690.752930
10612.547852
10684.294922
10565.160156
10726.886719
10688.343750
10687.208008
10631.869141
10708.669922
10795.837891
10706.818359
10691.488281
10602.032227
10646.019531
10869.809570
10726.552734
10662.516602
10689.052734
10868.170898
10824.793945
10643.819336
10530.125977
10727.085938
10600.167969
10615.073242
10650.487305
10499.780273
10522.388672
10724.697266
10578.893555
10504.510742
10695.022461
10527.416016
10577.584961
10528.512695
10662.309570
10653.762695
10482.185547
10612.632812
10581.076172
10630.172852
10832.324219
10665.750000
10588.641602
10660.222656
10613.581055
10847.528320
10734.077148
10672.647461
10624.414062
10852.784180
10795.956055
10818.708008
10699.894531
10688.966797
10687.142578
10640.892578
10632.571289
10781.665039
10508.750000
10562.178711
10551.113281
10660.818359
10744.844727
10784.093750
10598.037109
10589.189453
10782.967773
10798.959961
10657.874023
10752.154297
10799.047852
10792.778320
10841.152344
10760.215820
10836.027344
10814.861328
10671.771484
10868.592773
10734.775391
10724.112305
10632.681641
10772.457031
10665.701172
10745.863281
10686.080078
10579.854492
10614.872070
10717.443359
10785.305664
10809.612305
10663.780273
10763.719727
10869.313477
10878.045898
10856.083984
```
