## Supplementary material for "Functional connectivity across the human subcortical auditory system using an autoregressive matrix-Gaussian copula graphical model approach with partial correlations": Code: roi-10_mean_ts.txt

```
9640.327148
9469.631836
9651.596680
9626.003906
9701.286133
9639.242188
9573.045898
9663.598633
9620.974609
9638.001953
9678.829102
9556.564453
9739.673828
9597.273438
9606.129883
9686.568359
9687.361328
9657.593750
9593.312500
9600.385742
9646.294922
9691.160156
9588.186523
9664.040039
9672.936523
9672.257812
9649.841797
9616.550781
9653.561523
9605.257812
9671.851562
9665.052734
9624.950195
9644.376953
9620.996094
9717.649414
9617.459961
9633.394531
9703.749023
9724.337891
9637.657227
9735.218750
9602.631836
9581.576172
9582.416016
9624.665039
9605.084961
9487.207031
9644.316406
9684.027344
9663.139648
9540.012695
9506.111328
9556.135742
9659.120117
9555.823242
9698.406250
9629.950195
9727.817383
9607.197266
9657.711914
9612.873047
9554.758789
9818.405273
9771.871094
9653.753906
9646.184570
9598.222656
9608.910156
9646.183594
9661.923828
9647.898438
9693.449219
9541.571289
9609.409180
9498.541992
9555.050781
9528.382812
9396.794922
9414.966797
9401.625000
9412.641602
9436.759766
9646.385742
9618.153320
9610.502930
9590.135742
9575.652344
9488.542969
9574.456055
9650.148438
9658.159180
9708.369141
9688.994141
9669.755859
9689.617188
9641.071289
9522.065430
9466.281250
9529.095703
9360.922852
9564.286133
9592.428711
9512.713867
9434.582031
9489.314453
9686.926758
9890.277344
9546.798828
9488.006836
9538.626953
9570.857422
9433.500977
9705.317383
9500.867188
9435.654297
9549.964844
9516.863281
9452.981445
9467.430664
9253.767578
9428.142578
9398.114258
9652.551758
9487.989258
9400.592773
9413.161133
9486.760742
9373.635742
9536.738281
9539.914062
9500.384766
9408.392578
9539.465820
9511.173828
9426.692383
9399.032227
9568.879883
9551.061523
9547.793945
9552.780273
9609.531250
9496.843750
9580.214844
9592.249023
9372.931641
9718.685547
9704.457031
9722.191406
9575.685547
9475.561523
9592.866211
9570.962891
9651.670898
9580.398438
9616.099609
9563.649414
9471.727539
9519.684570
9475.116211
9572.929688
9460.121094
9519.939453
9548.388672
9731.504883
9575.136719
9689.291992
9610.302734
9559.332031
9679.350586
9643.370117
9596.985352
9530.966797
9498.976562
9519.350586
9425.347656
9596.478516
9511.387695
9526.261719
9473.393555
9561.558594
9521.373047
9595.353516
9588.459961
9624.342773
9630.428711
9581.219727
9726.548828
9748.661133
9696.608398
9755.926758
9614.687500
9576.499023
9425.988281
9523.537109
9428.315430
9482.055664
9616.096680
9479.026367
9429.745117
9378.023438
9405.951172
9462.788086
9484.998047
9565.392578
9576.407227
9556.125977
9415.636719
9443.148438
9498.983398
9630.039062
9699.185547
9830.794922
9796.198242
9748.482422
9794.039062
9736.832031
9840.766602
9659.841797
9606.589844
9696.163086
9655.335938
9644.346680
9542.486328
9565.655273
9552.281250
9387.870117
9518.355469
9513.857422
9498.746094
9473.773438
9557.607422
9463.375977
9522.763672
9487.536133
9522.433594
9622.333008
9510.895508
9588.050781
9410.760742
9680.940430
9559.908203
9604.430664
9598.741211
9501.858398
9449.367188
9554.656250
9570.703125
9497.811523
9495.142578
9581.328125
9581.992188
9596.151367
9557.405273
9605.975586
9467.386719
9472.568359
9472.083008
9368.658203
9384.016602
9346.625977
9504.844727
9356.529297
9526.014648
9475.169922
9375.235352
9526.097656
9584.833008
9505.392578
9529.552734
9580.438477
9603.233398
9636.583984
9553.765625
9572.811523
9844.408203
9725.948242
9533.197266
9503.658203
9487.444336
9416.156250
9305.956055
9455.588867
9378.133789
9441.852539
9406.838867
9499.626953
9466.453125
9423.751953
9460.299805
9533.350586
9518.979492
9485.775391
9466.594727
9545.288086
9488.288086
9640.145508
9706.139648
9583.753906
9546.889648
9590.518555
9555.776367
9526.125000
9609.295898
9594.375977
9596.512695
9620.022461
9666.537109
9511.577148
9615.291016
9455.902344
9585.022461
9766.243164
9513.158203
9564.516602
9469.027344
9575.058594
9596.152344
9473.583008
9378.427734
9420.273438
9573.752930
9416.360352
9491.848633
9486.745117
9662.828125
9663.004883
9693.375977
9582.000977
9585.914062
9381.477539
9340.466797
9512.580078
9597.698242
9682.408203
9642.847656
9762.055664
9569.545898
9577.250977
9668.292969
9617.416992
9512.058594
9651.844727
9540.294922
9609.744141
9464.524414
9464.230469
9521.367188
9566.683594
9487.849609
9571.270508
9604.299805
9732.555664
9659.517578
9633.526367
9692.399414
9754.966797
9721.299805
9654.844727
9678.858398
9808.287109
9635.180664
9574.329102
9557.145508
9466.907227
9570.004883
9539.367188
9504.826172
9526.216797
9363.390625
9565.289062
9705.657227
9646.957031
9596.782227
9595.444336
9713.452148
9668.207031
9733.638672
9734.231445
9698.702148
9665.741211
9642.541016
9537.776367
9537.655273
9503.377930
9653.554688
9598.920898
9611.739258
9681.967773
9569.385742
9669.653320
9588.553711
9653.600586
9755.342773
9772.712891
9708.649414
9588.958984
9601.094727
9738.852539
9640.759766
9668.904297
9653.969727
9502.520508
9497.146484
9666.006836
9733.694336
9679.775391
9548.586914
9614.248047
9560.192383
9608.586914
9655.222656
9626.353516
9601.413086
9644.565430
9714.006836
9749.128906
9676.975586
9704.887695
9522.330078
9764.716797
9693.136719
9765.625000
9755.512695
9660.860352
9624.428711
9690.486328
9657.426758
9404.395508
9495.800781
9616.879883
9513.313477
9564.511719
9557.934570
9556.177734
9571.192383
9504.160156
9634.256836
9752.031250
9674.555664
9646.333984
9753.179688
9536.625000
9731.001953
9622.631836
9653.623047
9704.399414
9571.675781
9584.579102
9687.186523
9817.672852
9757.332031
9629.913086
9648.711914
9672.264648
9722.583008
9650.271484
9688.091797
9766.544922
9605.855469
9804.532227
9810.063477
9766.456055
9586.158203
9727.470703
9632.639648
9736.151367
9600.912109
9583.937500
9715.239258
9651.129883
9607.048828
9591.249023
9654.942383
9757.536133
9684.128906
9731.079102
9733.782227
9527.473633
9805.662109
9713.407227
9659.750977
9663.063477
9570.248047
9690.138672
9497.620117
9535.254883
9612.772461
9609.507812
9797.916992
9854.454102
9822.408203
9929.186523
9793.222656
9694.287109
9609.145508
9591.946289
9665.989258
9593.292969
9626.930664
9615.045898
9717.824219
9690.255859
9618.597656
9520.791992
9606.143555
9701.649414
9686.481445
9641.209961
9562.216797
9637.571289
9573.730469
9503.493164
9572.223633
9610.842773
9577.010742
9658.444336
9661.423828
9680.783203
9788.577148
9659.273438
9700.836914
9782.449219
9769.274414
9774.505859
9764.611328
9716.181641
9707.678711
9654.975586
9793.326172
9633.272461
9722.569336
9658.387695
9713.807617
9799.175781
9760.062500
9774.458008
9697.487305
9634.590820
9661.054688
9563.748047
9563.844727
9677.489258
9744.711914
9724.304688
9662.123047
9514.918945
9713.916992
9556.845703
9594.698242
9572.526367
9672.856445
9671.870117
9559.178711
9717.681641
9670.252930
9773.198242
9775.958008
9583.435547
9773.200195
9758.368164
9595.314453
9628.649414
9715.694336
9572.696289
9492.213867
9479.658203
9421.094727
9343.519531
9464.350586
9573.298828
9540.209961
9764.482422
9682.098633
9754.142578
9645.850586
9642.540039
9551.028320
9685.165039
9590.739258
9545.119141
9642.086914
9501.416992
9423.151367
9669.095703
9543.583984
9541.534180
9606.101562
9600.827148
9589.091797
9655.360352
9600.368164
9701.514648
9727.075195
9799.743164
9561.867188
9528.135742
9558.229492
9447.480469
9574.640625
9557.285156
9550.044922
9616.233398
9675.320312
9443.653320
9626.070312
9649.743164
9671.571289
9731.950195
9801.854492
9718.522461
9670.108398
9718.044922
9680.701172
9556.542969
9507.881836
9570.264648
9539.719727
9553.427734
9355.433594
9447.316406
9500.101562
9526.740234
9586.612305
9704.336914
9526.490234
9624.389648
9739.338867
9691.160156
9661.420898
9565.047852
9452.955078
9405.220703
9536.973633
9473.350586
9588.622070
9491.250977
9744.288086
9688.045898
9753.630859
9615.153320
9587.592773
9532.066406
9496.616211
9590.369141
9497.201172
9595.000977
9377.764648
9480.126953
9420.701172
9392.669922
9426.460938
9541.020508
9595.558594
9604.868164
9665.072266
9627.668945
9595.388672
9578.958008
9488.366211
9311.607422
9495.721680
9603.487305
9621.510742
9558.021484
9606.277344
9635.614258
9738.805664
9582.594727
9555.025391
9517.168945
9548.813477
9471.948242
9409.987305
9502.898438
9480.133789
9488.274414
9458.838867
9426.684570
9537.025391
9517.508789
9532.258789
9671.998047
9724.942383
9726.788086
9468.729492
9642.946289
9502.330078
9506.351562
9348.999023
9669.778320
9616.897461
9573.063477
9316.843750
9579.300781
9558.573242
9535.041016
9468.404297
9674.523438
9625.756836
9592.264648
9454.651367
9420.167969
9426.184570
9475.526367
9392.283203
9502.489258
9491.186523
9575.289062
9498.097656
9609.095703
9615.916992
9432.130859
9510.920898
9531.399414
9409.742188
9477.666992
9451.329102
9359.031250
9406.873047
9489.304688
9531.164062
9496.467773
9363.192383
9425.742188
9562.910156
9540.254883
9625.673828
9564.368164
9587.959961
9494.750977
9500.482422
9454.654297
9387.530273
9492.139648
9640.024414
9615.714844
9606.678711
9743.499023
9800.100586
9438.702148
9489.970703
9646.072266
9483.682617
9579.416016
9350.544922
9307.220703
9459.517578
9533.185547
9477.175781
9463.186523
9585.775391
9631.223633
9529.476562
9483.126953
9593.757812
9657.670898
9605.947266
9619.855469
9475.182617
9600.578125
9506.457031
9529.541992
9607.128906
9666.613281
9572.724609
9447.567383
9545.583008
9533.557617
9640.639648
9625.583008
9478.084961
9478.388672
9605.704102
9485.107422
9450.087891
9380.045898
9491.275391
9422.489258
9415.873047
9424.516602
9493.330078
9550.014648
9493.789062
9472.666992
9478.220703
9424.541016
9422.821289
9455.338867
9339.027344
9434.686523
9442.938477
9434.050781
9492.114258
9695.493164
9573.002930
9546.341797
9554.388672
9523.097656
9320.039062
9392.118164
9328.234375
9380.060547
9447.525391
9246.842773
9418.395508
9364.149414
9369.563477
9504.489258
9541.961914
9555.908203
9530.833008
9635.397461
9722.084961
9575.461914
9637.077148
9630.854492
9633.315430
9689.645508
9493.929688
9525.922852
9504.875000
9480.159180
9475.897461
9483.903320
9448.966797
9387.821289
9478.435547
9372.560547
9405.731445
9604.681641
9303.745117
9369.533203
9527.553711
9450.789062
9512.001953
9293.650391
9439.608398
9313.941406
9544.125977
9281.570312
9459.439453
9519.128906
9613.104492
9661.496094
9497.220703
9506.842773
9675.000977
9598.239258
9409.768555
9560.145508
9638.732422
9634.769531
9460.026367
9529.208008
9438.451172
9459.285156
9599.810547
9490.540039
9543.086914
9558.058594
9359.492188
9406.039062
9503.260742
9571.719727
9495.010742
9576.764648
9593.088867
9512.279297
9475.245117
9659.003906
9555.217773
9475.918945
9627.036133
9639.930664
9567.074219
9618.945312
9730.982422
9607.544922
9530.105469
9604.041992
9431.907227
9400.087891
9413.945312
9354.441406
9418.486328
9513.850586
9474.610352
9405.538086
9482.597656
9496.308594
9370.295898
9538.628906
9537.503906
9475.651367
9559.695312
9479.747070
9528.930664
9583.820312
9521.986328
```
