## Supplementary material for "Functional connectivity across the human subcortical auditory system using an autoregressive matrix-Gaussian copula graphical model approach with partial correlations": Code: roi-11_mean_ts.txt

```
9008.279297
9004.032227
9027.784180
9152.171875
9114.125977
9143.001953
9058.126953
9092.552734
9040.083984
9109.225586
9066.395508
9064.501953
9088.259766
9124.824219
9158.598633
9060.642578
9192.301758
9137.410156
9115.886719
9072.104492
9103.922852
9083.276367
8993.164062
9053.916016
9064.084961
9079.473633
9072.925781
9057.642578
9059.804688
9091.933594
9093.751953
9049.573242
9032.708008
9059.018555
8985.167969
8965.989258
9084.655273
9130.029297
9050.319336
9195.598633
9063.328125
9173.052734
9129.107422
9098.862305
8992.573242
9001.442383
8938.135742
8855.479492
8919.054688
8997.545898
9012.824219
8958.378906
8930.620117
9077.669922
9029.589844
8861.871094
9008.581055
9128.000977
9221.992188
9232.037109
9113.292969
9012.586914
8988.070312
9060.995117
9150.225586
9027.465820
9097.179688
8925.444336
8991.592773
9075.009766
8971.233398
8989.510742
9070.351562
9020.546875
8898.668945
8967.863281
8909.220703
8893.231445
8901.818359
8969.365234
8893.007812
8935.002930
8844.107422
8901.238281
9098.621094
9184.211914
9058.424805
9010.480469
9007.232422
8979.601562
9061.380859
8989.896484
9123.109375
9128.997070
8980.942383
9038.569336
9073.419922
8991.590820
8937.618164
9030.854492
9029.231445
8925.883789
9038.674805
8905.732422
8930.706055
8974.986328
9122.619141
9150.297852
8970.888672
8912.170898
8937.083008
9080.470703
8906.369141
8994.305664
9036.151367
8864.672852
8844.487305
9016.942383
8825.995117
8760.825195
8836.440430
8757.382812
8774.244141
8720.214844
8943.473633
8837.693359
8833.101562
8866.380859
8812.622070
8937.813477
8866.526367
8939.666992
9062.361328
8924.125977
8911.097656
8956.758789
8893.050781
9038.229492
9081.744141
8973.496094
8979.107422
8913.967773
8953.508789
8985.355469
8918.816406
9013.702148
9108.088867
9173.360352
9153.423828
9025.193359
9086.772461
8987.326172
9171.114258
8930.456055
8827.173828
8852.229492
8876.738281
8943.317383
8854.303711
8879.773438
8850.666992
8750.918945
8894.416016
8939.137695
8930.708984
8989.094727
8911.578125
8939.556641
9015.785156
9137.496094
9109.873047
8860.016602
8924.670898
8956.317383
8798.455078
8783.104492
8759.001953
8955.506836
8925.429688
8875.936523
8882.889648
9063.999023
8994.587891
8988.054688
8950.659180
8898.686523
9018.172852
9091.000977
9133.152344
9051.701172
8892.583008
8972.712891
9119.467773
8912.117188
9012.423828
8855.888672
8878.302734
8824.307617
8967.144531
8828.594727
8709.014648
8729.294922
8654.845703
8824.814453
8832.815430
8830.709961
8923.958008
9001.853516
8819.521484
8903.895508
8953.501953
9019.500000
9182.383789
9096.212891
9230.883789
9089.504883
9073.375000
9189.484375
9079.237305
9010.359375
9094.884766
9131.698242
8868.569336
8893.949219
9095.028320
8928.404297
8827.420898
8988.570312
8977.749023
8918.695312
8821.189453
8874.256836
8894.878906
8818.242188
8948.796875
8885.955078
9027.077148
8978.171875
9053.125000
9035.147461
8902.160156
9009.174805
9042.717773
9095.323242
9049.859375
8954.571289
8872.992188
9056.756836
8925.845703
8915.277344
9068.799805
9189.158203
9176.059570
8989.054688
9083.630859
8983.153320
8805.582031
8859.775391
8819.750977
8769.501953
8712.558594
8752.238281
8799.121094
8938.641602
8815.737305
8993.560547
8819.600586
8983.609375
8990.235352
9024.702148
9008.071289
8984.826172
9118.914062
8960.553711
8952.502930
9084.129883
9199.352539
8912.421875
8937.811523
8954.879883
8980.599609
8944.860352
8685.581055
8766.439453
8834.321289
8735.795898
8823.996094
8980.203125
8768.936523
8904.892578
8891.149414
8868.874023
8934.564453
8958.044922
8951.085938
8979.623047
9033.375977
9045.849609
8982.670898
9076.808594
9194.754883
9078.000000
9004.202148
8978.930664
9029.152344
9000.014648
9176.362305
9128.069336
8875.770508
9005.286133
9021.366211
9037.529297
8993.323242
8859.633789
8764.762695
8759.098633
8953.869141
8874.668945
8786.676758
8865.064453
8725.431641
8756.847656
8830.506836
8919.095703
8785.605469
8818.074219
8800.884766
8822.327148
8871.591797
8969.101562
8820.391602
8831.064453
8828.937500
8907.447266
8920.699219
8988.422852
9083.511719
9189.955078
9119.958984
9026.444336
9003.360352
8994.985352
8949.889648
8904.237305
8792.258789
8977.302734
8943.507812
8879.540039
8926.769531
8844.550781
8865.366211
9029.119141
9096.288086
9118.354492
9081.292969
8941.301758
9087.383789
9093.645508
9081.253906
9104.783203
8995.736328
9066.709961
8927.704102
8927.910156
8794.528320
8762.049805
8778.153320
8813.520508
8965.621094
8917.951172
8968.378906
8907.050781
8947.720703
8863.178711
8893.560547
9061.440430
9072.836914
9041.514648
8980.687500
8996.368164
9002.670898
8968.888672
9003.205078
8829.609375
8785.381836
8826.708984
8828.019531
8829.995117
8857.430664
9020.192383
8902.825195
9015.590820
8911.933594
8958.624023
8940.560547
8966.575195
8986.573242
8956.867188
8941.371094
8850.388672
8977.026367
8947.466797
8859.294922
8948.129883
8998.610352
8910.561523
8937.081055
8864.311523
8907.627930
8919.999023
8931.611328
8877.362305
8915.664062
9021.530273
9048.053711
9052.085938
9073.081055
9003.443359
8980.359375
8803.444336
9035.395508
9117.857422
8969.991211
9010.893555
9041.486328
9040.023438
8931.808594
8913.819336
8907.304688
8895.520508
8928.870117
8805.242188
8877.448242
8752.660156
8794.714844
8938.988281
8780.003906
8769.583008
8744.526367
8885.052734
8860.310547
9080.644531
9058.550781
8883.102539
8901.349609
8960.333008
9074.810547
8968.131836
9014.452148
8979.946289
8976.321289
8931.099609
9018.208984
9046.001953
8859.471680
9024.310547
8989.220703
9237.284180
9109.032227
9103.707031
9081.695312
9128.138672
9077.308594
9026.130859
9029.340820
8974.359375
8987.155273
8940.687500
8895.857422
8746.872070
8716.604492
8832.731445
8845.097656
8769.005859
8893.866211
8906.815430
9003.118164
9061.674805
8825.918945
9011.446289
8996.963867
8989.706055
8905.480469
9023.061523
9045.983398
8988.504883
8918.172852
8974.973633
9001.658203
9007.666992
9157.897461
9253.670898
9150.905273
9169.045898
9116.809570
9041.514648
9064.740234
9098.198242
8904.445312
8881.236328
8925.776367
8698.636719
8836.670898
8923.416992
8879.713867
8841.367188
8787.500977
8829.047852
8856.199219
8965.849609
8929.135742
8991.825195
8957.546875
8818.652344
8829.542969
8984.539062
8890.878906
8910.808594
9072.136719
9043.494141
8986.479492
8901.925781
9137.701172
8951.263672
9042.865234
9153.863281
9056.481445
9006.727539
9096.490234
9004.624023
8977.453125
9062.151367
9198.571289
8854.269531
9038.543945
9091.389648
9120.325195
9080.707031
9097.127930
8995.011719
8950.619141
8850.857422
9023.112305
9073.910156
9128.539062
8916.087891
8837.765625
8859.049805
8985.476562
8865.683594
8843.976562
8920.576172
8946.902344
8943.334961
8936.203125
9031.442383
8921.808594
8978.012695
9083.731445
9169.291992
9004.312500
9118.882812
9110.799805
9084.277344
9027.751953
9005.199219
8955.419922
8804.117188
8795.107422
8775.520508
8656.535156
8691.818359
8800.992188
8925.389648
8941.423828
8943.022461
8932.243164
8867.883789
8821.146484
8721.443359
8863.139648
8850.017578
8855.049805
8895.926758
8838.172852
8778.441406
8788.831055
8718.570312
8846.262695
8901.013672
8808.996094
9098.687500
9124.708008
9060.955078
9070.822266
9116.524414
8868.688477
8679.220703
8769.111328
8848.579102
8930.753906
8782.137695
8809.014648
8751.286133
8788.826172
8743.013672
8947.975586
8906.905273
9164.818359
8864.141602
9069.633789
9027.823242
8980.556641
8912.095703
8849.463867
8916.236328
8869.020508
8719.050781
8712.837891
8624.976562
8682.591797
8618.061523
8683.644531
8861.424805
9077.951172
8884.054688
8925.782227
8887.825195
8831.830078
8949.283203
8737.541016
8726.556641
8770.338867
8656.882812
8712.200195
8812.661133
8964.484375
8974.916992
8909.415039
8949.416992
8909.112305
8910.959961
8769.526367
8807.569336
8900.688477
8656.333984
8666.855469
8636.491211
8683.678711
8722.991211
8619.363281
8655.339844
8655.074219
8811.212891
8763.635742
8856.691406
8916.164062
8825.369141
8646.888672
8805.928711
8787.166016
8655.767578
8720.208984
8762.799805
8711.208984
8748.571289
8856.168945
9016.683594
8833.018555
8815.082031
8833.517578
8735.443359
8842.708008
8845.184570
8721.500977
8698.734375
8769.376953
8704.318359
8659.555664
8682.491211
8829.692383
8864.383789
8948.398438
8920.417969
8912.383789
8784.873047
8927.841797
8798.423828
8733.638672
8754.190430
8671.112305
8793.901367
8673.569336
8812.861328
8813.698242
8856.769531
8858.722656
8780.065430
9088.271484
8908.438477
8999.392578
8790.694336
8746.390625
8666.401367
8661.236328
8574.015625
8655.126953
8774.387695
8718.740234
8856.410156
8716.702148
8932.502930
8830.250977
8904.026367
8753.797852
8571.376953
8604.848633
8786.243164
8685.683594
8591.165039
8728.777344
8530.622070
8742.688477
8641.336914
8648.387695
8838.883789
8869.033203
8756.626953
8701.644531
8828.986328
8659.601562
8791.716797
8646.974609
8731.991211
8818.912109
8870.402344
8855.828125
9027.908203
9024.296875
9027.147461
8952.152344
8958.519531
8953.237305
8926.534180
8875.895508
8755.428711
8734.500000
8747.326172
8734.391602
8596.528320
8753.865234
8724.569336
8738.307617
8764.832031
8732.856445
8872.791016
8938.929688
8807.207031
8902.453125
8801.763672
8897.616211
8825.582031
8676.310547
8899.315430
8720.506836
8598.479492
8768.548828
8764.739258
8809.982422
8868.351562
8952.636719
8899.165039
8983.755859
8938.766602
8871.127930
8671.189453
8684.902344
8734.750000
8645.922852
8617.497070
8708.697266
8795.472656
8924.147461
8951.284180
8978.583008
8929.576172
8857.206055
8830.852539
8749.567383
8821.027344
8688.730469
8824.980469
8833.161133
8983.853516
9017.323242
8986.491211
8970.737305
8946.507812
8988.667969
8707.752930
8726.499023
8654.835938
8716.837891
8785.145508
8749.650391
8783.475586
8824.728516
9017.160156
8894.172852
8880.212891
8943.891602
8801.474609
9050.973633
9069.699219
8997.891602
8964.627930
8976.087891
9015.816406
8969.614258
8835.097656
8770.216797
8859.103516
8705.022461
8665.679688
8634.187500
8648.278320
8724.786133
8718.645508
8604.285156
8638.454102
8732.104492
8790.235352
8653.562500
8729.561523
8777.866211
8680.779297
8645.071289
8701.365234
8587.315430
8820.107422
8713.891602
8752.400391
8710.247070
8834.393555
8814.072266
8809.526367
8930.801758
9054.727539
8983.269531
8731.887695
8913.670898
8986.916992
8944.017578
8920.666992
8957.801758
8908.587891
9084.978516
9040.680664
8895.884766
8946.789062
8867.820312
8833.525391
8849.182617
8859.628906
8834.776367
8877.165039
8861.899414
8838.776367
8775.529297
8892.454102
8850.942383
8985.824219
8885.208008
8947.430664
8976.262695
9044.269531
9045.298828
9035.190430
9013.172852
8903.393555
8841.909180
8787.561523
8786.641602
8785.556641
8730.126953
8688.290039
8858.889648
8706.958008
8738.393555
8811.128906
8736.677734
8709.445312
8904.791016
8794.661133
9011.561523
8959.304688
8961.936523
9011.963867
8983.177734
8951.508789
```
