## Supplementary material for "Functional connectivity across the human subcortical auditory system using an autoregressive matrix-Gaussian copula graphical model approach with partial correlations": Code: roi-12_mean_ts.txt

```
11936.936523
11880.606445
11818.734375
11774.015625
11764.798828
11821.346680
11834.688477
11798.843750
11767.975586
11748.485352
11753.541016
11656.032227
11657.990234
11763.507812
11833.583008
11855.358398
11795.833008
11770.295898
11690.278320
11568.911133
11508.371094
11555.262695
11648.275391
11690.785156
11730.316406
11737.454102
11797.966797
11853.215820
11822.617188
11719.743164
11688.463867
11693.221680
11791.187500
11764.961914
11763.689453
11796.110352
11729.361328
11688.757812
11838.907227
11985.319336
12049.609375
12014.347656
11961.361328
11956.951172
11881.267578
11749.182617
11659.646484
11611.594727
11567.728516
11524.639648
11641.362305
11771.734375
11794.793945
11758.062500
11778.330078
11729.772461
11690.944336
11755.327148
11805.479492
11790.789062
11832.398438
11801.464844
11725.357422
11650.253906
11683.630859
11933.717773
12011.733398
12071.339844
12037.748047
11935.692383
11912.815430
11901.054688
11941.167969
11904.120117
11805.454102
11775.181641
11732.638672
11703.158203
11693.685547
11658.901367
11605.207031
11578.571289
11604.237305
11633.850586
11705.568359
11736.895508
11861.385742
11949.619141
11937.243164
11883.144531
11846.005859
11899.726562
11969.909180
12035.807617
12015.029297
11911.818359
11921.478516
11902.894531
11905.138672
11841.302734
11876.363281
11826.779297
11721.290039
11658.863281
11683.566406
11699.939453
11737.321289
11840.866211
11924.060547
11996.170898
12011.607422
11965.629883
11960.761719
11948.182617
11859.966797
11824.178711
11771.572266
11664.014648
11638.452148
11573.723633
11580.347656
11638.902344
11690.443359
11667.855469
11662.276367
11655.988281
11645.625977
11696.262695
11717.685547
11737.607422
11799.737305
11818.917969
11812.689453
11746.125000
11707.773438
11715.244141
11781.150391
11834.475586
11819.779297
11800.975586
11812.641602
11770.829102
11739.712891
11730.799805
11789.150391
11875.702148
11948.013672
11981.054688
12066.595703
12125.901367
12103.753906
12046.883789
11922.035156
11799.379883
11837.698242
11905.859375
11980.728516
11909.591797
11877.321289
11805.282227
11777.892578
11776.043945
11756.714844
11661.094727
11589.691406
11622.394531
11832.961914
11987.947266
12004.338867
12004.217773
11952.117188
11930.083984
11845.500977
11780.824219
11684.380859
11688.618164
11712.900391
11729.103516
11722.192383
11764.434570
11814.907227
11828.692383
11861.250977
11824.416992
11834.165039
11957.630859
11986.991211
11926.954102
11933.866211
12024.623047
12166.411133
12178.349609
12124.993164
12042.631836
11981.750977
11917.833984
11863.621094
11835.872070
11739.541992
11624.605469
11500.036133
11508.429688
11545.138672
11679.896484
11778.215820
11803.981445
11740.491211
11699.521484
11644.858398
11685.147461
11807.183594
11840.938477
11941.805664
12090.138672
12234.321289
12296.698242
12268.220703
12249.863281
12197.743164
12151.009766
12129.697266
12012.723633
11951.305664
11848.451172
11728.044922
11662.996094
11657.208984
11700.037109
11698.580078
11673.911133
11608.341797
11614.739258
11593.846680
11700.976562
11806.673828
11835.117188
11845.246094
11822.009766
11731.382812
11767.775391
11864.221680
11953.220703
11967.641602
11935.273438
11883.976562
11932.063477
11901.071289
11864.700195
11854.862305
11860.074219
11913.172852
12106.233398
12167.658203
12189.017578
12124.241211
12033.775391
11925.701172
11811.584961
11700.499023
11593.964844
11540.404297
11610.107422
11700.526367
11755.692383
11746.756836
11725.841797
11717.577148
11779.829102
11882.003906
11979.600586
11977.236328
11887.648438
11819.828125
11807.000977
11879.273438
11919.231445
11975.155273
11982.411133
12000.107422
11990.559570
11915.490234
11855.313477
11772.919922
11661.312500
11540.256836
11440.195312
11455.013672
11558.712891
11665.544922
11715.695312
11657.561523
11615.728516
11619.422852
11675.981445
11775.323242
11826.362305
11859.502930
11840.861328
11890.352539
11957.575195
11962.577148
11936.876953
11878.348633
11766.041016
11794.287109
11889.057617
11934.175781
11897.514648
11868.923828
11867.720703
11847.051758
11772.311523
11640.460938
11603.590820
11648.850586
11800.831055
11830.734375
11719.460938
11679.153320
11580.985352
11530.078125
11554.535156
11541.887695
11533.265625
11491.338867
11536.523438
11671.301758
11748.414062
11768.119141
11670.086914
11566.967773
11445.527344
11388.127930
11519.181641
11669.431641
11866.648438
12022.065430
12160.491211
12224.392578
12178.996094
12126.753906
12029.284180
11954.185547
11873.102539
11749.946289
11606.778320
11597.204102
11612.367188
11648.125000
11647.961914
11717.835938
11812.130859
11850.790039
11845.692383
11806.362305
11810.861328
11824.942383
11939.652344
12075.322266
12141.988281
12102.481445
12036.443359
11955.009766
11797.755859
11682.901367
11545.284180
11481.011719
11528.350586
11656.633789
11761.416992
11797.249023
11752.903320
11697.563477
11641.086914
11686.640625
11793.877930
11896.181641
11931.403320
11934.276367
11860.963867
11787.355469
11722.420898
11796.891602
11891.419922
11964.915039
11950.019531
11920.326172
11853.849609
11796.305664
11680.570312
11567.084961
11612.078125
11750.349609
11892.158203
11985.068359
11914.162109
11809.933594
11758.824219
11786.655273
11793.776367
11769.131836
11800.172852
11841.237305
11836.322266
11755.931641
11703.937500
11734.243164
11850.445312
11816.676758
11742.003906
11599.958984
11567.141602
11603.539062
11744.676758
11934.086914
12055.478516
12133.827148
12130.661133
12193.119141
12137.770508
12024.201172
12059.963867
12048.203125
11982.449219
11967.421875
11989.999023
11895.491211
11790.595703
11695.088867
11630.226562
11608.566406
11619.795898
11630.027344
11681.850586
11703.462891
11747.644531
11738.069336
11681.208984
11711.541992
11830.622070
11935.708984
11906.224609
11953.156250
11932.504883
11826.167969
11695.658203
11659.804688
11761.298828
11901.423828
11992.212891
11958.098633
11882.528320
11739.602539
11684.595703
11797.518555
11889.195312
11914.610352
11846.446289
11784.897461
11884.014648
12009.201172
12082.313477
12053.164062
12061.458008
12089.891602
12073.060547
12020.974609
11941.199219
11815.832031
11659.614258
11575.387695
11501.550781
11518.582031
11644.604492
11675.719727
11656.267578
11594.323242
11600.156250
11758.192383
11826.118164
11851.601562
11827.265625
11821.027344
11758.259766
11624.910156
11562.150391
11622.382812
11725.021484
11790.640625
11888.539062
12029.083984
12250.036133
12309.991211
12249.852539
12202.571289
12240.323242
12189.114258
12094.856445
11960.846680
11795.144531
11731.071289
11654.889648
11602.790039
11586.953125
11587.351562
11640.911133
11656.204102
11632.681641
11671.033203
11688.833008
11674.756836
11716.279297
11708.224609
11709.792969
11686.976562
11677.990234
11738.593750
11828.875000
11882.726562
11911.075195
11948.015625
11965.212891
11967.291016
12081.506836
12210.069336
12203.024414
12173.737305
12051.337891
11995.338867
11940.945312
11887.231445
11889.044922
11901.254883
11941.406250
11952.854492
11926.562500
11894.017578
11879.110352
11803.167969
11786.481445
11792.392578
11811.550781
11880.334961
11868.099609
11872.911133
11825.870117
11800.607422
11785.695312
11765.442383
11729.475586
11705.644531
11722.585938
11742.583008
11859.785156
11948.532227
11984.740234
11980.672852
11937.620117
11931.732422
11938.469727
12109.739258
12205.204102
12198.664062
12183.337891
12149.224609
12094.466797
11883.721680
11678.206055
11442.093750
11407.726562
11559.187500
11745.006836
11828.396484
11801.665039
11816.413086
11964.940430
11999.678711
11975.832031
11892.741211
11758.816406
11676.412109
11610.046875
11626.643555
11650.712891
11666.794922
11648.731445
11684.253906
11706.182617
11662.391602
11596.372070
11671.327148
11812.431641
11942.041992
12101.252930
12193.156250
12154.125000
12054.370117
11951.400391
11868.566406
11808.638672
11730.833008
11783.054688
11847.626953
11802.912109
11721.220703
11613.703125
11551.414062
11686.395508
11825.358398
12020.282227
12180.973633
12194.476562
12157.326172
12126.534180
12125.045898
12064.381836
11943.903320
11815.236328
11736.165039
11676.740234
11662.234375
11614.722656
11531.798828
11561.374023
11702.281250
11889.824219
12026.798828
12109.992188
12061.760742
11934.583984
11798.168945
11716.329102
11650.395508
11620.011719
11561.753906
11577.170898
11756.172852
11878.746094
12019.765625
12094.023438
12063.385742
12037.778320
12023.655273
11976.492188
11909.233398
11813.223633
11697.405273
11677.842773
11619.637695
11589.083984
11501.801758
11546.614258
11613.406250
11746.541016
11920.863281
12097.406250
12149.890625
12120.031250
12146.958984
12089.821289
11975.559570
11822.291016
11725.199219
11726.779297
11770.379883
11846.788086
11950.302734
11991.068359
12084.108398
12101.393555
12032.933594
12047.625000
12023.227539
11998.359375
11952.479492
11881.083984
11773.545898
11633.665039
11574.125000
11703.519531
11890.160156
11997.491211
12013.773438
12113.165039
12224.198242
12255.254883
12217.646484
12162.147461
12086.211914
12012.830078
11927.753906
11887.891602
11826.938477
11770.201172
11724.670898
11669.557617
11739.392578
11969.590820
12194.295898
12235.945312
12182.365234
12076.430664
11953.480469
11878.797852
11765.916016
11694.281250
11679.060547
11626.904297
11743.533203
11883.855469
12080.813477
12113.515625
12081.401367
11923.329102
11819.095703
11849.460938
11862.268555
11859.075195
11768.431641
11712.503906
11726.075195
11734.416992
11711.973633
11731.194336
11749.897461
11706.029297
11745.873047
11870.630859
11999.809570
12119.872070
12131.426758
12071.283203
11955.452148
11812.469727
11749.074219
11794.208984
11898.798828
12005.712891
12136.746094
12205.279297
12200.520508
12150.425781
12148.453125
12113.272461
12058.799805
11945.704102
11862.060547
11772.578125
11688.164062
11731.336914
11807.673828
11905.321289
11885.884766
11854.692383
11827.458984
11834.740234
11863.515625
11947.179688
12087.116211
12160.826172
12104.930664
12091.772461
11979.979492
11867.772461
11821.773438
11806.689453
11740.913086
11711.699219
11692.132812
11875.763672
12062.335938
12211.743164
12250.602539
12189.321289
12099.512695
11992.192383
11853.586914
11770.739258
11719.890625
11737.852539
11656.431641
11626.681641
11695.224609
11864.803711
12027.493164
12132.465820
12121.509766
12015.925781
11819.601562
11669.344727
11551.275391
11592.278320
11692.249023
11786.346680
11907.320312
12090.246094
12155.790039
12137.159180
11996.021484
11866.127930
11666.375977
11528.491211
11510.406250
11579.325195
11595.661133
11661.508789
11693.575195
11824.853516
11945.054688
12052.090820
12075.233398
12115.754883
12090.792969
12040.706055
12129.172852
12280.586914
12294.849609
12235.080078
12340.020508
12384.791016
12381.127930
12252.431641
12115.471680
11986.672852
11854.478516
11704.375000
11606.313477
11636.485352
11673.762695
11650.691406
11607.392578
11626.729492
11662.556641
11756.365234
11721.852539
11701.096680
11652.219727
11631.727539
11623.703125
11630.211914
11642.921875
11712.554688
11724.869141
11694.568359
11781.321289
11885.814453
11939.795898
11962.344727
11834.605469
11843.846680
11859.748047
11912.973633
11933.450195
11922.933594
11891.307617
11888.831055
11892.776367
11910.871094
11860.484375
11801.904297
11755.219727
11733.130859
11678.689453
11649.448242
11630.818359
11630.728516
11699.083008
11722.254883
11789.454102
11887.936523
11913.708008
11872.913086
11842.634766
11776.117188
11836.593750
12017.365234
12116.021484
12155.183594
12148.596680
12148.398438
12081.587891
11971.128906
11824.207031
11678.748047
11557.678711
11514.683594
11549.355469
11592.892578
11584.791016
11569.589844
11608.813477
11737.757812
11851.650391
11835.700195
11820.539062
11819.782227
11859.802734
11819.259766
11837.141602
11894.871094
```
