## Supplementary material for "Functional connectivity across the human subcortical auditory system using an autoregressive matrix-Gaussian copula graphical model approach with partial correlations": Code: roi-13_mean_ts.txt

```
10458.421875
10377.318359
10356.682617
10369.654297
10334.889648
10317.208008
10331.645508
10349.196289
10317.951172
10340.747070
10359.784180
10361.265625
10341.940430
10335.652344
10358.865234
10378.860352
10357.165039
10339.664062
10327.387695
10322.194336
10286.366211
10269.874023
10269.865234
10294.988281
10313.821289
10308.403320
10321.491211
10361.321289
10385.771484
10371.787109
10331.123047
10340.252930
10358.100586
10362.148438
10336.097656
10336.894531
10344.153320
10344.267578
10338.981445
10357.139648
10356.419922
10358.541992
10305.753906
10305.744141
10305.797852
10299.764648
10255.909180
10244.054688
10275.896484
10277.416992
10295.880859
10312.687500
10336.185547
10309.770508
10312.241211
10313.458008
10307.522461
10298.557617
10322.214844
10302.169922
10261.493164
10268.248047
10286.241211
10314.161133
10310.464844
10351.871094
10410.605469
10449.645508
10424.298828
10378.535156
10353.316406
10336.543945
10348.780273
10369.523438
10349.913086
10287.651367
10268.954102
10263.942383
10242.734375
10240.285156
10247.438477
10269.598633
10302.437500
10320.023438
10367.168945
10358.224609
10355.385742
10379.391602
10380.440430
10408.067383
10408.580078
10404.382812
10437.403320
10470.493164
10481.252930
10412.356445
10384.030273
10408.375977
10420.498047
10385.647461
10372.512695
10388.183594
10392.192383
10353.094727
10337.465820
10338.258789
10370.951172
10389.572266
10409.656250
10442.940430
10493.591797
10529.590820
10492.895508
10462.425781
10386.833008
10310.561523
10262.293945
10258.508789
10204.691406
10260.982422
10309.434570
10335.370117
10313.574219
10326.097656
10293.238281
10291.294922
10323.549805
10335.495117
10335.958008
10348.045898
10330.436523
10362.372070
10402.238281
10437.068359
10426.382812
10433.577148
10445.813477
10450.032227
10426.603516
10398.495117
10391.381836
10397.575195
10396.701172
10389.239258
10378.003906
10401.525391
10463.177734
10436.546875
10440.546875
10510.233398
10502.987305
10473.988281
10440.041992
10431.723633
10393.202148
10396.513672
10409.338867
10392.588867
10387.258789
10348.553711
10335.745117
10369.393555
10394.488281
10404.375977
10405.150391
10391.291016
10429.718750
10487.715820
10516.812500
10515.590820
10508.537109
10454.708984
10410.277344
10376.230469
10371.279297
10356.097656
10348.955078
10345.828125
10340.491211
10367.958008
10396.803711
10412.620117
10441.000000
10418.745117
10391.072266
10424.166992
10451.249023
10512.622070
10490.979492
10518.813477
10525.838867
10557.579102
10528.432617
10511.163086
10502.759766
10439.507812
10415.922852
10392.551758
10368.009766
10326.288086
10323.238281
10335.104492
10353.546875
10384.269531
10417.905273
10441.722656
10448.242188
10468.590820
10445.912109
10457.492188
10484.324219
10507.888672
10537.696289
10571.576172
10656.399414
10665.623047
10664.020508
10664.208008
10569.309570
10531.910156
10531.290039
10432.257812
10413.723633
10405.006836
10395.441406
10367.793945
10356.180664
10349.984375
10345.085938
10358.472656
10350.394531
10395.875000
10413.438477
10430.999023
10495.083984
10540.006836
10555.596680
10558.075195
10509.777344
10474.501953
10480.857422
10490.242188
10507.111328
10519.032227
10508.161133
10528.064453
10526.336914
10530.705078
10548.771484
10556.920898
10554.669922
10631.503906
10660.488281
10656.080078
10617.765625
10540.439453
10504.007812
10469.800781
10437.125000
10400.681641
10375.108398
10389.049805
10419.830078
10426.275391
10434.087891
10447.371094
10489.958008
10491.033203
10506.435547
10566.485352
10581.081055
10601.252930
10561.425781
10586.122070
10628.671875
10654.707031
10636.453125
10572.042969
10553.461914
10524.824219
10463.612305
10408.591797
10371.972656
10353.263672
10343.001953
10349.746094
10369.745117
10370.643555
10401.781250
10435.247070
10455.364258
10459.148438
10424.006836
10421.360352
10455.816406
10494.408203
10529.967773
10527.682617
10531.798828
10558.038086
10576.305664
10575.252930
10565.803711
10569.013672
10603.369141
10633.030273
10633.823242
10626.241211
10570.070312
10588.299805
10577.205078
10541.319336
10510.041016
10435.180664
10400.610352
10408.440430
10430.326172
10442.770508
10414.012695
10401.261719
10404.047852
10391.579102
10375.493164
10380.419922
10421.733398
10444.840820
10460.676758
10468.733398
10490.711914
10493.889648
10507.313477
10525.231445
10534.940430
10554.309570
10570.922852
10568.759766
10606.689453
10649.501953
10639.186523
10601.482422
10571.470703
10550.041016
10545.331055
10555.149414
10532.418945
10509.564453
10461.231445
10451.807617
10472.460938
10489.265625
10500.943359
10519.338867
10545.553711
10556.506836
10554.467773
10532.240234
10567.759766
10609.957031
10684.289062
10681.350586
10658.785156
10635.093750
10620.647461
10584.824219
10549.029297
10513.302734
10473.321289
10459.656250
10466.473633
10442.816406
10469.736328
10536.255859
10566.422852
10601.632812
10631.354492
10626.509766
10625.560547
10615.092773
10601.275391
10585.140625
10576.178711
10557.950195
10538.188477
10565.539062
10583.966797
10581.374023
10579.372070
10570.904297
10585.796875
10572.261719
10591.783203
10596.914062
10614.219727
10648.416016
10694.683594
10704.803711
10693.689453
10690.990234
10708.764648
10706.161133
10695.993164
10665.102539
10625.286133
10615.632812
10620.735352
10603.975586
10608.886719
10624.432617
10599.512695
10581.575195
10575.278320
10571.224609
10585.902344
10612.521484
10643.979492
10678.497070
10694.623047
10664.154297
10680.206055
10668.536133
10658.855469
10613.333008
10585.907227
10495.521484
10476.024414
10506.568359
10502.883789
10472.145508
10469.783203
10470.349609
10462.881836
10460.520508
10430.730469
10462.866211
10506.866211
10536.987305
10572.486328
10588.508789
10611.274414
10629.833984
10666.150391
10648.417969
10665.499023
10701.073242
10679.195312
10660.530273
10650.311523
10652.107422
10704.031250
10741.592773
10783.093750
10755.770508
10716.323242
10702.937500
10701.307617
10697.857422
10666.649414
10665.140625
10641.395508
10699.444336
10722.399414
10716.358398
10690.053711
10634.616211
10636.886719
10627.226562
10608.791016
10569.473633
10499.362305
10455.139648
10444.277344
10480.924805
10470.971680
10491.660156
10556.490234
10605.823242
10649.107422
10688.179688
10688.292969
10694.285156
10736.158203
10763.202148
10744.208008
10719.766602
10726.448242
10706.113281
10696.380859
10685.251953
10713.559570
10675.062500
10666.497070
10758.317383
10733.624023
10715.908203
10654.906250
10634.531250
10629.148438
10587.458984
10551.318359
10477.758789
10439.276367
10467.864258
10461.632812
10430.546875
10392.579102
10393.040039
10410.230469
10418.924805
10466.529297
10495.404297
10504.665039
10509.996094
10515.704102
10539.751953
10542.697266
10588.423828
10594.475586
10646.304688
10688.576172
10721.486328
10739.415039
10768.548828
10753.578125
10788.815430
10822.383789
10825.753906
10806.159180
10730.851562
10702.510742
10681.253906
10638.003906
10644.547852
10608.855469
10559.165039
10575.626953
10603.420898
10557.960938
10528.176758
10501.917969
10540.935547
10517.783203
10526.866211
10574.930664
10598.523438
10586.540039
10563.687500
10563.833008
10549.930664
10532.009766
10531.562500
10545.584961
10577.102539
10591.524414
10615.746094
10658.083008
10688.279297
10704.939453
10722.780273
10714.980469
10708.489258
10736.024414
10771.293945
10769.958008
10753.736328
10704.012695
10640.965820
10580.995117
10511.978516
10471.584961
10476.033203
10506.351562
10527.473633
10566.815430
10573.616211
10573.777344
10620.085938
10641.796875
10629.291016
10607.518555
10619.361328
10630.215820
10642.984375
10609.295898
10608.750977
10611.028320
10594.172852
10580.125977
10534.243164
10544.950195
10542.265625
10565.213867
10602.060547
10593.874023
10637.102539
10667.809570
10666.388672
10652.816406
10630.671875
10634.017578
10650.495117
10650.120117
10637.720703
10635.612305
10622.579102
10615.485352
10598.301758
10584.044922
10616.277344
10591.395508
10622.694336
10725.479492
10744.798828
10734.254883
10696.126953
10664.523438
10651.208008
10608.108398
10566.172852
10539.472656
10502.585938
10478.291992
10474.990234
10484.784180
10512.043945
10511.877930
10481.396484
10528.317383
10573.007812
10576.290039
10563.453125
10529.672852
10521.984375
10531.501953
10518.745117
10503.495117
10514.079102
10544.489258
10519.781250
10544.948242
10602.199219
10593.662109
10575.286133
10576.413086
10573.460938
10551.686523
10536.059570
10502.093750
10453.454102
10470.849609
10474.670898
10494.751953
10493.000977
10509.371094
10532.035156
10542.546875
10578.118164
10603.783203
10551.636719
10522.016602
10499.225586
10495.434570
10478.512695
10476.483398
10496.180664
10467.114258
10457.081055
10442.660156
10510.677734
10513.018555
10464.847656
10439.552734
10444.352539
10451.010742
10445.615234
10427.958008
10400.779297
10372.562500
10373.867188
10400.467773
10427.451172
10466.016602
10534.923828
10532.096680
10581.624023
10613.542969
10604.862305
10588.090820
10557.522461
10525.609375
10529.889648
10527.785156
10515.142578
10493.364258
10480.397461
10485.400391
10507.546875
10503.019531
10551.797852
10628.314453
10650.473633
10635.322266
10622.223633
10584.873047
10542.369141
10511.527344
10504.679688
10489.283203
10489.556641
10492.467773
10520.616211
10568.187500
10603.057617
10598.506836
10581.957031
10542.312500
10490.189453
10457.352539
10419.146484
10385.960938
10359.366211
10361.684570
10393.509766
10434.518555
10473.298828
10508.796875
10513.353516
10519.568359
10518.938477
10516.500977
10524.919922
10537.563477
10525.970703
10496.961914
10479.837891
10511.974609
10571.882812
10545.588867
10568.565430
10612.986328
10629.433594
10600.143555
10515.770508
10458.852539
10383.611328
10319.866211
10253.374023
10215.316406
10225.756836
10245.360352
10265.470703
10312.353516
10368.257812
10399.936523
10421.192383
10433.129883
10459.988281
10479.277344
10461.385742
10489.971680
10511.815430
10502.180664
10466.945312
10443.423828
10419.617188
10409.875000
10401.069336
10404.889648
10417.894531
10447.011719
10456.589844
10509.908203
10557.502930
10568.496094
10554.783203
10504.606445
10472.489258
10450.079102
10429.249023
10410.200195
10388.805664
10420.726562
10434.785156
10468.125977
10518.676758
10526.337891
10557.117188
10576.145508
10555.090820
10536.473633
10524.400391
10552.738281
10552.407227
10559.844727
10573.263672
10544.654297
10539.555664
10564.125000
10575.914062
10554.774414
10520.500977
10522.322266
10548.855469
10491.994141
10445.575195
10409.074219
10376.361328
10388.171875
10424.550781
10441.764648
10474.084961
10449.066406
10427.909180
10414.905273
10402.490234
10424.617188
10487.934570
10535.375000
10531.391602
10514.943359
10513.046875
10471.238281
10440.563477
10353.449219
10299.172852
10239.843750
10209.473633
10190.943359
10192.710938
10212.791992
10248.108398
10246.738281
10202.141602
10210.702148
10249.969727
10285.378906
10277.196289
10274.224609
10292.161133
10314.821289
10294.767578
10316.983398
10359.893555
10392.328125
10430.088867
10437.396484
10436.828125
10464.291016
10494.705078
10459.516602
10373.773438
10359.133789
10388.287109
10436.964844
10398.274414
10363.455078
10333.925781
10360.569336
10367.752930
10350.668945
10289.474609
10270.989258
10261.514648
10261.628906
10284.872070
10289.067383
10292.612305
10351.860352
10336.587891
10380.078125
10427.134766
10456.568359
10447.159180
10484.588867
10473.559570
10485.332031
10527.912109
10562.248047
10579.611328
10554.619141
10508.191406
10459.370117
10392.059570
10326.646484
10288.468750
10278.177734
10325.011719
10322.019531
10320.753906
10362.848633
10400.049805
10417.961914
10460.762695
10503.377930
10515.632812
10544.616211
10594.958008
10640.185547
10644.625000
10619.671875
10634.898438
```
