## Supplementary material for "Functional connectivity across the human subcortical auditory system using an autoregressive matrix-Gaussian copula graphical model approach with partial correlations": Code: roi-14_mean_ts.txt

```
11659.855469
11586.313477
11547.531250
11520.036133
11524.094727
11584.558594
11593.507812
11534.542969
11537.612305
11561.614258
11518.231445
11456.644531
11472.009766
11529.843750
11619.655273
11629.862305
11578.837891
11554.171875
11501.708984
11386.117188
11337.101562
11384.628906
11416.448242
11486.388672
11503.440430
11530.784180
11570.976562
11584.059570
11574.134766
11482.227539
11482.542969
11517.988281
11548.909180
11537.008789
11560.552734
11573.139648
11528.723633
11515.515625
11634.016602
11797.440430
11819.602539
11783.225586
11765.679688
11702.410156
11638.545898
11473.161133
11409.722656
11358.908203
11274.256836
11284.979492
11445.985352
11552.380859
11535.978516
11532.119141
11529.733398
11515.103516
11511.422852
11559.818359
11625.269531
11651.892578
11663.964844
11628.200195
11556.588867
11484.662109
11544.625000
11771.579102
11863.197266
11923.245117
11850.325195
11764.467773
11701.839844
11725.088867
11701.327148
11685.692383
11596.400391
11534.064453
11495.687500
11486.608398
11456.604492
11420.794922
11375.703125
11372.280273
11397.837891
11453.226562
11541.519531
11584.725586
11673.854492
11749.126953
11777.885742
11737.231445
11714.944336
11736.940430
11839.107422
11877.100586
11852.421875
11774.745117
11749.791992
11721.988281
11703.679688
11670.084961
11635.197266
11582.358398
11488.778320
11442.823242
11480.291016
11472.421875
11495.383789
11599.799805
11836.219727
11812.080078
11891.353516
11816.307617
11778.936523
11739.276367
11680.986328
11633.751953
11594.295898
11512.339844
11439.463867
11391.593750
11402.107422
11469.919922
11499.646484
11494.884766
11493.360352
11497.355469
11495.800781
11486.370117
11489.939453
11527.785156
11605.246094
11629.576172
11612.835938
11606.745117
11555.458984
11522.770508
11575.874023
11630.307617
11629.015625
11646.582031
11636.757812
11616.688477
11560.264648
11508.151367
11597.109375
11670.091797
11754.255859
11801.056641
11949.931641
11995.126953
11940.531250
11851.309570
11735.862305
11646.206055
11672.938477
11731.115234
11784.099609
11700.231445
11649.934570
11585.179688
11526.251953
11547.931641
11556.743164
11495.234375
11410.717773
11432.877930
11593.621094
11708.953125
11771.810547
11775.267578
11781.275391
11718.708008
11666.799805
11580.392578
11486.467773
11488.503906
11515.473633
11549.709961
11592.029297
11621.750000
11635.208008
11636.410156
11683.458984
11653.302734
11713.246094
11782.133789
11802.011719
11768.494141
11765.724609
11877.910156
11979.396484
11975.309570
11900.591797
11834.572266
11784.356445
11745.165039
11659.507812
11587.063477
11489.056641
11379.436523
11318.345703
11325.993164
11402.694336
11492.142578
11600.137695
11573.614258
11551.820312
11507.889648
11476.215820
11519.934570
11603.849609
11660.523438
11753.309570
11912.403320
12074.048828
12170.657227
12171.048828
12079.614258
12042.145508
11976.576172
11928.099609
11803.592773
11723.396484
11623.568359
11483.512695
11427.194336
11425.906250
11451.129883
11428.738281
11436.307617
11386.376953
11439.304688
11399.749023
11507.243164
11613.704102
11666.135742
11646.015625
11608.784180
11577.278320
11606.608398
11699.041016
11752.385742
11789.103516
11779.398438
11749.825195
11774.775391
11762.627930
11696.989258
11690.948242
11720.315430
11857.371094
12000.392578
12047.639648
12031.962891
11941.996094
11868.842773
11737.871094
11619.126953
11475.965820
11389.177734
11398.722656
11451.800781
11504.423828
11556.274414
11562.920898
11560.712891
11551.519531
11651.962891
11724.753906
11847.892578
11817.337891
11776.310547
11728.458984
11778.467773
11791.738281
11846.472656
11845.401367
11827.791992
11837.803711
11853.644531
11790.860352
11728.567383
11635.493164
11499.805664
11390.076172
11295.738281
11340.831055
11409.377930
11520.274414
11544.879883
11508.789062
11463.139648
11467.973633
11506.858398
11552.990234
11598.574219
11649.760742
11671.798828
11737.264648
11798.760742
11841.998047
11795.970703
11770.169922
11760.654297
11716.695312
11747.164062
11747.629883
11726.818359
11707.558594
11719.951172
11687.489258
11602.462891
11520.780273
11472.884766
11518.245117
11574.744141
11580.416992
11545.403320
11455.231445
11376.979492
11380.751953
11364.660156
11350.220703
11315.028320
11318.618164
11373.294922
11483.168945
11581.764648
11592.080078
11501.425781
11437.161133
11313.195312
11213.624023
11300.503906
11487.037109
11677.024414
11840.250000
11987.823242
12014.307617
11998.790039
11927.510742
11838.923828
11784.361328
11665.729492
11538.166992
11425.008789
11373.542969
11372.477539
11393.346680
11431.339844
11545.714844
11640.470703
11684.634766
11688.889648
11655.375000
11667.061523
11696.593750
11783.855469
11931.772461
11955.247070
11932.523438
11899.422852
11798.756836
11690.137695
11512.896484
11423.088867
11352.802734
11398.316406
11513.326172
11609.510742
11643.588867
11637.325195
11551.524414
11474.989258
11473.388672
11570.217773
11635.333008
11732.895508
11751.721680
11687.928711
11622.069336
11568.461914
11612.865234
11676.652344
11728.166016
11731.946289
11656.140625
11650.814453
11578.621094
11478.673828
11352.511719
11339.988281
11462.978516
11644.719727
11747.466797
11751.235352
11647.105469
11572.120117
11582.974609
11595.622070
11553.267578
11574.025391
11635.447266
11660.552734
11613.527344
11543.363281
11556.538086
11639.337891
11628.732422
11535.486328
11449.170898
11395.955078
11414.154297
11571.342773
11749.888672
11869.743164
11910.964844
11983.524414
12044.956055
12019.271484
11909.528320
11910.916016
11866.039062
11796.227539
11762.201172
11832.501953
11737.962891
11651.648438
11558.739258
11504.371094
11482.533203
11471.141602
11500.747070
11530.583984
11571.449219
11561.655273
11548.152344
11497.993164
11536.859375
11621.782227
11735.862305
11740.000000
11795.716797
11777.738281
11653.950195
11535.125000
11469.782227
11535.985352
11696.014648
11810.713867
11797.617188
11764.254883
11670.567383
11587.492188
11610.317383
11685.425781
11710.240234
11672.492188
11683.616211
11791.449219
11864.013672
11914.576172
11921.299805
11939.589844
11932.336914
11901.679688
11853.694336
11782.230469
11655.316406
11524.256836
11427.205078
11338.764648
11354.411133
11422.405273
11433.165039
11379.090820
11328.602539
11376.003906
11520.106445
11659.451172
11701.866211
11694.751953
11656.071289
11585.332031
11464.344727
11436.798828
11466.356445
11530.916016
11592.906250
11687.791992
11857.944336
12086.668945
12136.925781
12106.085938
12080.681641
12146.165039
12111.126953
12015.100586
11869.110352
11661.177734
11546.838867
11458.423828
11398.119141
11411.468750
11432.819336
11451.170898
11470.326172
11474.923828
11464.251953
11507.270508
11483.779297
11519.366211
11541.903320
11558.259766
11551.716797
11576.242188
11619.679688
11680.917969
11733.699219
11771.291992
11795.556641
11784.939453
11863.708984
11969.834961
12046.601562
12082.940430
12077.768555
12057.551758
12018.014648
11958.969727
11906.041992
11838.111328
11803.265625
11766.671875
11772.447266
11758.874023
11755.712891
11685.416016
11625.700195
11614.668945
11590.431641
11634.453125
11694.797852
11721.445312
11725.413086
11680.124023
11668.351562
11638.651367
11611.011719
11573.655273
11576.528320
11569.810547
11611.219727
11712.023438
11801.037109
11816.603516
11844.704102
11821.813477
11832.788086
11841.010742
12015.299805
12100.274414
12090.269531
12096.024414
12092.043945
11984.267578
11836.036133
11619.117188
11419.602539
11267.566406
11338.888672
11508.938477
11658.601562
11713.759766
11749.534180
11829.347656
11839.986328
11822.297852
11732.256836
11604.964844
11522.737305
11491.115234
11479.612305
11523.177734
11519.612305
11480.923828
11449.406250
11435.486328
11401.780273
11369.373047
11488.119141
11627.105469
11772.662109
11925.700195
12012.838867
11993.874023
11875.607422
11840.065430
11752.667969
11642.011719
11542.286133
11579.976562
11638.171875
11608.091797
11528.332031
11434.550781
11358.764648
11438.422852
11648.933594
11887.234375
12020.870117
12033.777344
11989.844727
12005.805664
12022.271484
11950.948242
11870.959961
11739.762695
11587.353516
11516.794922
11457.794922
11379.850586
11326.086914
11365.718750
11521.723633
11698.373047
11859.395508
11901.211914
11896.054688
11799.378906
11687.488281
11605.299805
11519.892578
11413.633789
11371.107422
11341.545898
11519.352539
11697.341797
11824.179688
11904.692383
11883.953125
11907.878906
11872.446289
11817.262695
11721.200195
11615.430664
11501.168945
11465.240234
11434.664062
11405.822266
11301.607422
11336.191406
11397.489258
11545.810547
11717.426758
11877.036133
11946.405273
11946.014648
11947.756836
11892.187500
11759.588867
11631.231445
11504.086914
11512.668945
11533.134766
11670.989258
11789.643555
11877.889648
11986.456055
11949.075195
11928.285156
11919.445312
11895.873047
11858.271484
11799.730469
11735.037109
11603.619141
11473.985352
11428.699219
11497.698242
11673.491211
11812.372070
11861.506836
11975.494141
12060.291016
12049.511719
12019.211914
11956.569336
11909.483398
11872.649414
11793.513672
11678.124023
11576.930664
11500.914062
11515.295898
11505.536133
11606.576172
11827.793945
11994.512695
12046.274414
12039.943359
11956.191406
11872.468750
11757.875977
11631.619141
11518.006836
11447.885742
11356.462891
11519.186523
11686.480469
11841.629883
11873.264648
11851.285156
11768.317383
11692.896484
11670.033203
11672.482422
11645.083984
11605.724609
11548.609375
11558.528320
11531.795898
11517.065430
11558.735352
11560.317383
11520.683594
11517.877930
11626.154297
11792.344727
11905.789062
11938.084961
11906.744141
11825.207031
11716.698242
11624.412109
11660.476562
11705.551758
11863.991211
12042.966797
12064.358398
12028.860352
12021.956055
11973.936523
11959.432617
11895.944336
11822.040039
11716.401367
11608.511719
11551.003906
11523.693359
11589.396484
11645.426758
11661.315430
11654.875000
11662.387695
11689.958008
11703.667969
11808.252930
11901.930664
11955.602539
11936.089844
11908.607422
11810.355469
11718.758789
11646.003906
11590.686523
11506.334961
11436.069336
11434.894531
11675.452148
11861.064453
11956.519531
12012.099609
11981.462891
11886.086914
11813.481445
11695.024414
11606.545898
11532.712891
11508.068359
11504.794922
11454.396484
11499.725586
11644.778320
11817.261719
11914.914062
11942.873047
11842.768555
11683.834961
11555.215820
11408.542969
11421.828125
11516.894531
11621.589844
11741.515625
11890.614258
11990.380859
11984.962891
11850.621094
11752.137695
11582.119141
11412.322266
11300.096680
11342.157227
11398.695312
11436.503906
11503.993164
11625.122070
11707.452148
11819.339844
11896.700195
11950.477539
11911.130859
11914.948242
12044.470703
12204.681641
12217.689453
12169.030273
12263.936523
12312.522461
12272.175781
12143.794922
12026.231445
11892.436523
11726.855469
11566.884766
11436.724609
11424.286133
11479.445312
11540.522461
11491.810547
11493.090820
11529.190430
11574.783203
11544.892578
11514.330078
11482.141602
11488.962891
11469.784180
11444.310547
11510.949219
11548.688477
11537.950195
11533.107422
11613.810547
11738.693359
11791.137695
11831.266602
11715.463867
11687.637695
11745.834961
11769.212891
11852.901367
11798.250000
11778.339844
11761.946289
11808.917969
11778.838867
11736.460938
11689.320312
11626.817383
11588.976562
11552.777344
11532.773438
11542.186523
11503.963867
11549.214844
11539.290039
11625.390625
11738.707031
11804.372070
11774.443359
11769.929688
11703.317383
11774.145508
11930.692383
12021.076172
12025.637695
12035.909180
12027.634766
11973.373047
11903.320312
11740.001953
11602.985352
11448.407227
11372.150391
11382.280273
11453.878906
11472.582031
11488.081055
11498.666992
11551.033203
11657.468750
11679.405273
11671.257812
11685.996094
11709.636719
11708.216797
11726.036133
11794.513672
```
