## Supplementary material for "Functional connectivity across the human subcortical auditory system using an autoregressive matrix-Gaussian copula graphical model approach with partial correlations": Code: roi-15_mean_ts.txt

```
10926.778320
10809.060547
10776.194336
10788.054688
10747.272461
10715.183594
10750.866211
10768.582031
10714.292969
10716.281250
10737.754883
10729.208984
10694.349609
10695.575195
10723.864258
10756.702148
10724.249023
10701.583008
10698.218750
10694.073242
10674.599609
10649.778320
10633.983398
10654.738281
10672.941406
10658.744141
10677.397461
10732.560547
10772.527344
10761.059570
10729.630859
10737.858398
10762.499023
10774.592773
10747.785156
10743.270508
10755.464844
10759.101562
10720.307617
10744.984375
10757.012695
10753.829102
10705.484375
10684.026367
10663.140625
10657.815430
10613.381836
10621.998047
10659.652344
10659.494141
10656.867188
10647.412109
10661.754883
10652.007812
10658.723633
10677.799805
10685.941406
10714.734375
10735.363281
10694.002930
10654.153320
10642.710938
10638.940430
10678.580078
10666.154297
10691.591797
10767.403320
10822.380859
10774.880859
10757.959961
10719.763672
10702.906250
10728.309570
10727.515625
10689.017578
10632.804688
10629.579102
10629.798828
10612.458984
10607.581055
10631.508789
10652.036133
10689.917969
10705.340820
10740.292969
10739.469727
10745.938477
10784.623047
10797.775391
10817.495117
10802.176758
10796.196289
10835.568359
10866.850586
10877.120117
10803.744141
10786.892578
10804.667969
10804.325195
10754.264648
10740.421875
10781.151367
10793.228516
10779.785156
10761.286133
10770.123047
10799.334961
10806.269531
10793.898438
10862.715820
10879.620117
10937.826172
10902.792969
10865.835938
10795.991211
10741.358398
10711.294922
10704.823242
10651.229492
10676.290039
10733.201172
10739.080078
10721.655273
10719.352539
10694.751953
10709.613281
10744.718750
10760.872070
10753.714844
10766.604492
10781.110352
10815.531250
10860.492188
10887.129883
10872.774414
10863.284180
10857.134766
10870.923828
10842.050781
10818.921875
10827.208008
10825.577148
10824.748047
10821.958008
10809.556641
10833.168945
10898.356445
10857.500977
10839.566406
10904.612305
10911.689453
10904.902344
10870.396484
10854.739258
10795.233398
10784.780273
10775.684570
10760.790039
10766.952148
10748.092773
10737.768555
10769.012695
10785.453125
10806.392578
10809.713867
10782.440430
10827.181641
10905.035156
10931.002930
10936.291016
10906.708984
10850.835938
10814.171875
10778.077148
10771.969727
10763.122070
10758.533203
10766.187500
10763.686523
10776.931641
10789.778320
10831.875000
10867.532227
10857.067383
10843.417969
10889.261719
10905.878906
10940.009766
10902.396484
10913.765625
10917.595703
10967.745117
10934.861328
10912.916992
10900.436523
10818.705078
10785.159180
10761.142578
10718.050781
10695.228516
10689.494141
10702.776367
10724.148438
10770.791992
10810.812500
10840.637695
10854.573242
10885.395508
10878.832031
10881.996094
10901.149414
10945.968750
10961.419922
10970.679688
11049.519531
11049.526367
11056.856445
11012.195312
10929.965820
10898.810547
10890.102539
10799.454102
10760.180664
10752.975586
10722.468750
10693.409180
10677.150391
10656.097656
10638.337891
10647.734375
10663.396484
10699.533203
10722.372070
10737.134766
10787.500977
10834.410156
10841.069336
10841.230469
10792.908203
10786.311523
10822.969727
10846.742188
10853.386719
10844.260742
10832.720703
10831.288086
10848.330078
10851.980469
10872.212891
10877.296875
10881.043945
10949.265625
10976.092773
10964.307617
10934.615234
10854.088867
10840.831055
10823.722656
10782.984375
10725.708984
10694.480469
10719.549805
10750.017578
10769.337891
10794.044922
10813.048828
10858.388672
10846.274414
10857.395508
10907.346680
10917.409180
10942.838867
10896.932617
10927.008789
10969.865234
10996.767578
10984.119141
10891.833984
10861.789062
10836.997070
10805.833984
10771.220703
10747.250000
10730.839844
10700.806641
10692.095703
10709.202148
10704.436523
10732.596680
10782.779297
10807.577148
10814.362305
10788.537109
10781.983398
10819.064453
10859.909180
10897.203125
10893.318359
10913.221680
10932.630859
10936.664062
10932.047852
10909.746094
10914.882812
10927.059570
10965.078125
10952.861328
10954.693359
10892.954102
10895.418945
10875.375000
10827.745117
10776.486328
10714.423828
10693.684570
10735.591797
10759.979492
10752.889648
10719.929688
10698.657227
10716.827148
10716.418945
10722.717773
10725.901367
10755.616211
10759.515625
10789.984375
10806.441406
10813.371094
10819.318359
10859.919922
10880.726562
10887.811523
10891.999023
10900.266602
10915.592773
10932.883789
10987.707031
10978.819336
10942.098633
10907.336914
10876.227539
10874.820312
10879.150391
10843.524414
10809.425781
10777.069336
10778.760742
10817.012695
10819.419922
10850.467773
10872.124023
10903.118164
10920.611328
10903.441406
10890.266602
10924.551758
10952.162109
11017.838867
11024.016602
11012.594727
10967.722656
10930.849609
10898.538086
10865.097656
10841.346680
10798.381836
10771.817383
10787.045898
10777.056641
10821.187500
10890.605469
10930.898438
10953.838867
10969.076172
10968.956055
10975.510742
10980.379883
10993.564453
11006.961914
11001.820312
10954.370117
10941.087891
10956.908203
10982.236328
10963.135742
10969.174805
10986.689453
10991.114258
10969.749023
10958.038086
10951.577148
10945.657227
10992.534180
11030.973633
11041.474609
11024.077148
11029.891602
11044.139648
11043.463867
11017.452148
10987.446289
10961.399414
10962.818359
10980.685547
10977.570312
10995.502930
10996.951172
10981.823242
10963.233398
10951.002930
10935.835938
10935.771484
10972.770508
11005.980469
11045.657227
11063.896484
11036.666016
11040.020508
11042.189453
11010.444336
10958.022461
10925.194336
10858.908203
10850.291016
10879.574219
10854.408203
10816.782227
10794.576172
10809.458008
10833.669922
10843.480469
10822.122070
10843.813477
10884.406250
10921.924805
10953.909180
10967.421875
10981.817383
11019.816406
11037.759766
11035.801758
11050.829102
11106.020508
11075.646484
11045.154297
11032.117188
11024.897461
11062.327148
11108.226562
11131.652344
11108.863281
11068.073242
11051.009766
11050.374023
11052.085938
11045.448242
11045.701172
11008.598633
11058.891602
11076.621094
11079.316406
11056.096680
10997.643555
11002.751953
11005.922852
10972.288086
10907.755859
10842.347656
10811.605469
10820.978516
10842.421875
10857.771484
10857.479492
10912.625977
10975.453125
11018.333984
11046.861328
11049.509766
11047.290039
11098.883789
11117.820312
11113.994141
11118.132812
11120.234375
11125.437500
11103.930664
11070.934570
11069.060547
11045.999023
11048.355469
11147.676758
11125.526367
11100.366211
11038.438477
11023.061523
11010.293945
10963.063477
10928.572266
10850.281250
10800.591797
10807.174805
10778.529297
10745.577148
10724.882812
10749.931641
10789.740234
10806.003906
10843.986328
10859.507812
10849.244141
10859.522461
10879.413086
10913.826172
10922.977539
10953.191406
10964.160156
11018.426758
11066.258789
11100.782227
11120.547852
11117.629883
11102.247070
11138.337891
11170.977539
11178.753906
11144.689453
11062.167969
11058.853516
11050.092773
11026.249023
11026.300781
10998.654297
10954.078125
10983.037109
10998.103516
10954.681641
10916.776367
10875.890625
10890.767578
10866.834961
10845.535156
10891.479492
10897.941406
10903.664062
10892.930664
10888.019531
10896.344727
10892.041992
10917.060547
10945.459961
10974.743164
10995.530273
11007.735352
11037.629883
11069.333984
11079.656250
11086.992188
11071.170898
11064.171875
11100.736328
11149.781250
11163.883789
11153.922852
11115.703125
11072.562500
11014.661133
10953.881836
10892.112305
10878.072266
10886.214844
10907.674805
10944.854492
10957.801758
10970.931641
11012.829102
11047.955078
11026.268555
11009.149414
11020.197266
11024.676758
11039.046875
11006.075195
11000.670898
10995.952148
11001.363281
11004.374023
10990.945312
10989.686523
10976.350586
10984.840820
11014.947266
11006.705078
11055.244141
11080.022461
11076.373047
11069.583008
11054.032227
11053.375977
11044.003906
11028.810547
11029.490234
11029.919922
11030.612305
11038.643555
11027.284180
11015.262695
11019.170898
11001.767578
11060.852539
11144.186523
11159.724609
11151.462891
11105.661133
11091.060547
11088.636719
11062.155273
10997.322266
10946.916016
10915.436523
10905.473633
10914.268555
10927.015625
10956.440430
10954.064453
10914.462891
10954.166992
10997.731445
11016.877930
11009.424805
10991.772461
10991.852539
10986.335938
10969.346680
10939.924805
10946.162109
10969.816406
10942.449219
10944.543945
10989.680664
10964.075195
10965.321289
10983.007812
10990.697266
10961.421875
10954.206055
10920.052734
10866.091797
10897.045898
10902.450195
10926.242188
10904.681641
10920.835938
10934.120117
10959.223633
10996.200195
11010.191406
10963.689453
10942.078125
10939.448242
10927.662109
10903.241211
10881.059570
10887.391602
10864.026367
10862.321289
10857.706055
10903.225586
10929.240234
10878.835938
10868.507812
10872.837891
10869.366211
10857.868164
10849.464844
10819.365234
10770.869141
10756.801758
10768.586914
10793.750977
10823.994141
10898.117188
10888.922852
10948.935547
10977.098633
10988.496094
10974.433594
10949.106445
10935.641602
10944.995117
10952.434570
10950.407227
10927.755859
10924.948242
10939.811523
10942.094727
10927.551758
10995.924805
11071.699219
11109.703125
11084.272461
11049.637695
10992.829102
10953.010742
10941.445312
10950.196289
10916.617188
10899.145508
10906.748047
10933.546875
11006.053711
11047.502930
11046.135742
11023.333008
10964.759766
10926.744141
10890.712891
10856.535156
10827.553711
10803.955078
10811.194336
10809.118164
10850.561523
10900.505859
10951.223633
10955.549805
10966.435547
10956.249023
10950.415039
10969.784180
10988.189453
10978.202148
10955.620117
10940.670898
10970.495117
11000.366211
10967.533203
10994.780273
11037.413086
11029.599609
11007.873047
10932.383789
10899.302734
10845.166992
10790.208008
10721.990234
10666.095703
10641.504883
10653.391602
10667.518555
10713.293945
10755.247070
10787.676758
10788.098633
10799.488281
10843.921875
10858.574219
10850.379883
10899.252930
10941.072266
10936.172852
10902.439453
10855.450195
10830.833008
10839.711914
10839.405273
10839.380859
10846.200195
10861.274414
10860.920898
10919.383789
10980.309570
10991.841797
10989.676758
10945.464844
10935.494141
10926.519531
10902.365234
10873.584961
10858.742188
10893.154297
10875.394531
10903.953125
10943.443359
10943.924805
10972.723633
10982.249023
10965.112305
10954.106445
10959.354492
10990.345703
10997.230469
10999.150391
11000.230469
10956.791992
10951.669922
10970.145508
10983.965820
10963.033203
10938.224609
10961.682617
10980.748047
10933.811523
10885.283203
10865.338867
10824.092773
10860.693359
10885.124023
10893.857422
10923.818359
10900.824219
10875.494141
10872.753906
10829.274414
10853.770508
10913.500977
10970.050781
10954.005859
10930.179688
10928.582031
10909.384766
10852.505859
10769.135742
10712.768555
10675.497070
10645.892578
10633.020508
10612.708984
10620.994141
10656.481445
10664.566406
10627.620117
10641.126953
10680.226562
10718.750000
10699.191406
10713.679688
10753.631836
10779.703125
10755.825195
10773.641602
10819.249023
10842.845703
10865.225586
10886.572266
10885.114258
10920.647461
10936.086914
10876.062500
10768.226562
10747.720703
10808.845703
10842.600586
10801.621094
10780.675781
10749.979492
10777.649414
10791.682617
10763.791992
10717.906250
10682.204102
10675.699219
10665.100586
10680.048828
10692.893555
10700.623047
10758.422852
10746.363281
10799.765625
10854.397461
10888.875000
10873.866211
10901.698242
10882.397461
10884.670898
10928.026367
10957.830078
10987.210938
10960.160156
10924.094727
10887.353516
10832.697266
10769.244141
10723.421875
10679.668945
10687.082031
10703.448242
10717.352539
10777.163086
10815.023438
10853.302734
10893.797852
10927.773438
10943.193359
10982.638672
11045.831055
11074.188477
11096.182617
11081.420898
11088.139648
```
