## Supplementary material for "Functional connectivity across the human subcortical auditory system using an autoregressive matrix-Gaussian copula graphical model approach with partial correlations": Code: roi-00_mean_ts.txt

```
9120.349609
9117.758789
9097.262695
9088.729492
9103.046875
9099.202148
9118.624023
9094.502930
9097.736328
9104.900391
9095.618164
9066.708008
9054.378906
9048.684570
9067.515625
9068.538086
9071.363281
9080.830078
9083.500000
9073.659180
9036.628906
9030.590820
9061.556641
9088.762695
9073.556641
9072.570312
9058.898438
9042.860352
9015.298828
9037.055664
9080.237305
9100.840820
9103.204102
9080.655273
9072.953125
9062.361328
9068.094727
9045.113281
9069.642578
9059.012695
9078.523438
9077.304688
9072.646484
9096.546875
9090.693359
9098.830078
9095.330078
9107.633789
9102.301758
9116.024414
9088.382812
9111.342773
9101.986328
9092.558594
9112.293945
9099.230469
9092.028320
9072.604492
9066.493164
9080.003906
9083.858398
9065.396484
9069.280273
9077.053711
9051.323242
9052.550781
9074.919922
9092.125000
9079.927734
9076.040039
9057.238281
9050.863281
9055.503906
9064.323242
9087.530273
9089.671875
9077.033203
9059.536133
9034.137695
9042.373047
9054.444336
9044.365234
9034.541992
9005.113281
9025.534180
9058.392578
9087.456055
9104.007812
9068.840820
9027.212891
8976.773438
8957.043945
8939.967773
8930.928711
8944.130859
8952.685547
8973.219727
9009.620117
9035.039062
9065.687500
9071.848633
9049.555664
9037.688477
9032.381836
9011.347656
9006.367188
9041.121094
9039.511719
9055.721680
9056.663086
9049.113281
9068.919922
9053.301758
9055.529297
9058.775391
9065.759766
9055.008789
9064.142578
9072.130859
9091.835938
9097.590820
9074.127930
9052.923828
9041.298828
9022.494141
9020.765625
9015.752930
9019.348633
9029.969727
9050.562500
9042.329102
9031.324219
9025.081055
9025.120117
9007.000000
8999.672852
9006.602539
9009.235352
9038.325195
9017.006836
9013.244141
9009.381836
9000.266602
9003.604492
9003.563477
8989.282227
8999.511719
8996.857422
9024.667969
9019.836914
9021.015625
9001.642578
8996.785156
9015.037109
9044.338867
9031.432617
9044.746094
9042.740234
9039.669922
9050.838867
9026.582031
9015.757812
9015.690430
9019.333008
8999.723633
9006.178711
9037.970703
9064.431641
9039.687500
9025.908203
9025.147461
9043.185547
9017.667969
9017.428711
9019.889648
9032.825195
9038.536133
9027.744141
9018.474609
9032.559570
9025.197266
9014.871094
8999.235352
9013.523438
9030.755859
9019.073242
9015.766602
9004.706055
9013.076172
9005.261719
9003.090820
9009.404297
9025.821289
9017.001953
9014.291016
8990.761719
9012.800781
9003.091797
8972.784180
8974.681641
8975.372070
8978.561523
8976.391602
8986.309570
9007.936523
8979.282227
8971.456055
8973.375977
8989.032227
8985.940430
8990.483398
8980.660156
8985.070312
9010.184570
8997.200195
9002.717773
8988.113281
8972.059570
8966.699219
8970.126953
8990.193359
8994.866211
8982.558594
8976.755859
8976.265625
8983.561523
9000.740234
9016.294922
9035.782227
9047.367188
9036.633789
9014.123047
9022.290039
8983.897461
8968.547852
8954.089844
8989.417969
9018.496094
9011.460938
9024.215820
9048.813477
9054.543945
9043.323242
9009.151367
8991.109375
9082.114258
9094.440430
9046.416016
8978.531250
8950.501953
8960.689453
8949.359375
8933.385742
8897.279297
8889.349609
8906.544922
8916.737305
8931.355469
8918.885742
8946.251953
8956.218750
8989.873047
8987.473633
8979.741211
8991.679688
8966.835938
8976.048828
8959.216797
8931.643555
8951.375977
8982.481445
8978.253906
8975.898438
8987.153320
8990.615234
8991.845703
8994.071289
8969.232422
8963.097656
8986.056641
9007.547852
8989.762695
8983.650391
8977.100586
8980.645508
9002.807617
8986.698242
8963.529297
8974.226562
8990.861328
8995.727539
8990.132812
8985.332031
8995.424805
8987.001953
8983.398438
8974.358398
9007.266602
9029.327148
9008.198242
9012.682617
8993.287109
8986.569336
8947.383789
8953.005859
8959.634766
8965.620117
8951.333984
8961.052734
8964.186523
8965.279297
8976.197266
8959.660156
8960.113281
8974.270508
9026.316406
9063.005859
9052.199219
9013.424805
8970.793945
8926.499023
8879.751953
8866.173828
8882.291992
8900.440430
8932.382812
8945.875977
8951.532227
8937.029297
8944.700195
8960.949219
8973.324219
8969.517578
8979.115234
9005.083984
9023.555664
9019.300781
9007.764648
9017.057617
9005.050781
8999.732422
8971.948242
8958.929688
8980.583008
8983.600586
8996.691406
8990.162109
8999.327148
8974.476562
8971.586914
8938.976562
8943.582031
8951.902344
8985.630859
8985.034180
8983.567383
8954.299805
8952.703125
8954.000000
8958.279297
8957.849609
8951.984375
8933.595703
8935.120117
8928.511719
8912.668945
8937.938477
8958.331055
8974.217773
8951.943359
8939.554688
8938.968750
8928.763672
8933.908203
8947.311523
8940.519531
8959.307617
8962.373047
8978.773438
8961.887695
8960.526367
8966.620117
8953.235352
8942.381836
8930.274414
8894.973633
8896.634766
8920.138672
8942.113281
8953.960938
8954.517578
8937.816406
8946.214844
8957.510742
8934.102539
8928.068359
8913.609375
8924.899414
8931.898438
8914.547852
8898.485352
8893.735352
8902.751953
8938.224609
8955.180664
8944.812500
8945.922852
8935.879883
8922.416016
8912.673828
8891.494141
8921.049805
8944.138672
8939.882812
8931.426758
8952.951172
8962.613281
8982.264648
8980.967773
9019.397461
8997.844727
8972.960938
8977.779297
8949.661133
8958.509766
8971.731445
8993.359375
8939.455078
8910.398438
8948.353516
9004.741211
9013.719727
8967.476562
8926.773438
8902.809570
8887.083984
8885.816406
8878.249023
8876.205078
8919.927734
8942.254883
8930.766602
8938.073242
8942.690430
8977.397461
8972.762695
8942.303711
8929.515625
8946.973633
8953.030273
8957.134766
8947.210938
8921.149414
8918.192383
8930.812500
8944.129883
8929.232422
8923.344727
8937.024414
8972.985352
8980.867188
8977.859375
8974.714844
8982.112305
8974.038086
8969.098633
8977.780273
8971.777344
8992.313477
8983.624023
8980.251953
8988.981445
8991.516602
8991.922852
8974.284180
8963.547852
8993.428711
8997.252930
8973.166016
8939.668945
8919.586914
8912.718750
8926.574219
8917.918945
8901.833008
8902.633789
8952.792969
8961.595703
8970.446289
8961.038086
8959.119141
8958.506836
8927.457031
8931.645508
8929.278320
8938.861328
8939.125000
8936.736328
8938.447266
8938.702148
8936.632812
8935.438477
8941.671875
8942.070312
8949.653320
8924.136719
8910.632812
8919.915039
8908.822266
8912.277344
8903.362305
8895.384766
8937.523438
9018.858398
9004.823242
8964.291016
8921.316406
8922.099609
8924.726562
8924.187500
8886.688477
8826.003906
8808.998047
8819.751953
8833.324219
8857.041992
8882.072266
8881.518555
8887.709961
8898.852539
8912.567383
8929.443359
8945.718750
8964.831055
8994.943359
8984.029297
9006.844727
9010.928711
9015.093750
9008.189453
8970.865234
8937.986328
8948.106445
8990.002930
8992.251953
9010.079102
8974.833984
8955.926758
8973.698242
8990.664062
8982.303711
8999.345703
8961.780273
8975.511719
8977.663086
8995.206055
8978.816406
8949.367188
8945.832031
8937.990234
8952.800781
8938.206055
8934.711914
8931.381836
8930.377930
8962.028320
8962.023438
8948.163086
8952.602539
8938.230469
8952.560547
8944.626953
8930.232422
8959.329102
8946.215820
8948.075195
8940.656250
8964.732422
8960.481445
8942.095703
8915.044922
8924.414062
8929.267578
8907.003906
8898.026367
8882.485352
8868.796875
8872.750977
8884.125977
8890.372070
8925.156250
8967.512695
8990.205078
8974.307617
8989.727539
9012.980469
9004.689453
8981.773438
8950.960938
8894.795898
8889.621094
8876.507812
8896.811523
8916.882812
8905.414062
8876.925781
8855.426758
8864.234375
8880.521484
8889.832031
8881.410156
8886.871094
8868.936523
8878.316406
8879.718750
8917.745117
8932.796875
8944.802734
8959.347656
8970.267578
8981.856445
8979.351562
9013.942383
8983.669922
8960.415039
8937.638672
8938.958008
8962.442383
8980.435547
8971.891602
8966.050781
8987.717773
9011.693359
9008.812500
8986.752930
8963.409180
8957.537109
8964.172852
8962.447266
8927.872070
8931.025391
8953.316406
8953.669922
8971.318359
8975.211914
9033.431641
8994.965820
8961.439453
8920.215820
8890.105469
8871.694336
8883.120117
8845.264648
8837.287109
8824.156250
8830.326172
8861.885742
8848.411133
8893.920898
8908.975586
8924.439453
8948.183594
8925.046875
8934.588867
8958.208984
9017.402344
8999.368164
8989.002930
8979.459961
8976.088867
8981.279297
8940.848633
8923.345703
8936.600586
8939.559570
8929.265625
8922.708008
8936.023438
8962.096680
8956.576172
8933.856445
8909.200195
8912.645508
8914.854492
8934.831055
8920.056641
8911.184570
8921.964844
8959.484375
8972.190430
8982.222656
8967.381836
8948.367188
8956.848633
8939.168945
8930.747070
8929.365234
8999.708008
9045.762695
9054.916992
9041.437500
9003.044922
8953.890625
8918.944336
8884.375000
8855.574219
8832.751953
8818.058594
8824.652344
8825.997070
8830.461914
8858.374023
8880.277344
8902.915039
8919.490234
8954.051758
8947.452148
8973.103516
8970.478516
8985.688477
8944.735352
8965.232422
8955.593750
8961.258789
8963.710938
8943.924805
8934.175781
8935.910156
8930.160156
8935.782227
8964.603516
8959.889648
8947.061523
8975.996094
8991.940430
9009.806641
8982.936523
8928.114258
8921.030273
8937.481445
8956.622070
8945.525391
8906.782227
8893.698242
8918.523438
8941.396484
8940.631836
8949.899414
8947.276367
8924.294922
8938.116211
8939.352539
8969.413086
8958.043945
8948.716797
8943.230469
8927.341797
8936.374023
8920.795898
8905.828125
8937.068359
8956.277344
8951.741211
8937.383789
8905.988281
8895.286133
8907.972656
8922.344727
8930.439453
8919.810547
8990.396484
9014.387695
8972.429688
8927.481445
8891.343750
8869.760742
8851.844727
8826.364258
8818.711914
8826.062500
8831.465820
8870.184570
8890.685547
8923.749023
8931.849609
8920.204102
8921.241211
8919.009766
8938.209961
8959.221680
8960.613281
8970.506836
8982.374023
9011.037109
8998.149414
8964.726562
8975.503906
8947.283203
8963.784180
8942.808594
8903.047852
8940.400391
8941.225586
8969.005859
8987.702148
8966.050781
8963.702148
8965.447266
8986.949219
8962.274414
8957.980469
8941.851562
8964.876953
8999.450195
8987.191406
8940.690430
8907.997070
8901.591797
8904.437500
8903.270508
8882.149414
8860.479492
8819.422852
8810.256836
8831.285156
8866.223633
8904.250977
8906.337891
8896.093750
8901.144531
8892.532227
8929.296875
8988.505859
9028.433594
9001.838867
8954.284180
8947.640625
8939.766602
8945.969727
8948.830078
8942.498047
8925.838867
8919.889648
8909.666992
8924.990234
8930.665039
8910.345703
8895.799805
8921.182617
8991.379883
9018.599609
8986.872070
8963.531250
8944.890625
8948.057617
8917.310547
8908.524414
8883.722656
8884.166016
8897.874023
8891.385742
8897.197266
8874.734375
8901.154297
8869.470703
8903.169922
8937.979492
8969.258789
8936.875000
8902.884766
8877.006836
8862.860352
8859.062500
8869.169922
8866.100586
8897.988281
8922.412109
8922.324219
8899.807617
8889.301758
8925.617188
8979.877930
9002.873047
8970.129883
8946.598633
8906.617188
8860.304688
8830.027344
8799.365234
8782.681641
8801.448242
8856.859375
8883.465820
8899.705078
8868.857422
8872.291992
8867.311523
8870.150391
8885.892578
8888.203125
```
