## Supplementary material for "Functional connectivity across the human subcortical auditory system using an autoregressive matrix-Gaussian copula graphical model approach with partial correlations": Code: roi-01_mean_ts.txt

```
10245.380859
10220.347656
10217.851562
10169.231445
10208.713867
10253.252930
10246.532227
10231.305664
10251.958984
10192.547852
10264.086914
10125.240234
10152.373047
10184.780273
10194.429688
10189.434570
10166.307617
10208.813477
10157.062500
10194.263672
10145.249023
10167.409180
10172.433594
10192.458984
10225.075195
10216.803711
10143.288086
10163.134766
10127.267578
10058.061523
10130.343750
10235.964844
10205.529297
10137.352539
10147.527344
10111.441406
10122.819336
10105.663086
10103.791016
10148.505859
10104.897461
10142.866211
10140.353516
10144.718750
10173.127930
10201.265625
10195.185547
10192.166016
10173.733398
10146.974609
10152.099609
10245.665039
10222.334961
10206.041992
10162.844727
10158.299805
10085.828125
10110.246094
10057.232422
10068.134766
10118.808594
10117.071289
10062.439453
10075.872070
10064.850586
10076.345703
10084.146484
10124.682617
10099.726562
10123.610352
10115.667969
10111.196289
10084.284180
10113.409180
10156.913086
10165.365234
10147.832031
10062.847656
10009.852539
10040.876953
10020.052734
10057.238281
10072.768555
10075.968750
10059.622070
10053.487305
10098.680664
10144.565430
10124.890625
9995.335938
9965.397461
9922.514648
9913.731445
9918.027344
9921.854492
9996.228516
10034.221680
9998.255859
10070.157227
10157.884766
10160.136719
10153.124023
10087.316406
10105.865234
10104.287109
10068.900391
10074.219727
10143.823242
10186.604492
10118.250000
10125.573242
10173.580078
10217.951172
10174.105469
10092.268555
10138.435547
10144.249023
10122.820312
10104.211914
10133.226562
10143.478516
10136.083008
10109.665039
10063.893555
10080.093750
10114.832031
10092.183594
10042.156250
10097.121094
10093.360352
10153.587891
10104.464844
10077.578125
10117.381836
10140.424805
10085.588867
10111.713867
10114.770508
10125.430664
10071.491211
10084.428711
10030.656250
10079.582031
10056.719727
10091.340820
10036.532227
10072.306641
10085.645508
10108.878906
10094.400391
10083.675781
10069.759766
10084.534180
10073.629883
10115.916016
10154.486328
10121.879883
10062.881836
10123.323242
10106.217773
10100.826172
10090.500000
10084.814453
10088.145508
10089.514648
10053.002930
10101.692383
10129.084961
10106.733398
10056.916016
10087.976562
10092.279297
10113.678711
10129.997070
10165.494141
10135.758789
10181.465820
10137.599609
10134.969727
10110.147461
10080.867188
10120.786133
10129.277344
10127.257812
10127.336914
10050.851562
10004.897461
10051.675781
10024.018555
10058.085938
10064.450195
10138.419922
10132.722656
10141.416016
10108.797852
10101.320312
10069.573242
10099.620117
10056.122070
10043.904297
10062.174805
10046.176758
10018.330078
10029.123047
10003.303711
10018.330078
9967.312500
10009.754883
9936.750977
9955.904297
10012.941406
10026.564453
10039.764648
10052.781250
10023.601562
10003.518555
9997.134766
10017.705078
9963.159180
9998.879883
10015.119141
10062.348633
10008.696289
9961.978516
10007.758789
9998.976562
10084.470703
10034.250000
10029.578125
10093.078125
10142.652344
10140.668945
10064.566406
10036.247070
10096.788086
10007.416016
10017.728516
10073.850586
10034.512695
10014.691406
10054.841797
10095.495117
10122.549805
10032.623047
10014.287109
10115.168945
10104.326172
10076.744141
9979.270508
9982.944336
9962.753906
9946.752930
9873.174805
9775.305664
9765.261719
9845.900391
9894.770508
9951.284180
9871.188477
9825.025391
9885.946289
9980.886719
9997.322266
9978.823242
9987.196289
10001.283203
10039.458984
9932.682617
9901.213867
9912.589844
9976.460938
10044.496094
9972.788086
9962.611328
9942.596680
10053.625000
10015.131836
9979.951172
9980.632812
9993.522461
10004.232422
9995.479492
9963.430664
9897.105469
9969.848633
9994.938477
9932.084961
9952.144531
9948.075195
10003.483398
9940.027344
9931.509766
10012.163086
9992.768555
10041.409180
9997.106445
9993.834961
9979.374023
10001.703125
10006.801758
9960.708984
9995.788086
10010.608398
9941.330078
9964.575195
9930.083008
9948.820312
9984.638672
9934.342773
9980.316406
10006.122070
9989.967773
9991.208984
9938.527344
9911.618164
9938.005859
10083.523438
10085.819336
10034.613281
9950.961914
9814.383789
9757.273438
9804.609375
9764.625977
9853.751953
9904.307617
9939.481445
9873.226562
9874.185547
9861.622070
9904.666016
9942.983398
9945.630859
9951.017578
9946.205078
10033.909180
10016.200195
10000.951172
9937.666016
9885.948242
9913.349609
9934.365234
9899.189453
9912.750977
9992.205078
9938.523438
9949.691406
9939.757812
9976.340820
9976.114258
9940.563477
9851.472656
9922.659180
9946.845703
10000.850586
9928.499023
9904.136719
9881.093750
9938.724609
9942.433594
9934.423828
9901.773438
9867.423828
9934.902344
9873.125977
9919.290039
9912.584961
9995.372070
10000.958984
9930.666016
9901.239258
9904.117188
9891.832031
9835.795898
9886.797852
9989.334961
9963.919922
9918.435547
9958.347656
9896.816406
9895.085938
9890.669922
9941.368164
9847.324219
9876.458984
9864.131836
9807.246094
9913.814453
9849.585938
9869.222656
9867.978516
9865.945312
9926.956055
9928.528320
9948.656250
9885.428711
9820.858398
9859.528320
9899.575195
9878.610352
9828.643555
9845.750000
9838.763672
9877.840820
9945.316406
9872.154297
9864.719727
9868.167969
9875.763672
9852.069336
9867.360352
9858.424805
9930.517578
9877.336914
9820.745117
9895.218750
9898.097656
9952.050781
9945.745117
9990.722656
9995.367188
9955.332031
9943.133789
9913.894531
9915.653320
9972.055664
9983.799805
9949.640625
9903.432617
9908.440430
10007.302734
10033.566406
9986.976562
9966.659180
9918.917969
9873.323242
9783.960938
9811.206055
9737.234375
9787.041016
9906.226562
9870.208008
9857.815430
9794.336914
9902.326172
9943.647461
9935.014648
9946.214844
9923.970703
9956.100586
9946.523438
9987.059570
9900.693359
9861.694336
9876.816406
9935.361328
9909.997070
9845.246094
9875.598633
9963.566406
10014.969727
10021.443359
9930.988281
9934.074219
9919.159180
9884.047852
9887.458984
9943.617188
9926.586914
9987.180664
9927.490234
9913.964844
9941.088867
9901.423828
9931.211914
9914.400391
9943.349609
9940.367188
9924.433594
9881.679688
9850.619141
9889.930664
9866.290039
9929.342773
9809.186523
9822.372070
9834.814453
9948.596680
9901.064453
9885.994141
9885.369141
9895.969727
9813.195312
9756.952148
9843.588867
9863.291016
9850.534180
9807.232422
9810.805664
9894.722656
9878.097656
9915.353516
9929.771484
9926.207031
9915.698242
9815.213867
9847.478516
9856.610352
9928.845703
9896.319336
9853.840820
9832.389648
9812.619141
9921.292969
10029.617188
9994.226562
9783.514648
9802.607422
9739.300781
9758.398438
9682.032227
9692.363281
9647.929688
9711.456055
9681.154297
9691.958984
9729.182617
9791.927734
9815.667969
9830.932617
9846.257812
9793.709961
9850.184570
9886.715820
9875.058594
9958.320312
9900.328125
9893.552734
9941.994141
9939.264648
9937.749023
9831.017578
9829.623047
9880.745117
9944.235352
9938.222656
9937.078125
9912.514648
9901.890625
9895.011719
9921.657227
9871.379883
9904.608398
9864.326172
9963.593750
9993.754883
9949.367188
9913.443359
9803.814453
9757.810547
9793.705078
9840.639648
9900.345703
9860.046875
9900.332031
9939.437500
9915.768555
9909.042969
9902.582031
9889.992188
9926.652344
9860.007812
9865.830078
9823.285156
9908.851562
9852.867188
9865.952148
9868.098633
9889.564453
9893.720703
9814.032227
9804.303711
9727.595703
9818.709961
9832.620117
9750.093750
9826.288086
9734.976562
9762.661133
9778.708984
9804.022461
9898.682617
9930.724609
9893.604492
9842.367188
9931.701172
9944.986328
9924.435547
9866.503906
9862.262695
9728.415039
9790.769531
9842.923828
9901.200195
9909.357422
9881.766602
9820.828125
9832.511719
9808.246094
9761.205078
9778.022461
9797.676758
9790.923828
9730.916016
9805.280273
9775.123047
9900.127930
9923.687500
9955.187500
9986.518555
9993.020508
9985.595703
9962.937500
9974.676758
9898.214844
9858.647461
9886.205078
9893.028320
9944.745117
9927.869141
9871.596680
9882.294922
9926.863281
10040.103516
10004.060547
9952.947266
9931.643555
9957.970703
9934.193359
9853.767578
9872.040039
9960.886719
9982.408203
9927.119141
9879.882812
9960.044922
9910.590820
9894.573242
9856.750977
9831.877930
9813.435547
9768.666992
9758.509766
9720.920898
9752.280273
9770.052734
9738.968750
9812.679688
9779.583984
9814.247070
9879.772461
9921.663086
9955.926758
9865.771484
9895.424805
9928.529297
10066.631836
9942.650391
9951.411133
9959.140625
9972.814453
9971.927734
9872.694336
9887.448242
9937.865234
9948.342773
9827.108398
9863.359375
9888.006836
9908.373047
9907.597656
9849.224609
9871.803711
9902.976562
9924.632812
9917.129883
9805.870117
9858.358398
9907.941406
9950.319336
9965.003906
9946.398438
9949.183594
9887.125977
9926.152344
9899.488281
9870.981445
9865.974609
10050.051758
10165.994141
10078.922852
10051.306641
9915.724609
9859.622070
9700.738281
9680.934570
9763.086914
9740.694336
9737.441406
9699.782227
9732.552734
9674.491211
9777.663086
9833.609375
9836.224609
9865.398438
9871.449219
9949.495117
9892.842773
9885.104492
9889.606445
9881.066406
9900.504883
9930.763672
9939.597656
9974.466797
9965.618164
9919.423828
9893.667969
9942.799805
9942.172852
9992.511719
9927.526367
9954.899414
9962.873047
10008.406250
9906.495117
9889.919922
9818.902344
9933.399414
9966.407227
9909.453125
9925.153320
9794.881836
9822.873047
9876.637695
9874.423828
9892.413086
9882.277344
9885.782227
9886.036133
9894.529297
9982.665039
9923.899414
9924.432617
9903.893555
9914.042969
9962.328125
9935.108398
9942.761719
9944.755859
9953.289062
9956.761719
9965.115234
9877.146484
9921.667969
9918.050781
9902.481445
9871.345703
9874.863281
9901.641602
9980.191406
10044.525391
9908.317383
9931.561523
9876.011719
9806.894531
9737.389648
9758.481445
9761.141602
9829.041016
9840.244141
9882.602539
9966.243164
9964.607422
9988.423828
9965.759766
9918.812500
9970.224609
10063.402344
10075.919922
10057.012695
10090.288086
10164.436523
10108.762695
10009.634766
9970.340820
10001.768555
9895.786133
9924.167969
9936.514648
9911.858398
9936.814453
10014.323242
10019.476562
9998.381836
10000.084961
9987.220703
10043.509766
10101.797852
10051.872070
9945.096680
9976.935547
10057.050781
10060.944336
10055.741211
9927.595703
9927.602539
9909.039062
9950.450195
9875.301758
9843.346680
9816.473633
9789.683594
9799.652344
9874.334961
9908.555664
9900.995117
9969.643555
9934.127930
9925.886719
9929.634766
10011.875977
10098.604492
10118.724609
10065.889648
9940.683594
10009.008789
9972.752930
9979.607422
9972.117188
9915.502930
9915.736328
9924.320312
9941.907227
9988.921875
9970.166992
9909.375000
9905.248047
10015.476562
10080.008789
10070.771484
9995.738281
10040.742188
10001.604492
9891.956055
9840.818359
9755.065430
9796.179688
9856.305664
9908.407227
9948.912109
9889.000977
9847.953125
9815.583984
9836.518555
9928.458984
10032.812500
10005.007812
9989.500000
9926.832031
9848.069336
9861.701172
9855.328125
9905.043945
10020.254883
10001.463867
10018.030273
9956.729492
9853.345703
9893.595703
10010.032227
10082.492188
10107.671875
10085.259766
9945.485352
9909.863281
9832.681641
9766.050781
9737.551758
9844.805664
9978.104492
10038.521484
9937.707031
9852.825195
9815.828125
9852.648438
9986.017578
10006.273438
9999.266602
```
