## Supplementary material for "Functional connectivity across the human subcortical auditory system using an autoregressive matrix-Gaussian copula graphical model approach with partial correlations": Code: roi-02_mean_ts.txt

```
10857.224609
10847.432617
10838.797852
10811.561523
10840.995117
10822.914062
10837.851562
10829.020508
10829.920898
10848.885742
10822.818359
10798.725586
10802.518555
10791.998047
10829.134766
10828.138672
10842.126953
10833.721680
10820.623047
10827.174805
10802.335938
10800.347656
10810.044922
10850.075195
10860.059570
10821.756836
10822.050781
10802.797852
10791.233398
10797.752930
10813.919922
10848.022461
10868.757812
10859.611328
10826.411133
10818.660156
10824.064453
10819.443359
10849.955078
10830.969727
10827.393555
10862.043945
10861.398438
10889.172852
10885.411133
10878.829102
10869.613281
10862.578125
10864.291992
10893.494141
10870.080078
10878.580078
10877.666016
10879.853516
10888.953125
10866.309570
10869.643555
10882.801758
10852.885742
10896.749023
10883.637695
10869.743164
10854.326172
10858.843750
10842.770508
10844.918945
10839.582031
10852.921875
10863.461914
10843.385742
10851.541992
10869.166016
10869.147461
10869.551758
10882.969727
10890.624023
10881.320312
10841.760742
10808.504883
10822.250977
10830.145508
10829.374023
10807.479492
10817.374023
10846.313477
10859.002930
10879.720703
10879.160156
10832.754883
10780.588867
10738.797852
10708.117188
10710.375977
10683.068359
10689.205078
10710.661133
10757.398438
10763.516602
10831.894531
10867.566406
10838.441406
10796.691406
10813.414062
10806.816406
10813.034180
10805.608398
10812.223633
10816.234375
10827.067383
10838.716797
10810.946289
10826.470703
10839.705078
10830.352539
10851.706055
10837.159180
10841.666016
10854.406250
10846.535156
10852.079102
10857.469727
10857.011719
10831.108398
10811.862305
10794.500000
10827.977539
10846.427734
10826.352539
10812.824219
10841.669922
10847.931641
10848.067383
10810.702148
10818.294922
10815.720703
10815.182617
10800.519531
10809.777344
10834.081055
10842.234375
10802.327148
10806.369141
10796.897461
10817.485352
10794.540039
10793.873047
10806.463867
10819.629883
10801.614258
10810.130859
10827.492188
10829.958984
10800.152344
10804.113281
10832.194336
10858.411133
10830.758789
10842.450195
10851.120117
10855.430664
10814.655273
10798.590820
10803.173828
10834.801758
10820.577148
10807.492188
10809.129883
10858.960938
10836.584961
10840.706055
10810.603516
10813.810547
10836.662109
10824.325195
10828.733398
10838.055664
10866.443359
10851.269531
10843.254883
10843.186523
10851.594727
10828.842773
10829.152344
10820.756836
10855.468750
10857.381836
10844.467773
10831.840820
10841.717773
10841.083984
10825.547852
10845.655273
10871.920898
10882.408203
10857.572266
10838.549805
10839.742188
10841.392578
10834.836914
10824.179688
10839.578125
10821.051758
10831.672852
10825.719727
10816.299805
10804.278320
10806.897461
10801.949219
10823.296875
10822.957031
10798.871094
10803.660156
10811.511719
10849.956055
10842.468750
10837.447266
10819.598633
10804.352539
10809.839844
10800.515625
10814.685547
10835.437500
10834.617188
10841.244141
10803.103516
10830.238281
10857.169922
10857.251953
10865.233398
10876.954102
10899.785156
10882.375977
10865.897461
10839.777344
10829.172852
10801.264648
10819.765625
10848.811523
10854.583008
10833.748047
10866.054688
10879.053711
10900.913086
10900.139648
10906.305664
10958.543945
10937.673828
10905.481445
10846.131836
10817.697266
10840.838867
10796.521484
10778.500000
10722.259766
10699.445312
10701.377930
10736.825195
10775.059570
10783.598633
10796.482422
10789.457031
10837.515625
10844.959961
10854.659180
10841.814453
10849.005859
10833.958008
10803.176758
10804.933594
10783.276367
10820.775391
10850.791016
10871.787109
10835.416016
10852.538086
10871.352539
10863.497070
10843.452148
10828.425781
10828.260742
10852.261719
10879.609375
10846.279297
10826.472656
10835.920898
10855.312500
10848.109375
10810.969727
10810.826172
10825.876953
10845.246094
10863.072266
10820.989258
10831.005859
10844.843750
10850.737305
10857.631836
10873.483398
10881.320312
10880.583008
10883.499023
10861.616211
10836.529297
10842.340820
10830.733398
10829.655273
10852.291992
10837.175781
10809.758789
10835.399414
10827.546875
10842.363281
10844.843750
10864.087891
10900.757812
10937.773438
10987.230469
10953.870117
10913.314453
10868.698242
10819.625000
10795.395508
10759.243164
10767.382812
10793.481445
10836.402344
10830.500000
10828.140625
10827.387695
10823.804688
10835.955078
10846.384766
10881.255859
10873.135742
10899.364258
10893.811523
10917.837891
10904.998047
10890.008789
10890.391602
10878.286133
10880.595703
10856.588867
10869.122070
10864.384766
10871.135742
10876.196289
10880.147461
10873.503906
10860.351562
10857.661133
10832.278320
10855.633789
10849.794922
10862.598633
10851.046875
10846.812500
10832.903320
10846.958008
10867.581055
10861.344727
10820.234375
10815.795898
10820.872070
10806.311523
10812.536133
10824.798828
10853.998047
10870.573242
10851.923828
10842.145508
10829.703125
10827.736328
10838.691406
10836.198242
10847.641602
10862.038086
10874.260742
10860.204102
10860.396484
10843.480469
10865.893555
10828.107422
10821.690430
10830.107422
10796.285156
10807.571289
10813.587891
10847.373047
10857.311523
10838.921875
10843.968750
10839.869141
10862.874023
10859.141602
10859.503906
10834.094727
10847.077148
10840.554688
10835.909180
10819.665039
10793.243164
10800.194336
10841.392578
10864.881836
10845.126953
10829.150391
10834.578125
10836.900391
10828.850586
10796.360352
10825.024414
10836.626953
10863.221680
10866.478516
10854.697266
10863.468750
10895.964844
10909.634766
10902.925781
10885.057617
10901.483398
10909.716797
10881.787109
10867.399414
10883.466797
10912.182617
10882.814453
10868.713867
10898.586914
10937.044922
10943.428711
10884.841797
10841.041016
10818.613281
10794.668945
10781.684570
10771.591797
10769.101562
10794.260742
10825.814453
10857.797852
10844.114258
10856.228516
10860.090820
10854.382812
10882.338867
10847.744141
10857.354492
10873.322266
10905.941406
10872.295898
10833.376953
10833.060547
10825.732422
10859.295898
10868.411133
10852.974609
10858.708008
10857.640625
10905.795898
10896.566406
10887.054688
10898.227539
10901.498047
10881.666016
10892.687500
10861.886719
10880.991211
10878.554688
10890.252930
10911.635742
10917.879883
10902.994141
10885.300781
10898.024414
10887.857422
10912.695312
10922.208008
10881.581055
10870.420898
10846.078125
10848.197266
10834.748047
10834.168945
10840.467773
10855.583984
10874.870117
10891.654297
10894.300781
10865.353516
10869.217773
10865.521484
10859.804688
10849.411133
10872.228516
10876.190430
10864.153320
10862.413086
10855.280273
10885.836914
10858.680664
10858.328125
10866.287109
10859.279297
10858.387695
10841.434570
10836.257812
10852.033203
10868.019531
10862.280273
10863.135742
10934.821289
10994.187500
10973.723633
10912.425781
10911.502930
10861.394531
10891.329102
10854.814453
10823.346680
10731.439453
10704.801758
10718.598633
10745.087891
10786.845703
10794.260742
10821.026367
10818.805664
10789.518555
10822.376953
10831.617188
10862.270508
10890.549805
10907.700195
10933.333008
10930.768555
10947.870117
10946.190430
10944.613281
10900.548828
10882.700195
10882.073242
10917.632812
10948.906250
10927.608398
10912.031250
10863.555664
10867.962891
10906.974609
10925.875000
10928.094727
10907.644531
10901.099609
10916.752930
10924.604492
10908.679688
10883.140625
10880.141602
10876.651367
10871.942383
10894.177734
10870.133789
10870.982422
10874.394531
10882.311523
10899.233398
10898.444336
10902.413086
10876.251953
10898.021484
10890.321289
10886.782227
10897.879883
10893.590820
10903.639648
10907.860352
10938.827148
10936.728516
10899.288086
10883.999023
10881.500000
10868.147461
10842.951172
10803.369141
10785.191406
10784.099609
10799.369141
10815.031250
10798.010742
10833.553711
10882.209961
10904.948242
10936.861328
10920.696289
10968.716797
10976.254883
10963.310547
10882.291016
10839.225586
10785.977539
10810.776367
10822.578125
10857.086914
10829.730469
10831.569336
10772.798828
10773.688477
10811.737305
10831.146484
10817.802734
10802.008789
10781.462891
10793.797852
10792.547852
10852.460938
10877.895508
10898.826172
10922.726562
10931.354492
10943.586914
10946.495117
10958.584961
10932.584961
10888.619141
10869.900391
10853.285156
10882.906250
10896.836914
10897.568359
10904.296875
10898.266602
10923.199219
10934.032227
10934.834961
10901.961914
10915.395508
10910.195312
10899.828125
10882.319336
10860.064453
10885.003906
10917.799805
10930.928711
10952.520508
10979.007812
10922.814453
10895.590820
10852.504883
10819.491211
10808.651367
10807.756836
10776.225586
10753.059570
10717.371094
10708.654297
10702.535156
10733.969727
10784.916016
10823.298828
10842.984375
10847.670898
10826.874023
10863.573242
10881.875000
10925.986328
10930.686523
10933.082031
10904.183594
10891.291992
10900.670898
10895.242188
10871.089844
10874.023438
10880.000000
10874.356445
10849.438477
10848.188477
10867.505859
10870.836914
10862.862305
10845.815430
10819.681641
10867.528320
10858.677734
10844.942383
10844.258789
10845.664062
10891.796875
10909.459961
10931.641602
10901.770508
10885.793945
10877.939453
10861.314453
10867.047852
10891.479492
10963.231445
11024.059570
11032.579102
11010.558594
10967.695312
10906.853516
10841.233398
10830.269531
10791.120117
10752.401367
10715.029297
10712.090820
10738.857422
10729.488281
10765.953125
10795.444336
10808.554688
10853.108398
10857.325195
10888.900391
10910.781250
10897.162109
10896.623047
10866.112305
10867.844727
10894.708984
10908.492188
10917.953125
10915.040039
10892.151367
10880.875000
10870.306641
10894.304688
10901.166016
10918.605469
10896.674805
10906.701172
10930.713867
10946.311523
10925.291992
10877.705078
10862.921875
10879.480469
10877.144531
10885.073242
10829.895508
10816.526367
10843.208984
10868.093750
10874.979492
10857.048828
10848.878906
10847.293945
10867.106445
10906.458008
10913.365234
10907.393555
10879.782227
10881.506836
10881.590820
10865.320312
10862.456055
10859.006836
10884.952148
10901.569336
10900.016602
10879.672852
10853.519531
10852.637695
10855.820312
10885.559570
10885.577148
10939.740234
10981.869141
11010.620117
10941.862305
10890.174805
10849.366211
10816.912109
10801.068359
10763.745117
10721.736328
10720.616211
10734.200195
10787.525391
10822.075195
10843.344727
10858.666992
10867.500000
10843.398438
10866.740234
10892.720703
10939.898438
10931.343750
10948.740234
10951.365234
10973.563477
10952.561523
10941.154297
10921.312500
10892.860352
10882.978516
10858.266602
10843.353516
10841.908203
10858.766602
10903.412109
10904.275391
10921.083984
10913.782227
10898.137695
10944.423828
10944.151367
10934.117188
10950.675781
10989.088867
11006.251953
10968.704102
10907.519531
10875.175781
10843.855469
10858.169922
10848.795898
10836.534180
10809.543945
10778.131836
10741.695312
10775.064453
10808.643555
10865.581055
10879.201172
10866.601562
10843.014648
10841.498047
10894.653320
10958.182617
11007.380859
11005.726562
10978.020508
10933.959961
10900.078125
10921.121094
10918.409180
10912.883789
10889.833008
10875.914062
10849.735352
10847.035156
10867.803711
10864.834961
10892.904297
10919.139648
10985.892578
11011.795898
10989.085938
10944.771484
10911.483398
10917.624023
10920.617188
10875.276367
10847.085938
10859.788086
10840.303711
10863.775391
10856.800781
10856.194336
10833.283203
10835.122070
10889.516602
10926.698242
10948.819336
10942.000977
10875.195312
10860.775391
10857.973633
10830.335938
10836.338867
10867.946289
10883.998047
10891.986328
10908.491211
10879.865234
10876.078125
10939.323242
10994.879883
10994.206055
10977.500000
10918.476562
10874.773438
10844.591797
10792.392578
10770.728516
10741.076172
10761.639648
10808.255859
10869.373047
10870.795898
10866.132812
10862.313477
10858.252930
10854.872070
10859.929688
10889.346680
```
