## Supplementary material for "Functional connectivity across the human subcortical auditory system using an autoregressive matrix-Gaussian copula graphical model approach with partial correlations": Code: roi-03_mean_ts.txt

```
11115.794922
11064.629883
11116.524414
11048.148438
11108.251953
11089.772461
11121.690430
11092.042969
11046.643555
11041.126953
11049.528320
10993.802734
11004.649414
11032.477539
11098.592773
11111.272461
11135.079102
11096.279297
11105.057617
11096.267578
10993.905273
10997.524414
11069.704102
11118.352539
11078.899414
11125.146484
11041.263672
11054.072266
10992.299805
10996.459961
11041.378906
11116.221680
11019.452148
11032.481445
11078.457031
10996.794922
11037.716797
10949.254883
10958.884766
10999.829102
10999.477539
11030.589844
11062.363281
11106.817383
11087.832031
11148.123047
11066.251953
11088.690430
11061.825195
11040.043945
11066.020508
11083.808594
11092.216797
11075.965820
11093.879883
11057.774414
11032.603516
11038.814453
10983.959961
11042.908203
11064.684570
11113.960938
11023.291992
10981.019531
10986.014648
10964.037109
10994.877930
11026.242188
11042.879883
11059.635742
11018.420898
11013.118164
11012.296875
11059.667969
11034.305664
11086.884766
11019.030273
10997.357422
10929.814453
10947.399414
10914.019531
10984.971680
11002.051758
11053.935547
11015.913086
11003.725586
11020.985352
11012.378906
10990.424805
10945.625977
10901.677734
10760.227539
10703.389648
10790.450195
10787.114258
10876.000000
10895.817383
10971.539062
11004.705078
11024.947266
11092.696289
11056.817383
11013.907227
10988.156250
10951.147461
10927.556641
11011.022461
10999.024414
11006.407227
10999.592773
11031.033203
11046.238281
11077.183594
11027.415039
10980.621094
11031.694336
10969.427734
11015.383789
10978.466797
11045.139648
11014.325195
11073.488281
11020.792969
10943.251953
10980.723633
10964.584961
10943.192383
10920.342773
10966.006836
11030.893555
11041.530273
11022.977539
10988.777344
10966.014648
10972.795898
10978.225586
11003.256836
10958.895508
11024.919922
11032.211914
10940.946289
10978.200195
10942.968750
10955.287109
10987.242188
10947.142578
10994.016602
10998.428711
11006.615234
11000.537109
10965.189453
11022.579102
10971.690430
10997.836914
11049.276367
11058.083984
11073.071289
11032.393555
10973.544922
11009.764648
10938.725586
10951.957031
10952.229492
10983.972656
11012.691406
10957.603516
10913.004883
10974.267578
11013.546875
10972.408203
10979.071289
11001.359375
11049.739258
11036.715820
11061.076172
11041.299805
11028.360352
11052.331055
11053.907227
10972.542969
11037.529297
11007.809570
11005.237305
11025.675781
11031.132812
11014.081055
10985.219727
10985.805664
10972.313477
11033.003906
10983.691406
11061.666992
11037.243164
11067.025391
11032.821289
11064.847656
11020.113281
10975.694336
10979.759766
11017.973633
10985.812500
10982.631836
10951.630859
10943.283203
10894.129883
10887.000000
10865.881836
10916.160156
10906.651367
10948.257812
10937.247070
10906.285156
10949.718750
10974.283203
10988.137695
10967.447266
11023.858398
10957.937500
10920.396484
10931.194336
10941.171875
11025.686523
10977.592773
10960.648438
10968.617188
10949.299805
11021.837891
10986.654297
10964.131836
11024.336914
11051.787109
11045.259766
11004.708008
11022.986328
10993.407227
10952.934570
10946.702148
11050.258789
11000.323242
10974.359375
10969.291992
10980.614258
11049.812500
10994.199219
11038.072266
11022.781250
11133.581055
11055.229492
11006.748047
10914.851562
10973.532227
10899.606445
10914.498047
10786.336914
10702.236328
10745.132812
10865.579102
10956.934570
10897.219727
10865.944336
10906.236328
10951.041992
10970.537109
10967.072266
10944.110352
10979.534180
11018.825195
10963.573242
10850.658203
10923.442383
11000.489258
10973.251953
10988.079102
10989.837891
10981.517578
11075.332031
11024.017578
11029.217773
11006.166016
11015.124023
11029.450195
10993.192383
10965.498047
10940.388672
10960.822266
10973.418945
11010.285156
10979.030273
10978.907227
10983.277344
10953.312500
10931.565430
11004.378906
11031.459961
11101.617188
11010.608398
11029.736328
11048.488281
11019.565430
11015.069336
11037.969727
10991.837891
11018.817383
10968.341797
11006.178711
10902.371094
10978.011719
10956.556641
10953.343750
11005.727539
11060.516602
11083.818359
10962.813477
10991.418945
11054.293945
10960.712891
11139.559570
11125.167969
11127.171875
11002.436523
10855.250000
10748.167969
10790.233398
10782.582031
10901.357422
10933.707031
10908.886719
10960.193359
10979.382812
10913.415039
10909.341797
10957.475586
10988.106445
11052.826172
11028.978516
11057.329102
11052.949219
11039.676758
10959.292969
10928.588867
10919.130859
10971.849609
10902.975586
10945.374023
10995.472656
10984.001953
10984.682617
10954.870117
11005.989258
10997.791992
11073.227539
10918.662109
10925.905273
10953.917969
10961.348633
10975.846680
10929.145508
10900.754883
10946.404297
11019.135742
10930.504883
10888.114258
10919.034180
10956.830078
10924.510742
10906.270508
10897.348633
11022.867188
11062.489258
11013.254883
10946.751953
10985.294922
10925.790039
10892.950195
10951.367188
11000.926758
10976.745117
10992.299805
10972.628906
10996.497070
10959.427734
10858.437500
10946.682617
10929.970703
10909.476562
10871.180664
10901.333008
10945.950195
10969.626953
11019.960938
10926.094727
10948.501953
10997.461914
11023.140625
10997.850586
10946.610352
10917.577148
10915.746094
10959.985352
10939.275391
10931.197266
10898.591797
10924.432617
10966.760742
11001.078125
10959.552734
10995.226562
11007.595703
10908.789062
10924.504883
10943.532227
10947.651367
11041.790039
10993.314453
10921.828125
10935.328125
10987.784180
11056.846680
11032.373047
11049.491211
11057.591797
11046.169922
11050.376953
10956.700195
10970.290039
11047.865234
11058.530273
11001.399414
11036.578125
10992.502930
11014.100586
11070.208008
11120.439453
11044.130859
10967.920898
10933.042969
10871.254883
10882.778320
10851.715820
10868.870117
10954.041016
10971.219727
10935.241211
10930.033203
10951.769531
11009.479492
11038.466797
11022.645508
11021.106445
11022.498047
11059.088867
11033.191406
10992.722656
10973.469727
11019.034180
11018.248047
11024.761719
10966.570312
11042.662109
11107.917969
11086.893555
11062.625977
11050.272461
11057.932617
11015.232422
11035.857422
11023.798828
11035.270508
11060.161133
11063.287109
11049.210938
11051.440430
11013.408203
11064.751953
11047.725586
11012.392578
10993.941406
11085.104492
11100.713867
11032.601562
10991.462891
10992.135742
10980.355469
11032.745117
10954.515625
10903.829102
10960.387695
11047.723633
11041.970703
11013.643555
11027.556641
11068.171875
10956.515625
10961.209961
10903.020508
11017.961914
11048.174805
10962.882812
10996.647461
11050.282227
11128.760742
11092.310547
11034.115234
11062.528320
11035.151367
11072.291016
10969.913086
10992.466797
11034.766602
11044.421875
11044.379883
10956.240234
10989.832031
11109.017578
11112.416992
11093.667969
11052.657227
11007.705078
10907.036133
10834.224609
10763.527344
10800.084961
10705.890625
10731.538086
10795.615234
10761.306641
10862.561523
10933.039062
10902.717773
10904.350586
10903.522461
10974.292969
11025.560547
10995.543945
11012.163086
11015.031250
11030.059570
11076.993164
11014.229492
11107.329102
11046.552734
11030.370117
11015.203125
11030.096680
11036.032227
11122.751953
11078.600586
11037.842773
10972.265625
11006.973633
11063.810547
11022.995117
11087.520508
11041.572266
11069.087891
11111.784180
11134.607422
11071.033203
10952.248047
10887.099609
10966.061523
10983.362305
11036.179688
10991.218750
11033.805664
11089.784180
11092.610352
11115.908203
11074.182617
11025.270508
11102.703125
11106.725586
11033.010742
11031.517578
11051.390625
11103.437500
11060.112305
11006.000000
11081.345703
11067.639648
11006.587891
10909.766602
10974.344727
10910.621094
10962.978516
10932.988281
10892.603516
10905.834961
10936.405273
10897.945312
10916.290039
11093.453125
11030.062500
11007.540039
11053.690430
11101.481445
11117.537109
11085.418945
11039.425781
10996.227539
10882.368164
10937.854492
10873.454102
10938.635742
10992.416016
11034.236328
10960.200195
10899.509766
10939.341797
10917.734375
10938.283203
10911.758789
10877.291992
10850.445312
10963.160156
10974.229492
11021.202148
10993.817383
11030.908203
11118.628906
11151.397461
11109.458008
11130.306641
11111.381836
11096.199219
11014.248047
10942.430664
10976.427734
11022.867188
11022.973633
11027.677734
10988.952148
11047.980469
11104.745117
11137.569336
11035.773438
11014.950195
11011.206055
11058.020508
11006.299805
11024.010742
11026.613281
11070.533203
11037.742188
11116.055664
11075.425781
11134.680664
11054.017578
11001.169922
10979.829102
10891.135742
10897.399414
10876.871094
10820.095703
10812.373047
10771.809570
10856.022461
10883.477539
10883.953125
10871.319336
10918.494141
10974.092773
10991.432617
10993.180664
10975.501953
11075.701172
11099.466797
11062.266602
11073.284180
10965.836914
11022.742188
11055.867188
11001.995117
11013.674805
11046.533203
11018.247070
10959.709961
10949.211914
10960.107422
10979.654297
10999.143555
11018.834961
10981.867188
10945.693359
11027.139648
10986.550781
10913.273438
10977.916992
11008.347656
11078.709961
11082.181641
11069.733398
10998.867188
10969.458008
10966.727539
10925.221680
10935.878906
11050.471680
11167.947266
11219.457031
11186.968750
11160.520508
11019.879883
10908.871094
10773.895508
10733.504883
10782.714844
10749.620117
10800.458008
10779.998047
10804.434570
10776.738281
10822.913086
10895.290039
10880.600586
10899.998047
10937.040039
11021.890625
10928.408203
10961.413086
10955.994141
10951.709961
10993.025391
10957.630859
11074.014648
11056.196289
11021.975586
11006.594727
10951.962891
10979.917969
11029.895508
10967.660156
11000.052734
10990.232422
11079.236328
11066.652344
10964.274414
10931.659180
10859.361328
10985.427734
10971.702148
10989.646484
10941.023438
10908.473633
10882.004883
10816.395508
10853.861328
10913.036133
10893.402344
11017.921875
10926.665039
10966.025391
11006.501953
10973.215820
10989.245117
10916.342773
10930.789062
10986.114258
10970.194336
11016.934570
10954.286133
11030.860352
11012.359375
10975.416016
10935.505859
10958.775391
10967.384766
10925.401367
10988.430664
10998.885742
10998.984375
11095.076172
11083.083984
11014.059570
11019.578125
10923.998047
10858.528320
10763.107422
10726.912109
10748.305664
10805.914062
10875.927734
10903.873047
10958.821289
10985.249023
10937.754883
10943.106445
10953.135742
10993.926758
11098.429688
11086.536133
11121.376953
11128.944336
11115.608398
11136.492188
11030.277344
10944.073242
10943.540039
10941.955078
10944.169922
10852.610352
10906.927734
10914.639648
10984.696289
11057.899414
11033.604492
11004.300781
10976.447266
11037.079102
11110.345703
11081.322266
10980.521484
11019.820312
11083.946289
11051.472656
11059.190430
10979.447266
10964.106445
10938.336914
10966.567383
10840.173828
10855.560547
10823.148438
10813.930664
10836.114258
10852.655273
10899.379883
10951.591797
10948.030273
10971.793945
11006.932617
10950.480469
10992.049805
11103.915039
11137.341797
11106.489258
11046.331055
11017.504883
11031.735352
10991.008789
11018.915039
10896.572266
10904.825195
10950.025391
10965.841797
11005.583984
11032.649414
10942.998047
10924.505859
11041.128906
11146.360352
11105.440430
11071.492188
11077.770508
11033.693359
10953.857422
10940.250000
10779.370117
10857.092773
10902.107422
10999.656250
11022.041016
10910.404297
10849.962891
10858.278320
10919.604492
10967.196289
11021.988281
11008.917969
10956.587891
10918.572266
10861.079102
10844.601562
10792.569336
10870.775391
10955.430664
11035.406250
11030.424805
10939.039062
10864.879883
10934.181641
11063.819336
11187.584961
11147.183594
11102.946289
11034.842773
10929.171875
10846.790039
10784.047852
10831.034180
10862.392578
10972.597656
10948.094727
10930.362305
10827.966797
10854.552734
10835.489258
11000.729492
10977.157227
11017.786133
```
