## Supplementary material for "Functional connectivity across the human subcortical auditory system using an autoregressive matrix-Gaussian copula graphical model approach with partial correlations": Code: roi-04_mean_ts.txt

```
8047.888672
8276.605469
7923.572266
8111.061523
8238.759766
8142.931641
7883.227051
8027.897461
7953.286621
7811.094727
7934.928711
7980.128906
8137.246094
7981.570312
7888.757812
8076.018555
8108.427734
8203.396484
7822.217285
8286.072266
8018.436523
8236.441406
7879.818848
8023.348633
7940.468750
8221.376953
8150.012695
7968.276367
8090.909180
8107.479980
8061.892578
8112.194336
7798.077148
8025.750977
8014.645020
8175.093750
8058.141602
7864.424805
7928.997070
7981.829102
7926.055664
7799.029297
7935.669922
8037.270508
7991.352539
8156.412109
8070.101562
7962.966797
8157.589844
8080.298828
8257.328125
7956.652344
8167.487305
7877.295410
8027.816406
8006.109375
8397.855469
8099.029297
8078.941406
8191.921875
8105.479980
8084.866211
8096.500000
8201.337891
8068.122070
8083.106445
7981.770020
7920.546875
8137.819824
7994.681641
7988.416992
8036.039062
8141.916992
8118.450684
8350.322266
7953.250488
8089.609375
7797.749512
8012.690430
8112.508301
7954.007812
8026.631836
7866.961426
7987.788086
8167.756836
8090.084961
8128.468750
8238.652344
8074.216797
7872.863281
7849.159180
7704.870117
7795.729492
7675.196777
7922.744141
7736.576660
7785.619141
7861.560059
8038.736328
7959.073730
7916.313965
7962.721680
8140.488281
7947.426758
7704.801758
7944.654785
7792.121094
7843.976562
7883.647461
7692.347656
8324.509766
8091.163086
7732.460938
8005.178223
8110.686523
7945.824219
8137.441406
7868.737305
7762.776367
8053.456055
7934.062988
7776.953125
7790.517578
7790.901367
7744.788086
7973.399902
7738.856445
7999.843750
7699.466797
8074.604492
7723.811523
7648.648438
7853.551758
7883.793457
7790.044922
7833.888184
7611.114258
7925.759766
7897.574219
7830.552246
7899.905762
7502.436523
7777.788086
7938.316406
7666.301758
7966.016113
7858.481445
7891.710938
7857.146484
7994.882812
7775.000000
7724.832520
8014.627930
7901.529297
8161.390137
7922.396484
7951.606445
7985.495117
7608.123535
7891.513184
7884.600586
7926.511719
7836.343262
7903.612793
7798.301758
7812.020508
7802.280273
8082.314453
7833.857422
7953.740234
7802.006836
7847.994141
7948.646973
7943.150391
8037.389648
8004.366211
7681.299316
7821.801270
8310.130859
8014.032715
7995.376465
7904.106445
8054.258301
8076.100586
8009.346680
7957.157227
7905.353516
7882.393066
7719.770508
7735.549316
7993.586914
8046.947266
7818.378906
8054.187988
7912.949219
7829.463379
7620.194336
7822.330078
7664.766113
7914.118164
8015.533691
7698.933594
8002.655762
7849.671875
7882.293945
7844.230469
7794.832520
7573.984375
7779.416504
8097.751953
7939.145996
7972.544922
7765.005859
7943.076172
7695.863281
8004.756836
8040.850586
7961.031738
7798.472656
7976.890625
7818.569336
7739.187500
7818.294922
8110.284180
7648.840820
7840.652344
7712.884766
7678.450195
7923.324219
7817.233398
7845.063477
7922.568359
7911.669922
7592.775391
7628.068359
7931.712402
7783.023926
7708.277832
8036.115234
7861.263672
8016.751953
8117.152344
7838.667969
7866.349609
8028.402344
7994.214355
8054.832031
8204.080078
7861.297852
7999.566406
8021.282227
7822.833008
7993.685547
7850.946289
7929.513184
7940.222656
7988.222168
7744.389648
7647.240234
7707.038086
7941.243164
8017.908203
7850.729492
7648.565430
7979.348633
8053.731445
7798.574707
7639.338867
8035.615234
8007.535645
8050.198730
7749.012695
7922.333008
8154.701172
7987.937500
7894.970703
7792.511230
8000.197266
8391.777344
7931.018066
7832.482422
7990.698242
7918.365234
8101.633789
7969.214844
7853.608887
7719.743164
7962.618164
8011.073730
8115.463867
7991.481934
7876.762207
8009.441406
8210.079102
7981.065430
7928.915527
8104.415039
7903.671875
7994.093262
7601.325195
7801.016602
7673.563965
7926.864258
7954.696289
7936.658203
7787.703125
8115.991211
7737.776855
8058.479980
8032.664551
8032.375000
7935.067383
7876.852539
7965.291016
7961.545898
8219.375000
8305.601562
8181.220703
8352.285156
7858.076660
7712.869141
7804.749023
8009.189453
7941.155762
7959.497559
7817.615234
7541.990234
7837.206055
8150.426758
8052.680176
8099.808105
8232.625000
7993.009766
7938.252930
7984.467773
8019.502930
8285.976562
7987.222656
8061.021484
7859.139648
8059.778320
7976.861328
7656.175293
8094.589844
7918.211914
8254.718750
7932.658691
7918.062500
8281.501953
7946.865234
7860.237305
7845.790039
7968.666016
7905.398438
8175.414062
7854.224121
7683.212891
8035.909180
7966.878906
7957.562500
7848.171387
7936.465820
7933.956055
8042.844727
7963.455566
8108.808105
8107.452148
7972.211914
8026.506836
8060.623535
8025.076660
8154.312012
7775.124023
7780.629883
7892.248047
7993.545898
7965.424805
7973.297852
7783.297363
7856.598633
7993.170898
7887.405273
7876.833984
8043.167969
8054.815430
7726.351562
7956.368164
7762.327148
7837.625000
7913.549805
7911.243164
8127.031738
8124.247070
8100.306641
8012.472168
7863.819336
7831.403809
8011.417969
8200.276367
8078.262207
8018.600586
7977.460938
8108.769043
8077.364258
7923.588379
7946.834961
8276.349609
8135.458496
7841.312500
8120.472168
8189.500000
7897.274414
8019.482910
7881.938965
8069.188477
8104.672852
8291.027344
7916.226074
8112.889160
8397.523438
8172.234375
8135.519043
7874.301758
7983.124023
8081.466797
7808.691895
7902.658203
7797.902832
7766.031738
8018.387207
8164.617188
8008.496094
8032.000000
8151.792969
7931.611816
8043.652344
8125.058594
8008.121582
8044.097656
8097.360352
8207.257812
8124.886719
8085.841797
8038.516602
7969.166992
8246.324219
8208.757812
7754.592285
7876.716309
8230.775391
8043.575195
8009.217773
7982.706543
8041.731445
8251.343750
8256.074219
8108.431641
7793.438477
8065.239258
8037.570801
8119.983398
7891.158203
7822.440918
7880.961914
7867.847168
8059.460938
8049.472656
7670.108398
7976.120117
7976.966797
7760.938477
7664.098633
7819.375000
7863.999023
8329.705078
8191.839355
7814.844727
8120.657715
7976.292480
8022.972656
8480.279297
7923.381348
7940.331543
8076.882812
7910.657227
8083.898438
7875.302246
8018.241211
8010.059570
8126.500977
7954.242188
7845.905273
8004.618164
7870.247559
7854.574219
7850.148438
7974.959473
7931.937988
7961.559082
7899.838867
8082.631348
8147.139648
7809.469727
8035.979980
7771.232422
8271.304688
8031.890137
7868.725098
8008.878418
8262.103516
7640.903809
7598.250977
8188.177734
8229.050781
7958.610352
8022.312500
8203.130859
7984.251953
7859.076172
7950.659180
8054.759766
7813.822266
7990.614258
7823.238281
7782.669922
8061.869141
8081.227051
8015.345703
7992.214844
7599.548340
7908.962891
7933.494141
8175.821289
8092.989746
7808.242188
7917.081543
7972.008789
7979.106934
7982.971191
7906.016602
7839.546875
7956.153320
8088.527344
7934.470703
8145.592285
8094.291992
8113.549805
8302.794922
8051.186035
8236.207031
8179.929688
8060.222168
8183.631836
8038.976562
8014.715820
8098.730469
7654.712891
8033.709961
7968.352539
8036.149414
7971.333008
8004.586914
7874.776367
8104.415039
7822.421875
8169.020020
8526.563477
8221.117188
7831.067383
7881.289062
8106.784180
8258.388672
7817.059570
8133.916992
7942.700684
8249.239258
8054.399414
7926.160156
7982.203613
7932.528320
8003.658691
8100.042969
7970.221680
8222.294922
8167.812012
7968.101562
8023.860352
7760.972656
8020.016602
7855.368652
8177.307617
7963.916016
7816.700195
8109.850586
8279.668945
8406.361328
7987.242188
7917.107422
7885.300293
7598.421387
7997.983398
8040.347656
8031.967773
7902.771973
7903.149414
8071.201660
7824.328125
8060.404297
8075.819336
8075.218750
8146.103516
7717.567383
7724.632812
8177.557617
7944.991699
7900.578125
7961.505859
7764.271484
8183.464844
7809.716797
8058.323242
8089.163086
8016.429688
7774.028320
7844.895508
7952.678223
7805.639160
7878.744141
7846.212402
7872.064453
7965.585938
7925.114258
7860.082031
7922.751953
7889.118164
7929.804199
7795.574219
8002.139160
7894.041992
8039.373535
7660.295898
7910.786133
7714.163086
7970.029297
8336.522461
8137.157227
8037.548828
8061.925781
8171.566895
8037.251953
7925.982422
8115.051758
8007.219727
7946.620605
7890.723633
7963.974609
8123.560547
7848.641602
8190.946777
8139.777344
7849.694336
8153.496094
7811.429688
8017.848145
7930.833008
7625.523438
7933.362305
8080.664062
8100.929199
8098.437500
8127.962891
7857.571289
7853.721680
8110.237305
8092.222168
7751.033203
8070.434082
8104.873047
7955.277344
7776.578125
7922.940430
7812.632324
7955.583496
8054.598145
8015.818359
7801.339355
8110.824707
7960.930664
7714.027832
7890.904297
8144.313477
7986.052734
8009.658203
7988.565430
8191.397949
8074.906250
7629.884766
7969.903320
8077.912109
8162.148438
7976.661133
7880.390625
8103.498535
8171.380859
7884.467773
8265.247070
7940.227539
7852.052734
8255.804688
8042.688477
7710.845215
8200.578125
7874.878906
7922.571289
8146.207031
8100.573242
8254.814453
7982.280273
8016.138672
7859.560547
7955.067871
8237.614258
7957.542480
7985.117676
8107.151367
8161.247559
8103.310059
8105.043457
8097.495117
8159.972168
7972.687988
8106.868164
7963.903320
7999.773438
7959.180176
8014.494141
7783.495117
7889.041016
8262.564453
7962.519043
8150.464844
8091.135742
7803.584961
8128.486816
8187.070312
7887.620117
8228.300781
7977.422852
7904.432129
7905.134766
8030.795898
8237.369141
8095.294922
7994.868164
8083.624023
7939.556641
8037.204102
8011.283203
8095.538574
8190.843262
7978.578125
8051.725586
7810.286133
8018.541992
8491.500000
8044.834961
7957.172852
8047.223633
8155.705078
8089.876953
8116.430664
8072.878418
8024.395996
8125.533203
7996.109375
7949.259766
8134.562988
8062.656250
7842.560547
8096.303711
8118.731445
8037.070312
7858.885254
7898.433594
7837.024414
7884.470703
7995.402344
7920.884277
8047.755859
8071.117188
7973.413574
8256.388672
8091.720215
8109.598145
8037.199219
8102.381836
8159.430664
7783.368652
7903.139648
7949.808594
8146.319336
7986.582031
7830.695312
7961.710938
8178.995605
7916.151367
8015.493164
7987.495117
8015.737305
8166.272461
7773.809082
8033.442871
8136.098145
8111.212891
7965.466797
8027.798828
8226.707031
8065.839844
7891.385254
7852.942383
8054.463867
7815.800781
8025.906250
7805.777344
7850.556641
8049.226562
8176.122559
7988.601562
7608.543945
7982.494141
7879.870117
7984.852539
8148.258789
8040.708496
7808.168457
7973.896484
8207.725586
8166.252930
8239.894531
8080.708984
7840.456543
8054.509766
7867.564453
7914.291016
7963.791992
8123.811523
7953.596680
8149.899414
8033.402832
8173.249023
8074.715820
7977.547852
8261.349609
8045.675781
8183.807617
7858.488281
7987.518066
8024.905273
8078.671875
7794.835449
8010.365723
7942.470703
7904.765625
7857.090820
8209.564453
8147.530762
7981.837891
8102.588867
7989.883301
8157.219727
8038.508301
8051.660645
7971.361816
7881.118164
8002.793945
7929.786133
8027.830078
7920.492188
7722.054688
7753.421387
8444.205078
7842.529297
8228.826172
8163.317871
7952.689453
8126.205566
8023.298828
8071.474609
7805.388672
7851.976074
8210.791992
8197.677734
7939.454590
8073.924316
7976.500977
8094.347656
8197.644531
7895.207031
8146.622559
7904.208984
```
