## Supplementary material for "Functional connectivity across the human subcortical auditory system using an autoregressive matrix-Gaussian copula graphical model approach with partial correlations": Code: roi-05_mean_ts.txt

```
8962.735352
8643.864258
8594.792969
8770.734375
8775.058594
8657.336914
8719.325195
8835.049805
8612.656250
8831.765625
8743.460938
8804.002930
8814.359375
8653.299805
8575.182617
8722.399414
8600.008789
8905.234375
8898.356445
8686.914062
8954.009766
8870.185547
8597.372070
8734.649414
8855.965820
8703.713867
8715.376953
8667.677734
8680.196289
8704.102539
8728.420898
8601.765625
8416.644531
8829.610352
8977.889648
8616.168945
8640.153320
8589.857422
8854.035156
8567.986328
8662.795898
8492.340820
8832.791016
8670.149414
8681.843750
8938.413086
8741.675781
8781.386719
8667.216797
8676.060547
8494.288086
8975.683594
8425.165039
8749.298828
8585.802734
8412.493164
8702.736328
8468.624023
8655.643555
8778.537109
8496.096680
8772.605469
8558.354492
8568.989258
8849.715820
9013.026367
8524.521484
8606.559570
8732.107422
8725.294922
8664.037109
8786.072266
8637.508789
8734.334961
8888.791992
8890.411133
8722.141602
8414.280273
8939.680664
8888.271484
8724.572266
8629.258789
8790.500977
8549.312500
8458.824219
8722.713867
8729.028320
8480.776367
8306.712891
8473.252930
8775.536133
8663.156250
8616.436523
8530.351562
8753.965820
8363.477539
8567.063477
8494.838867
8641.201172
8572.170898
8658.694336
8504.907227
8548.673828
8668.868164
8578.517578
8683.130859
8576.369141
8404.652344
8795.178711
8663.961914
8474.928711
8807.645508
8522.230469
8718.994141
8445.902344
8574.474609
8884.772461
8628.303711
8637.604492
8616.948242
8843.990234
8445.391602
8619.822266
8554.063477
8816.714844
8846.213867
8561.344727
8741.375000
8502.073242
8569.236328
8634.510742
8867.139648
8697.142578
8564.382812
8460.451172
8472.888672
8406.293945
8753.672852
8595.616211
8764.318359
8566.645508
8497.607422
8622.020508
8641.542969
8450.914062
8713.371094
8258.842773
8585.489258
8882.743164
8604.877930
8653.692383
8881.646484
8638.622070
8622.059570
8334.076172
8550.825195
8713.914062
8825.231445
8518.515625
8916.695312
8640.142578
8858.387695
8244.076172
8475.540039
8730.216797
8913.714844
8297.426758
8646.646484
8575.612305
8766.522461
8704.679688
8366.293945
8553.449219
8594.447266
8596.597656
8758.922852
8583.272461
8785.360352
8594.668945
8713.797852
8564.127930
8695.895508
8678.933594
8458.958008
8530.842773
8583.490234
8802.367188
8392.427734
8504.821289
8447.207031
8673.085938
8686.361328
8391.789062
8715.747070
8887.599609
8422.076172
8826.439453
8751.051758
8729.905273
8868.111328
8660.039062
8439.490234
8645.816406
8589.941406
8691.588867
8500.845703
8738.573242
8743.832031
8632.800781
8694.759766
8585.917969
8431.954102
8595.697266
8469.384766
8675.572266
8751.921875
8703.088867
8343.292969
8587.510742
8506.114258
8856.231445
8607.857422
8646.254883
8805.005859
8832.859375
8762.369141
8783.636719
8499.402344
8508.408203
8712.918945
8650.122070
8543.790039
8701.981445
8385.564453
8683.505859
8768.725586
8340.393555
8589.999023
8445.653320
8535.050781
8546.946289
8444.346680
8831.774414
8548.204102
8371.968750
8718.308594
8707.894531
8609.614258
8605.982422
8610.048828
8434.250000
8518.979492
8533.779297
8544.798828
8415.209961
8659.728516
8634.014648
8556.149414
8446.306641
8576.365234
8764.467773
8624.208008
8488.802734
8678.661133
8762.227539
8642.759766
8208.682617
8338.442383
8521.685547
8569.926758
8567.058594
8430.652344
8686.094727
8684.454102
8512.623047
8734.043945
8705.021484
8423.686523
8751.193359
8471.922852
8619.526367
8669.936523
8631.473633
8313.702148
8477.165039
8382.712891
8624.024414
8675.578125
8482.084961
8491.341797
8486.956055
8629.392578
8519.283203
8495.286133
8569.122070
8522.079102
8626.148438
8662.958984
8593.438477
8663.141602
8736.955078
8608.279297
8467.553711
8450.977539
8441.225586
8507.236328
8561.555664
8692.983398
8533.020508
8550.300781
8508.972656
8482.258789
8517.810547
8355.537109
8457.063477
8872.105469
8482.369141
8718.493164
8578.937500
8629.969727
8812.923828
8453.773438
8753.993164
8643.438477
8587.297852
8439.183594
8344.955078
8499.547852
8651.427734
8637.080078
8643.594727
8627.516602
8823.723633
8536.094727
8824.034180
8563.531250
8456.225586
8513.039062
8353.760742
8567.781250
8599.145508
8669.821289
8388.977539
8575.136719
8762.710938
8537.306641
8440.387695
8512.245117
8822.296875
8603.275391
8407.857422
8649.580078
8789.224609
8559.662109
8689.648438
8443.882812
8461.539062
8622.670898
8611.816406
8470.390625
8797.270508
8512.572266
8532.967773
8300.393555
8611.486328
8680.916992
8856.794922
8837.886719
8620.391602
8705.771484
8445.936523
8261.480469
8634.753906
8664.444336
8815.719727
8488.251953
8517.030273
8535.837891
8810.264648
8554.399414
8616.867188
8676.642578
8734.113281
8721.181641
8418.758789
8679.519531
8516.610352
8466.354492
8573.016602
8410.288086
8393.186523
8632.419922
8673.624023
8350.508789
8623.536133
8820.993164
8501.672852
8538.179688
8298.495117
8396.345703
8585.055664
8685.877930
8736.018555
8435.456055
8626.397461
8784.689453
8667.540039
8403.748047
8516.116211
8582.066406
8521.261719
8266.898438
8454.376953
8559.316406
8527.074219
8836.577148
8446.553711
8701.068359
8639.067383
8697.969727
8776.014648
8414.952148
8771.772461
8798.430664
8574.818359
8268.453125
8572.860352
8820.740234
8916.874023
8719.707031
8536.973633
8779.425781
8594.760742
8514.747070
8448.794922
8359.300781
8191.040039
8335.290039
8440.192383
8350.392578
8545.655273
8556.310547
8594.857422
8529.471680
8697.287109
8491.029297
8442.077148
8403.270508
8422.524414
8525.246094
8631.797852
8677.725586
8601.553711
8697.714844
8465.318359
8621.045898
8661.180664
8338.388672
8421.195312
8525.582031
8401.585938
8610.978516
8620.341797
8700.171875
8594.761719
8428.971680
8445.625977
8529.971680
8293.481445
8368.167969
8506.576172
8321.899414
8397.482422
8645.078125
8289.898438
8601.400391
8190.071777
8494.148438
8484.455078
8243.146484
8357.006836
8174.702148
8739.657227
8392.580078
8310.032227
8466.457031
8499.782227
8310.291992
8508.576172
8399.504883
8611.493164
8716.297852
8459.929688
8581.096680
8425.335938
8587.481445
8549.312500
8620.555664
8445.208984
8481.888672
8462.445312
8383.753906
8555.365234
8712.911133
8624.522461
8376.231445
8541.703125
8674.255859
8587.525391
8338.483398
8462.821289
8698.634766
8490.837891
8570.628906
8509.329102
8539.107422
8618.470703
8519.206055
8441.713867
8306.013672
8609.192383
8331.506836
8617.060547
8460.091797
8202.523438
8395.737305
8493.036133
8372.258789
8625.173828
8560.858398
8487.966797
8650.432617
8375.837891
8532.769531
8297.703125
8505.795898
8427.643555
7930.409668
8683.118164
8146.097168
8485.417969
8482.131836
8282.321289
8718.439453
8529.764648
8666.298828
8469.176758
8392.072266
8320.519531
8478.019531
8353.396484
8330.166992
8420.298828
8706.164062
8667.786133
8624.477539
8810.117188
8485.016602
8468.036133
8583.846680
8523.437500
8542.166016
8522.778320
8587.083984
8048.741211
8659.772461
8365.456055
8784.645508
8624.321289
8563.850586
8527.560547
8178.605957
8560.464844
8413.282227
8441.952148
8701.407227
8465.783203
8568.906250
8412.385742
8496.772461
8587.531250
8552.388672
8595.311523
8246.663086
8380.148438
8383.932617
8482.452148
8457.018555
8570.458008
8546.596680
8429.862305
8321.009766
8526.538086
8425.914062
8689.444336
8594.010742
8631.126953
8330.175781
8498.976562
8369.398438
8376.567383
8708.442383
8361.494141
8553.725586
8294.057617
8435.697266
8052.457520
8428.461914
8683.279297
8427.399414
8637.570312
8321.372070
8326.106445
8130.961914
8538.867188
8598.709961
8188.417480
8397.322266
8377.826172
8258.332031
8380.113281
8462.826172
8458.315430
8390.904297
8555.824219
8297.683594
8406.609375
8501.712891
8395.410156
8396.519531
8594.734375
8347.472656
8239.143555
8262.029297
8190.185547
8492.500000
8261.538086
8381.051758
8473.640625
8221.167969
8467.783203
8330.074219
8628.837891
8555.272461
8502.483398
8361.955078
8099.023926
8566.294922
8574.886719
8378.959961
8161.623535
8531.144531
8271.502930
8468.706055
8094.903809
8379.707031
8230.790039
8517.504883
8662.062500
8280.534180
8529.618164
8350.244141
8294.121094
8562.538086
8276.212891
8536.486328
8315.099609
8648.957031
8706.231445
8469.998047
8425.215820
8545.616211
8653.225586
8443.715820
8442.189453
8527.039062
8470.447266
8190.680664
8495.635742
8351.492188
8541.041016
8573.166016
8516.148438
8469.996094
8493.280273
8438.622070
8325.819336
8311.802734
8438.366211
8363.123047
8367.900391
8487.730469
8483.604492
8567.993164
8423.389648
8657.579102
8533.087891
8650.305664
8344.273438
8461.869141
8245.376953
8463.758789
8478.791992
8600.242188
8622.384766
8465.873047
8405.372070
8314.011719
8167.311035
8326.150391
8402.074219
8393.120117
8137.583984
8395.057617
8276.684570
8524.315430
8560.679688
8214.258789
8481.393555
8573.014648
8274.496094
8435.133789
8567.256836
8462.015625
8362.923828
8514.374023
8299.545898
8627.020508
8604.919922
8530.445312
8416.693359
8437.292969
8398.233398
8550.789062
8511.481445
8431.689453
8406.027344
8588.645508
8687.829102
8538.565430
8469.631836
8437.854492
8348.397461
8469.028320
8648.278320
8457.535156
8435.837891
8360.429688
8353.434570
8460.467773
8507.837891
8379.173828
8375.698242
8617.078125
8560.824219
8326.820312
8403.468750
8385.728516
8665.153320
8475.618164
8408.402344
8475.577148
8558.856445
8473.599609
8453.091797
8235.363281
8360.396484
8387.301758
8629.595703
8913.453125
8746.542969
8570.696289
8523.161133
8590.406250
8438.219727
8270.732422
8397.205078
8457.768555
8362.750977
8508.432617
8364.969727
8457.088867
8518.456055
8192.926758
8539.514648
8314.719727
8528.040039
8674.271484
8592.140625
8469.578125
8571.484375
8740.343750
8554.720703
8687.540039
8413.098633
8754.989258
8435.852539
8098.545898
8413.268555
8484.011719
8409.666992
8246.514648
8484.026367
8644.272461
8609.210938
8700.870117
8580.917969
8214.769531
8657.687500
8669.683594
8602.498047
8739.777344
8703.377930
8532.141602
8449.325195
8423.556641
8719.794922
8496.094727
8536.040039
8448.141602
8360.237305
8458.625977
8510.370117
8415.224609
8269.959961
8464.492188
8267.829102
8720.662109
8656.309570
8421.957031
8426.490234
8584.589844
8628.799805
8527.857422
8447.357422
8585.927734
8620.874023
8322.192383
8353.610352
8403.541016
8369.643555
8524.183594
8326.694336
8411.737305
8541.956055
8428.162109
8506.079102
8810.708984
8599.122070
8393.887695
8406.315430
8613.486328
8513.042969
8429.901367
8498.932617
8346.971680
8519.927734
8680.544922
8432.333008
8476.968750
8361.672852
8450.093750
8308.125977
8210.798828
8509.879883
8679.230469
8658.156250
8517.538086
8544.041992
8387.456055
8482.332031
8344.544922
8443.464844
8572.547852
8675.892578
8308.503906
8524.097656
8097.770508
8648.969727
8734.368164
8605.566406
8559.021484
8307.374023
8232.789062
8565.062500
8472.362305
8395.109375
8268.034180
8310.426758
8361.776367
8577.575195
8444.337891
8510.899414
8543.204102
8129.158203
8567.839844
8259.226562
8102.136719
8346.306641
8324.975586
```
