## Supplementary material for "Functional connectivity across the human subcortical auditory system using an autoregressive matrix-Gaussian copula graphical model approach with partial correlations": Code: roi-06_mean_ts.txt

```
9306.746094
9298.246094
9364.628906
9116.539062
9305.668945
9512.419922
9503.934570
9483.696289
9499.240234
9142.631836
9166.779297
9596.159180
9513.041992
9125.660156
9205.539062
9058.974609
9318.661133
9241.332031
8857.076172
9084.108398
9570.183594
9337.021484
9007.082031
9027.631836
9312.596680
9348.453125
9405.240234
9176.849609
9347.002930
9694.531250
9203.049805
9202.780273
9232.663086
9216.625977
9507.458984
9326.662109
9316.940430
9496.622070
9400.195312
9349.049805
9384.814453
9495.251953
9345.480469
9334.498047
8982.613281
9629.293945
9603.503906
9310.017578
9330.725586
9471.250977
9581.773438
9438.558594
9754.949219
9589.816406
9446.245117
9555.601562
9512.202148
9342.847656
9416.629883
9789.208008
9247.461914
9514.103516
9536.603516
9513.223633
9535.266602
9411.691406
9466.769531
9327.347656
9318.278320
9453.984375
9433.337891
9296.231445
9663.717773
9421.568359
9420.974609
9251.645508
9415.531250
9263.850586
8935.097656
8979.282227
9138.204102
9448.574219
9595.726562
9302.157227
9211.016602
9356.391602
9131.428711
9381.439453
9236.941406
9608.006836
9380.381836
9098.618164
9293.471680
9160.667969
9130.560547
9322.603516
9424.915039
9168.472656
9460.175781
9473.933594
9266.584961
9456.169922
9464.858398
9462.615234
9449.996094
9524.302734
9423.436523
9155.906250
9259.570312
9350.558594
9611.047852
9576.664062
9391.912109
9489.904297
9392.787109
9637.833008
9530.400391
9553.718750
9538.646484
9578.817383
9845.338867
9545.433594
9715.595703
9386.208984
9706.205078
9587.228516
9474.775391
9523.447266
8984.014648
9350.035156
9514.567383
9580.291992
9262.732422
9674.515625
9380.295898
9544.748047
9682.960938
9755.572266
9532.642578
9472.792969
9730.781250
9528.134766
9302.910156
9418.472656
9583.022461
9347.404297
9262.271484
9657.576172
9599.314453
9629.964844
9580.169922
9379.200195
9689.399414
9571.445312
9713.886719
9438.343750
9671.409180
9676.043945
9389.555664
9304.161133
9538.744141
9685.397461
9531.132812
9407.229492
9544.087891
9576.528320
9464.342773
9315.402344
9589.892578
9761.169922
9263.841797
9457.057617
9417.278320
9638.399414
9385.450195
9442.476562
9571.742188
9611.031250
9542.950195
9598.353516
9339.664062
9633.633789
9699.666016
9486.252930
9425.223633
9230.365234
9518.820312
9279.180664
9743.205078
9627.449219
9766.885742
9405.474609
9504.898438
9155.403320
9647.596680
9323.361328
9485.993164
9279.458984
9692.697266
9211.454102
9210.191406
9413.921875
9395.671875
9364.980469
9262.861328
9212.050781
9454.537109
9509.513672
9182.884766
9066.430664
9647.626953
9721.208008
9219.875000
9329.013672
9447.925781
9922.551758
9847.063477
9636.101562
9583.310547
9557.390625
9496.523438
9650.666992
9285.351562
9441.943359
9349.065430
9508.679688
9531.231445
9421.916016
9298.781250
9484.486328
9729.215820
9611.961914
9378.123047
9398.198242
9761.166992
9580.382812
9482.126953
9331.067383
9483.885742
9859.762695
9402.233398
9452.871094
9720.905273
9431.070312
9840.668945
9688.458984
9590.587891
9235.472656
9228.939453
9128.720703
9362.085938
9503.244141
9280.050781
9446.368164
9361.810547
9198.259766
9658.985352
9357.041016
9403.576172
9420.253906
9391.939453
9490.748047
9347.289062
9368.858398
9399.467773
9675.477539
9244.027344
9227.951172
9272.570312
9464.697266
9826.814453
9347.832031
9603.403320
9475.498047
9687.302734
9297.616211
9548.262695
9419.146484
9585.353516
9678.039062
9570.907227
9510.658203
9494.150391
9725.653320
9521.776367
9098.488281
9456.245117
9857.322266
9490.229492
9454.592773
9412.076172
9641.857422
9554.521484
9678.091797
9514.108398
9672.742188
9264.078125
9637.141602
9713.234375
9849.785156
9386.148438
9529.053711
9428.708984
9651.533203
9619.172852
9228.276367
9549.683594
9264.267578
9754.400391
9608.871094
9508.599609
9718.702148
9540.904297
9523.396484
9129.740234
9320.830078
9734.036133
9447.551758
9370.413086
9554.274414
9177.994141
9246.075195
9583.787109
9303.059570
9252.381836
9057.043945
9346.789062
9348.741211
9509.278320
9318.181641
9211.782227
9515.543945
9564.666016
9600.885742
9299.953125
9538.686523
9690.132812
9620.099609
9655.868164
9521.074219
9453.000977
9573.814453
9551.535156
9400.175781
9486.117188
9788.101562
9659.449219
9402.423828
9448.701172
9313.508789
9592.183594
9443.325195
9502.083008
9550.808594
9367.664062
9499.656250
9662.503906
9281.910156
9600.560547
9191.277344
9440.554688
9366.728516
9430.068359
9326.169922
9506.695312
9596.458984
9672.603516
9307.893555
9505.883789
9565.707031
9354.148438
9255.152344
9280.654297
9397.009766
9678.667969
9501.437500
9584.695312
9485.796875
9494.855469
9441.897461
9367.347656
9459.496094
9235.852539
9551.739258
9384.805664
9376.789062
9348.967773
9461.671875
9607.701172
9268.813477
9530.380859
9421.196289
9530.400391
9476.735352
9708.982422
9558.874023
9719.103516
9546.380859
9197.041016
9353.335938
9576.630859
9759.794922
9405.984375
9392.460938
9582.166992
9512.134766
9426.181641
9067.482422
9234.553711
9652.385742
9515.867188
9586.021484
9310.672852
9551.186523
9436.113281
9733.801758
9390.492188
9285.460938
9427.795898
9646.046875
9480.391602
9504.225586
9395.012695
9589.433594
9299.257812
9233.794922
9167.978516
9565.731445
9567.912109
9821.433594
9449.489258
9306.038086
9306.822266
9501.909180
9735.168945
9696.314453
9579.580078
9344.595703
9196.000000
9138.618164
9607.202148
9457.126953
9543.603516
9423.186523
9718.867188
9450.174805
9447.356445
9628.937500
9695.199219
9333.347656
9542.716797
9199.519531
9415.439453
9506.464844
9402.400391
9241.655273
9387.702148
9558.047852
9974.361328
9250.415039
9549.492188
9365.986328
9697.634766
9435.638672
9437.829102
9615.319336
9376.966797
9727.143555
9402.627930
9269.871094
10046.560547
9706.691406
9568.093750
9289.820312
9324.036133
9754.111328
9656.769531
9561.867188
9538.329102
9447.903320
9571.966797
9507.679688
9145.418945
9558.748047
9475.440430
9722.605469
9226.289062
9740.623047
9631.172852
9787.804688
9277.673828
9301.333984
9659.698242
9691.827148
9547.716797
9449.929688
9625.355469
9627.351562
9607.449219
9408.609375
9225.962891
9855.283203
9631.379883
9401.696289
9638.757812
9360.678711
9896.978516
9423.709961
9515.629883
9472.642578
9638.014648
9388.188477
9839.347656
9315.626953
9378.744141
9294.625977
8860.267578
9590.494141
8977.654297
8980.162109
9161.906250
9472.400391
9371.850586
9357.949219
9576.847656
9260.894531
9366.727539
9241.107422
9435.770508
9335.772461
9538.790039
9297.186523
9368.999023
9363.614258
9730.171875
9743.318359
9743.290039
9300.836914
9484.514648
9558.720703
9666.698242
9312.160156
9622.647461
9759.638672
9796.126953
9709.102539
9609.310547
9517.182617
9689.765625
9547.773438
9915.477539
9418.886719
9666.524414
10065.305664
9691.375000
9504.848633
9475.109375
9855.086914
9948.490234
9800.288086
9384.071289
9431.228516
9408.144531
9744.345703
9707.464844
9173.022461
9550.483398
9615.367188
9692.848633
9601.126953
9421.202148
9283.413086
9747.291992
9819.715820
9570.291016
9725.181641
9867.290039
9832.282227
9498.566406
9642.871094
9881.693359
9843.541992
9766.292969
9676.300781
9607.560547
9454.053711
9760.298828
9620.173828
9414.835938
9428.337891
9606.069336
9524.193359
9472.261719
9722.062500
9955.232422
9467.258789
9280.341797
9502.792969
9419.055664
9323.259766
9517.020508
9340.882812
9125.099609
9324.973633
9299.517578
9467.360352
9431.374023
9337.468750
9440.699219
9289.442383
9390.466797
9278.196289
9628.912109
9463.523438
9690.761719
9211.724609
9416.510742
9384.249023
9357.618164
9558.826172
9072.161133
9738.909180
9632.091797
9333.182617
9540.036133
9237.464844
9780.875000
9566.816406
9554.388672
9283.792969
9444.158203
9715.675781
9220.490234
9750.525391
9548.142578
9567.360352
9378.548828
9310.216797
9638.379883
9368.373047
9379.638672
9186.516602
9512.392578
9845.519531
9216.989258
10045.812500
9678.670898
9573.833984
9537.322266
9473.134766
9339.401367
9517.095703
9323.957031
9315.943359
9500.729492
9344.630859
9220.357422
9454.077148
9572.955078
9390.872070
9581.867188
9470.346680
9422.088867
9484.931641
9499.046875
9143.626953
9300.360352
9575.701172
9509.010742
9270.941406
9432.563477
9728.690430
9464.650391
9557.703125
9452.756836
9346.732422
9571.521484
9472.480469
9192.353516
9576.899414
9385.521484
9603.676758
9498.212891
9218.245117
9276.101562
9531.275391
9559.637695
9397.811523
9484.598633
9159.117188
9562.349609
9433.165039
9603.558594
9587.009766
9150.407227
9413.761719
9413.701172
9377.831055
9194.086914
9633.123047
9530.171875
9270.395508
9417.063477
9515.287109
9436.105469
9174.560547
9329.544922
9332.804688
8948.317383
9204.808594
9491.602539
9384.512695
9220.587891
9197.709961
9358.647461
9644.389648
9437.190430
9231.251953
9372.657227
9501.613281
9600.545898
9532.230469
9277.229492
9979.116211
9359.482422
9409.594727
9760.793945
9648.925781
9500.089844
9551.584961
9580.099609
9270.815430
9876.011719
9556.892578
9512.154297
9409.416992
9441.151367
9754.827148
9760.769531
9441.426758
9256.227539
9082.397461
9476.443359
9612.686523
9465.182617
9575.387695
9591.067383
9662.643555
9606.250977
9403.125977
9711.128906
9269.293945
9526.091797
9487.527344
9550.882812
9317.618164
9340.239258
9922.883789
9499.017578
9729.031250
9402.035156
9367.007812
9434.152344
9764.811523
9692.151367
9426.601562
9270.423828
9466.284180
9897.072266
9918.455078
9964.265625
9911.307617
9907.999023
9479.625000
8966.024414
9315.451172
9396.689453
9449.780273
9544.525391
9292.450195
9181.831055
9086.642578
9575.863281
9549.416992
9257.738281
9626.537109
9316.910156
9521.799805
9642.901367
9606.569336
9352.696289
9920.514648
9696.988281
9747.610352
9674.081055
9553.880859
9889.453125
9662.380859
9380.201172
9445.449219
9556.157227
9468.675781
9426.775391
9441.121094
9456.376953
9667.878906
9734.988281
9457.691406
9764.488281
9290.796875
9806.587891
9549.364258
9598.241211
9505.519531
9375.751953
9343.473633
9435.119141
9625.773438
9538.292969
9244.589844
9278.708008
9107.600586
9627.026367
9264.263672
9503.574219
9235.194336
9127.417969
9240.399414
9509.828125
9255.872070
9482.701172
9781.174805
9518.703125
9680.785156
9429.507812
9573.318359
9535.904297
9475.396484
9421.213867
9298.939453
9375.834961
9527.645508
9177.101562
9479.594727
9501.423828
9449.204102
9573.523438
9773.877930
9719.905273
9436.235352
9254.965820
9317.525391
9561.265625
9624.877930
9587.389648
9433.759766
9251.958008
9596.184570
9578.391602
9363.108398
9305.323242
9297.512695
9583.223633
9658.889648
9690.994141
9666.595703
9510.409180
9336.303711
9508.934570
9488.529297
9531.359375
9344.210938
9676.617188
9683.275391
9659.095703
9225.053711
9552.973633
9381.728516
9618.754883
9789.867188
9868.908203
9577.726562
9864.697266
9834.445312
9739.506836
9408.055664
9401.250000
9665.043945
9508.733398
9673.076172
9888.154297
9254.765625
9546.515625
9671.935547
9944.940430
9422.919922
9293.759766
9749.521484
9713.881836
9765.917969
```
