## Supplementary material for "Functional connectivity across the human subcortical auditory system using an autoregressive matrix-Gaussian copula graphical model approach with partial correlations": Code: roi-07_mean_ts.txt

```
9477.690430
9351.178711
9451.783203
9650.962891
9670.113281
9699.958984
9586.639648
9359.422852
9620.735352
9579.083984
9538.128906
9476.445312
9574.309570
9550.985352
9462.366211
9688.022461
9682.496094
9675.063477
9713.365234
9672.593750
9618.364258
9502.507812
9322.972656
9374.502930
9601.467773
9684.548828
9595.687500
9428.466797
9552.190430
9545.316406
9733.047852
9735.031250
9614.749023
9530.056641
9616.822266
9487.741211
9626.423828
9611.347656
9609.128906
9566.259766
9340.661133
9450.791016
9549.050781
9519.780273
9645.893555
9589.204102
9589.641602
9580.063477
9599.488281
9606.389648
9588.841797
9556.507812
9619.319336
9637.762695
9717.699219
9638.741211
9403.799805
9432.706055
9433.264648
9555.268555
9461.510742
9644.340820
9752.969727
9578.822266
9503.541992
9558.416016
9379.113281
9549.710938
9425.472656
9481.891602
9629.498047
9768.081055
9568.114258
9548.469727
9487.682617
9513.748047
9491.332031
9589.829102
9500.493164
9599.368164
9362.618164
9734.683594
9815.731445
9593.305664
9374.510742
9501.919922
9864.078125
9499.306641
9546.600586
9570.685547
9470.939453
9522.249023
9334.628906
9348.928711
9227.382812
9436.018555
9716.496094
9339.612305
9726.508789
9722.462891
9516.939453
9662.870117
9568.031250
9485.315430
9512.041992
9550.066406
9674.860352
9569.395508
9368.544922
9558.633789
9746.541016
9610.808594
9395.891602
9549.558594
9519.358398
9604.602539
9458.056641
9356.906250
9724.722656
9868.550781
9508.984375
9601.399414
9372.097656
9636.936523
9448.172852
9542.583984
9374.704102
9620.636719
9356.907227
9590.610352
9396.314453
9508.821289
9533.964844
9639.970703
9428.942383
9598.292969
9476.165039
9543.422852
9498.050781
9664.728516
9530.572266
9493.167969
9242.547852
9584.259766
9518.490234
9311.288086
9379.615234
9505.681641
9446.563477
9609.084961
9358.726562
9346.345703
9716.880859
9379.507812
9383.626953
9418.313477
9548.953125
9503.798828
9574.443359
9524.144531
9456.422852
9401.741211
9488.361328
9443.466797
9482.358398
9662.074219
9698.889648
9519.248047
9483.974609
9763.119141
9564.626953
9409.764648
9213.884766
9501.290039
9348.255859
9495.213867
9311.815430
9505.454102
9519.992188
9429.532227
9319.680664
9411.319336
9441.008789
9570.275391
9543.351562
9353.725586
9587.828125
9417.659180
9439.167969
9461.068359
9699.863281
9614.441406
9498.769531
9531.749023
9670.237305
9644.061523
9409.628906
9453.174805
9649.772461
9548.436523
9437.296875
9457.652344
9557.932617
9540.260742
9451.253906
9563.241211
9465.211914
9447.221680
9561.467773
9407.425781
9602.438477
9662.065430
9490.904297
9395.375977
9729.396484
9787.667969
9669.719727
9418.464844
9572.410156
9451.399414
9551.832031
9439.165039
9379.920898
9566.553711
9443.526367
9563.248047
9469.821289
9596.204102
9722.194336
9438.229492
9443.709961
9655.484375
9545.794922
9527.750977
9486.613281
9491.734375
9506.834961
9499.613281
9510.636719
9615.582031
9445.843750
9491.997070
9592.261719
9723.383789
9839.233398
9687.732422
9474.752930
9500.885742
9418.403320
9289.687500
9509.633789
9665.849609
9538.477539
9391.073242
9448.565430
9631.794922
9408.368164
9237.350586
9430.190430
9351.727539
9394.610352
9524.155273
9488.166016
9497.574219
9492.889648
9434.677734
9491.722656
9319.570312
9396.418945
9585.764648
9600.952148
9466.976562
9748.721680
9563.408203
9611.559570
9517.553711
9470.603516
9430.733398
9558.064453
9356.096680
9495.193359
9488.712891
9648.582031
9455.291016
9319.674805
9547.074219
9598.426758
9508.264648
9534.702148
9424.547852
9366.506836
9790.688477
9407.907227
9626.871094
9543.821289
9478.017578
9648.434570
9517.907227
9490.193359
9573.528320
9511.511719
9673.210938
9549.276367
9489.897461
9428.191406
9612.365234
9739.025391
9557.827148
9550.587891
9480.539062
9532.297852
9665.256836
9608.800781
9744.950195
9440.342773
9839.139648
10056.259766
9820.757812
9697.475586
9573.455078
9435.107422
9371.759766
9533.743164
9470.566406
9530.045898
9367.258789
9489.349609
9470.791016
9578.187500
9612.115234
9537.716797
9543.294922
9497.081055
9794.639648
9814.311523
9701.730469
9764.238281
9584.703125
9698.000977
9735.789062
9634.965820
9554.930664
9497.823242
9658.269531
9816.941406
9520.555664
9653.244141
9431.791016
9587.423828
9632.971680
9535.016602
9516.529297
9623.910156
9591.368164
9450.428711
9534.486328
9677.371094
9735.450195
9603.211914
9762.133789
9741.113281
9711.276367
9403.217773
9512.958984
9371.879883
9555.271484
9483.503906
9802.539062
9541.419922
9602.877930
9649.151367
9488.845703
9595.897461
9533.353516
9754.787109
9527.258789
9515.872070
9671.038086
9634.355469
9593.074219
9591.403320
9499.773438
9528.824219
9409.519531
9399.629883
9553.480469
9611.462891
9481.236328
9518.989258
9453.811523
9717.551758
9569.656250
9630.735352
9482.725586
9666.605469
9647.891602
9448.560547
9705.634766
9609.373047
9558.943359
9551.699219
9513.332031
9675.331055
9525.372070
9480.808594
9609.568359
9659.288086
9535.035156
9482.403320
9534.234375
9699.979492
9540.117188
9500.454102
9469.352539
9526.481445
9609.706055
9534.475586
9422.511719
9728.069336
9700.827148
9531.687500
9608.858398
9753.766602
9627.564453
9481.728516
9503.958984
9336.461914
9574.534180
9741.032227
9722.955078
9530.975586
9628.512695
9510.653320
9583.289062
9335.889648
9550.775391
9611.448242
9304.432617
9264.085938
9522.517578
9497.139648
9559.474609
9329.810547
9625.246094
9525.988281
9709.324219
9446.186523
9570.632812
9518.402344
9663.015625
9500.910156
9590.686523
9438.461914
9445.462891
9572.144531
9407.608398
9567.554688
9544.224609
9794.516602
9625.702148
9447.116211
9561.871094
9554.137695
9517.941406
9558.595703
9585.599609
9560.753906
9831.308594
9631.274414
9786.847656
9646.449219
9636.722656
9432.660156
9794.504883
9554.974609
9623.894531
9410.704102
9651.125000
9617.458984
9508.446289
9568.143555
9485.420898
9401.912109
9528.427734
9395.859375
9560.778320
9530.202148
9576.084961
9590.343750
9602.333008
9625.917969
9457.957031
9468.275391
9627.296875
9474.680664
9653.157227
9627.038086
9640.284180
9467.542969
9548.896484
9631.475586
9625.086914
9490.625977
9503.626953
9682.751953
9642.839844
9692.261719
9657.646484
9446.886719
9648.589844
9559.950195
9950.207031
9713.006836
9687.978516
9358.026367
9586.013672
9162.121094
9455.602539
9247.031250
9273.977539
9441.852539
9559.514648
9461.483398
9268.802734
9343.459961
9497.938477
9402.563477
9309.339844
9417.742188
9460.559570
9451.966797
9755.875977
9610.112305
9667.702148
9608.023438
9535.399414
9639.777344
9572.106445
9565.680664
9526.033203
9805.684570
9585.178711
9749.717773
9547.097656
9556.756836
9803.841797
9744.510742
9588.482422
9603.371094
9701.872070
9633.648438
9771.378906
9485.938477
9548.756836
9558.282227
9770.217773
9736.521484
9662.305664
9530.763672
9441.085938
9636.729492
9545.685547
9393.381836
9603.917969
9514.782227
9716.131836
9602.585938
9582.592773
9573.844727
9771.351562
9804.387695
9451.665039
9605.027344
9587.724609
9519.256836
9757.161133
9634.565430
9633.485352
9571.743164
9618.174805
9592.637695
9619.152344
9543.450195
9590.281250
9629.871094
9628.246094
9464.761719
9573.846680
9490.993164
9527.148438
9733.517578
9786.586914
9661.218750
9680.895508
9856.370117
9463.066406
9516.608398
9573.022461
9627.531250
9292.086914
9734.145508
9644.583008
9477.797852
9642.403320
9517.974609
9540.715820
9444.376953
9618.191406
9398.229492
9374.026367
9332.751953
9231.826172
9083.080078
9494.774414
9528.632812
9560.079102
9517.921875
9237.444336
9291.487305
9553.625977
9713.982422
9608.351562
9504.344727
9496.202148
9728.930664
9598.141602
9405.834961
9558.309570
9552.825195
9378.034180
9598.250000
9379.702148
9466.037109
9725.186523
9539.985352
9737.943359
9532.038086
9492.484375
9632.545898
9489.604492
9369.261719
9544.594727
9325.628906
9748.770508
9655.161133
9642.605469
9474.998047
9685.498047
9719.293945
9350.520508
9296.355469
9321.035156
9604.766602
9323.207031
9242.397461
9287.839844
9288.949219
9478.904297
9615.943359
9415.869141
9508.573242
9432.639648
9482.444336
9484.397461
9622.841797
9542.625977
9489.401367
9516.730469
9669.649414
9607.548828
9530.674805
9428.516602
9670.834961
9388.246094
9346.918945
9582.764648
9736.617188
9304.115234
9464.145508
9436.850586
9596.745117
9644.662109
9433.832031
9418.479492
9438.642578
9689.469727
9599.047852
9421.928711
9591.359375
9684.511719
9528.574219
9375.224609
9708.375977
9390.939453
9583.780273
9508.133789
9469.768555
9381.485352
9545.858398
9717.973633
9553.224609
9411.258789
9782.004883
9779.208008
9588.050781
9464.644531
9381.498047
9445.303711
9295.670898
9399.208984
9681.276367
9409.628906
9376.464844
9468.731445
9513.344727
9636.415039
9574.432617
9552.617188
9550.378906
9538.518555
9438.962891
9582.872070
9544.124023
9672.725586
9416.902344
9602.721680
9740.115234
9620.905273
9652.867188
9499.168945
9683.529297
9460.770508
9904.335938
9649.832031
9586.214844
9619.566406
9521.727539
9829.655273
9588.118164
9757.365234
9643.885742
9715.735352
9521.337891
9621.139648
9524.076172
9530.052734
9493.953125
9750.269531
9416.048828
9600.749023
9605.077148
9595.561523
9612.680664
9649.514648
9392.880859
9603.222656
9693.324219
9852.844727
9814.258789
9757.391602
9570.333008
9849.729492
9593.574219
9688.874023
9748.443359
9704.743164
9528.835938
9536.686523
9778.137695
10047.448242
9735.867188
9790.149414
9866.186523
9563.705078
9575.246094
9352.340820
9497.535156
9397.173828
9339.743164
9479.329102
9317.477539
9614.350586
9504.946289
9647.033203
9641.792969
9449.934570
9454.535156
9674.117188
9655.158203
9464.136719
9606.449219
9843.204102
9916.854492
9808.749023
9500.746094
9655.150391
9596.850586
9632.116211
9535.297852
9612.202148
9393.493164
9631.086914
9553.936523
9528.358398
9372.519531
9736.020508
9486.006836
9505.662109
9820.044922
9421.042969
9576.741211
9588.062500
9682.909180
9701.855469
9832.365234
9802.796875
9572.719727
9624.613281
9779.412109
9497.780273
9405.992188
9455.778320
9340.936523
9454.887695
9681.671875
9559.811523
9470.917969
9527.758789
9610.831055
9390.773438
9496.242188
9601.798828
9678.852539
9781.051758
9680.378906
9541.803711
9645.665039
9632.470703
9504.008789
9482.082031
9532.062500
9537.704102
9378.925781
9647.505859
9713.881836
9590.336914
9716.807617
9778.998047
9720.079102
9929.227539
9854.718750
9716.415039
9636.250977
9794.669922
9710.808594
9662.643555
9458.892578
9560.506836
9649.675781
9575.748047
9703.229492
9658.189453
9545.120117
9630.313477
9468.273438
9895.468750
9651.551758
9554.006836
9780.472656
9755.448242
9649.931641
9882.190430
9609.949219
9738.844727
9714.166016
9509.043945
9814.786133
9515.606445
9480.261719
9903.636719
9915.563477
9832.402344
9663.399414
9596.011719
9780.434570
9707.065430
9479.319336
9603.891602
9446.219727
9340.145508
9930.534180
9655.901367
9542.219727
9537.744141
9713.363281
9732.955078
9712.943359
9580.316406
9448.302734
9666.591797
```
