## Supplementary material for "Functional connectivity across the human subcortical auditory system using an autoregressive matrix-Gaussian copula graphical model approach with partial correlations": Code: roi-08_mean_ts.txt

```
10617.684570
10391.604492
10501.263672
10139.943359
10283.304688
10225.116211
10375.340820
10429.601562
10247.666016
10400.365234
10302.544922
10409.107422
10547.191406
10238.102539
10410.084961
10549.787109
10631.802734
10457.189453
10443.521484
10487.280273
10418.915039
10526.913086
10370.208984
10409.804688
10505.593750
10406.020508
10471.010742
10307.878906
10429.047852
10428.613281
10469.488281
10482.579102
10269.913086
10370.444336
10270.267578
10369.952148
10424.103516
10226.779297
10493.639648
10274.702148
10420.397461
10406.732422
10361.945312
10352.905273
10321.783203
10328.041016
10615.839844
10301.119141
10244.509766
10548.922852
10490.375000
10391.012695
10436.925781
10249.749023
10413.059570
10281.349609
10435.570312
10524.907227
10308.216797
10375.189453
10281.345703
10623.052734
10210.438477
10466.697266
10322.028320
10463.532227
10332.814453
10396.494141
10393.459961
10443.099609
10510.219727
10210.683594
10510.728516
10531.595703
10479.363281
10082.641602
10481.365234
10375.938477
10370.119141
10419.573242
10434.729492
10370.835938
10486.824219
10433.351562
10450.222656
10445.013672
10377.414062
10368.860352
10222.755859
10237.884766
10447.711914
10049.308594
10309.586914
10237.356445
10266.535156
10374.222656
10205.277344
10319.737305
10532.331055
10232.131836
10378.035156
10269.708984
10427.199219
10374.119141
10393.667969
10447.602539
10313.085938
10420.852539
10264.943359
10424.166992
10405.006836
10480.382812
10328.148438
10397.680664
10378.922852
10432.039062
10466.846680
10311.727539
10416.755859
10365.553711
10434.751953
10221.291016
10317.255859
10263.792969
10258.333008
10400.693359
10304.960938
10412.172852
10334.637695
10330.418945
10324.085938
10439.967773
10228.355469
10437.784180
10175.063477
10419.150391
10332.426758
10285.520508
10206.378906
10496.440430
10269.907227
10447.993164
10299.771484
10451.174805
10312.375000
10407.208984
10226.368164
10422.052734
10464.825195
10382.329102
10211.310547
10442.162109
10297.706055
10441.871094
10208.708984
10480.839844
10563.836914
10496.548828
10255.373047
10471.978516
10374.940430
10554.392578
10245.587891
10404.506836
10306.529297
10574.787109
10281.185547
10407.431641
10226.771484
10504.561523
10300.544922
10274.270508
10336.958984
10375.472656
10404.766602
10266.386719
10279.212891
10448.082031
10498.837891
10305.393555
10427.783203
10328.666016
10514.883789
10195.646484
10431.787109
10406.560547
10518.789062
10393.513672
10270.083984
10306.461914
10441.934570
10415.556641
10296.922852
10352.020508
10408.687500
10464.864258
10343.816406
10370.030273
10471.845703
10262.372070
10408.406250
10315.272461
10506.883789
10267.834961
10405.782227
10313.658203
10394.226562
10325.051758
10301.806641
10348.967773
10365.119141
10576.543945
10161.137695
10424.717773
10315.303711
10390.482422
10394.551758
10159.643555
10450.224609
10323.742188
10460.349609
10351.104492
10310.142578
10497.457031
10159.430664
10458.842773
10356.552734
10379.573242
10293.710938
10333.125977
10477.486328
10232.295898
10393.780273
10277.685547
10298.238281
10573.414062
10197.972656
10376.355469
10444.630859
10464.857422
10428.118164
10271.948242
10512.733398
10417.280273
10520.340820
10343.635742
10287.233398
10183.410156
10483.344727
10179.961914
10400.929688
10252.397461
10444.854492
10272.013672
10303.113281
10221.410156
10347.321289
10150.130859
10239.376953
10274.642578
10289.584961
10405.498047
10153.446289
10290.487305
10264.847656
10454.106445
10215.006836
10292.717773
10401.183594
10263.750000
10393.608398
10235.518555
10490.147461
10278.393555
10444.753906
10262.842773
10361.064453
10367.436523
10316.330078
10439.288086
10199.152344
10473.779297
10339.084961
10468.131836
10221.332031
10206.892578
10442.593750
10363.604492
10359.364258
10341.138672
10338.581055
10435.367188
10246.262695
10392.683594
10304.570312
10431.831055
10291.479492
10255.239258
10506.746094
10301.729492
10380.560547
10223.150391
10309.035156
10567.742188
10235.719727
10292.516602
10419.369141
10292.860352
10460.700195
10483.780273
10272.013672
10509.334961
10278.500977
10478.938477
10424.383789
10611.837891
10361.179688
10489.043945
10519.773438
10260.357422
10217.350586
10437.600586
10393.452148
10326.065430
10202.728516
10390.177734
10363.928711
10399.136719
10583.587891
10270.295898
10354.814453
10292.166992
10627.041016
10347.792969
10443.948242
10290.479492
10536.537109
10440.285156
10336.721680
10342.086914
10370.346680
10604.792969
10209.791992
10464.568359
10234.274414
10511.523438
10306.438477
10421.664062
10312.621094
10361.997070
10538.780273
10319.717773
10378.535156
10549.372070
10462.574219
10268.090820
10302.868164
10286.472656
10368.186523
10238.208984
10365.832031
10276.089844
10488.310547
10269.759766
10455.282227
10293.195312
10389.110352
10253.708984
10398.502930
10440.600586
10521.158203
10211.095703
10469.721680
10351.781250
10345.631836
10464.851562
10265.746094
10333.165039
10255.752930
10460.156250
10238.184570
10328.236328
10226.760742
10373.350586
10435.333008
10237.614258
10358.574219
10308.141602
10398.708984
10324.434570
10354.131836
10333.596680
10420.271484
10475.168945
10218.199219
10372.519531
10331.740234
10314.726562
10424.327148
10263.374023
10470.450195
10356.788086
10407.429688
10342.476562
10449.291016
10325.961914
10405.256836
10337.031250
10208.800781
10450.384766
10336.096680
10491.241211
10314.187500
10281.562500
10342.860352
10313.083984
10437.998047
10283.959961
10390.742188
10316.663086
10489.155273
10186.642578
10344.967773
10373.325195
10471.454102
10276.648438
10426.058594
10352.118164
10544.083984
10275.707031
10311.003906
10331.383789
10455.153320
10212.222656
10377.565430
10180.233398
10389.143555
10264.731445
10231.419922
10358.767578
10204.662109
10421.381836
10234.471680
10320.586914
10157.397461
10301.049805
10374.736328
10189.208008
10410.437500
10216.246094
10431.832031
10312.841797
10362.897461
10255.951172
10290.566406
10443.625977
10211.894531
10451.313477
10306.242188
10428.197266
10292.799805
10327.375977
10248.606445
10210.923828
10490.483398
10244.843750
10360.371094
10232.116211
10451.961914
10432.530273
10220.300781
10339.269531
10231.326172
10363.849609
10392.075195
10263.560547
10301.926758
10331.105469
10358.789062
10263.885742
10345.717773
10166.843750
10443.979492
10200.160156
10336.542969
10230.354492
10329.869141
10300.513672
10300.274414
10300.905273
10242.831055
10359.625977
10143.251953
10323.412109
10212.301758
10295.966797
10432.021484
10148.920898
10353.383789
10175.488281
10436.266602
10262.179688
10257.742188
10260.727539
10277.080078
10416.179688
10111.824219
10355.255859
10124.867188
10362.583008
10465.105469
10295.137695
10237.639648
10420.148438
10189.976562
10328.587891
10257.165039
10368.755859
10205.124023
10253.323242
10214.583984
10036.514648
10324.958008
10196.238281
10204.730469
10271.170898
10344.606445
10292.344727
10126.895508
10342.176758
10257.891602
10475.695312
10460.435547
10175.813477
10432.462891
10272.141602
10495.823242
10431.769531
10260.821289
10489.211914
10305.672852
10359.149414
10591.697266
10335.000000
10351.729492
10274.721680
10429.791992
10466.176758
10278.196289
10426.041016
10246.946289
10440.199219
10588.266602
10301.895508
10341.174805
10348.125000
10442.207031
10312.424805
10250.874023
10367.748047
10292.467773
10476.905273
10338.860352
10374.761719
10292.696289
10354.303711
10576.750977
10197.294922
10428.773438
10327.508789
10278.185547
10537.541992
10197.970703
10415.460938
10354.780273
10412.742188
10433.246094
10403.593750
10338.871094
10393.905273
10487.912109
10225.749023
10383.048828
10345.860352
10368.294922
10491.897461
10369.596680
10216.184570
10465.902344
10381.731445
10388.278320
10304.006836
10266.422852
10477.836914
10524.837891
10498.496094
10123.031250
10357.427734
10318.001953
10318.428711
10316.387695
10544.485352
10263.849609
10380.054688
10248.708984
10389.614258
10213.763672
10232.466797
10283.949219
10274.336914
10378.954102
10058.290039
10248.710938
10353.912109
10306.407227
10368.441406
10268.178711
10172.055664
10270.739258
10172.502930
10424.010742
10194.976562
10415.438477
10204.376953
10177.104492
10462.029297
10233.983398
10296.539062
10221.552734
10220.769531
10435.552734
10141.354492
10370.559570
10328.095703
10439.764648
10207.790039
10278.152344
10331.699219
10150.500977
10500.538086
10212.951172
10254.858398
10309.127930
10405.076172
10294.331055
10219.534180
10127.356445
10244.383789
10319.039062
10081.577148
10109.246094
10194.918945
10066.603516
10175.482422
10227.166016
9979.006836
10210.975586
10111.114258
10254.767578
10149.130859
10229.360352
10240.939453
10024.645508
10482.908203
10187.824219
10236.195312
10149.066406
10476.666016
10301.283203
10233.770508
10395.545898
10259.581055
10458.801758
10226.512695
10246.897461
10170.077148
10461.608398
10178.392578
10224.876953
10270.842773
10214.730469
10326.060547
10227.373047
10302.069336
10355.856445
10137.927734
10339.476562
10161.837891
10143.457031
10170.072266
10266.143555
10448.808594
10102.884766
10287.802734
10061.600586
10378.519531
10430.406250
10257.246094
10250.137695
10390.824219
10139.916992
10254.888672
10146.537109
10158.619141
10290.835938
10343.974609
10112.829102
9962.342773
10192.168945
10378.782227
10165.327148
10277.377930
10100.312500
10165.553711
10378.471680
10155.412109
10216.555664
10218.469727
10152.731445
10376.230469
10327.520508
10197.352539
10512.698242
10268.386719
10371.483398
10241.047852
10161.045898
10287.333008
10435.955078
10247.624023
10385.666992
10334.933594
10397.321289
10447.188477
10199.920898
10326.485352
10345.605469
10331.459961
10402.284180
10158.366211
10307.201172
10169.835938
10141.858398
10330.324219
10254.441406
10158.523438
10429.034180
10204.201172
10330.758789
10341.650391
10215.135742
10251.065430
10268.111328
10430.849609
10265.241211
10202.115234
10315.068359
10199.596680
10286.912109
10393.899414
10183.529297
10276.373047
10252.907227
10208.673828
10416.362305
10255.958008
10189.333008
10416.364258
10300.891602
10420.861328
10294.002930
10200.007812
10162.972656
10252.868164
10298.331055
10031.434570
10199.600586
10235.800781
10176.791016
10261.991211
10103.986328
10161.333008
10175.917969
10207.289062
10335.591797
10063.664062
10351.658203
10284.000977
10366.777344
10356.999023
10202.708984
10345.194336
10263.284180
10343.980469
10231.892578
10143.939453
10369.824219
10184.791016
10315.935547
10309.207031
10125.079102
10309.450195
10206.708008
10290.595703
10406.123047
10116.872070
10241.420898
10271.726562
10260.107422
10503.412109
10160.295898
10298.878906
10326.572266
10473.892578
10185.646484
10403.867188
10217.895508
10118.896484
10422.521484
10240.285156
10194.308594
10338.110352
10154.668945
10132.396484
10422.235352
10148.771484
10257.330078
10304.560547
10250.222656
10394.056641
10207.688477
10209.012695
10303.007812
10345.251953
10355.449219
10112.059570
10244.112305
10219.678711
10297.102539
10329.258789
10122.419922
10180.042969
10303.709961
10114.042969
10325.552734
10416.948242
10193.450195
10279.049805
10351.949219
10437.718750
10350.362305
10137.053711
10378.407227
10164.843750
10209.554688
10354.031250
10245.923828
10240.021484
10214.153320
10190.943359
10306.115234
10224.444336
10054.832031
10243.802734
10237.537109
10288.783203
10239.060547
10296.924805
10260.992188
10210.412109
10221.152344
10310.892578
10077.224609
10114.195312
10186.383789
10147.070312
10313.982422
10241.053711
10084.757812
10231.826172
10304.871094
10215.162109
10205.130859
10186.678711
10050.715820
10152.663086
10146.058594
10000.565430
10075.894531
10228.539062
10077.349609
10203.673828
9962.298828
10224.184570
10046.028320
10008.363281
10109.997070
10076.335938
9948.590820
10140.451172
```
