## Supplementary material for "Functional connectivity across the human subcortical auditory system using an autoregressive matrix-Gaussian copula graphical model approach with partial correlations": Code: roi-09_mean_ts.txt

```
9662.549805
9696.967773
9741.308594
9498.091797
9634.326172
9668.376953
9662.386719
9715.250977
9554.352539
9771.381836
9424.980469
9679.805664
9831.649414
9655.767578
9899.902344
9697.825195
9873.743164
9781.819336
9762.569336
9728.855469
9645.925781
9811.061523
9768.462891
9795.592773
9746.513672
9670.529297
9730.990234
9629.114258
9768.902344
9646.440430
9729.498047
9576.191406
9797.072266
9718.011719
9609.116211
9761.648438
9707.282227
9603.038086
9858.034180
9569.068359
9721.406250
9695.132812
9696.284180
9729.819336
9598.857422
9630.511719
9889.503906
9727.670898
9579.630859
9853.808594
9766.752930
9691.028320
9722.823242
9683.241211
9806.666016
9549.055664
9779.877930
9635.816406
9726.674805
9706.951172
9690.436523
9813.231445
9639.209961
9789.349609
9686.323242
9865.876953
9726.200195
9843.989258
9743.605469
9875.705078
9667.388672
9674.302734
9760.700195
9768.549805
9839.250977
9609.284180
9823.759766
9579.891602
9781.198242
9721.612305
9753.454102
9686.193359
9824.420898
9850.589844
9838.083984
9794.236328
9830.205078
9836.155273
9612.877930
9663.219727
9775.686523
9715.456055
9872.853516
9577.101562
9694.867188
9779.797852
9735.602539
9731.345703
9781.972656
9762.090820
9763.975586
9606.770508
9771.611328
9725.240234
9842.888672
9762.791016
9711.769531
9704.730469
9702.402344
9772.910156
9774.112305
9792.419922
9846.269531
9799.928711
9790.606445
9803.488281
9802.805664
9758.179688
9826.582031
9791.229492
9721.655273
9681.137695
9769.846680
9678.490234
9636.726562
9761.279297
9671.154297
9869.193359
9627.131836
9786.955078
9777.631836
9824.431641
9565.512695
9724.793945
9732.920898
9919.462891
9673.595703
9759.900391
9643.896484
9886.550781
9801.466797
9755.093750
9658.017578
9771.863281
9695.040039
9648.180664
9683.509766
9789.225586
9678.290039
9736.364258
9573.242188
9767.311523
9733.758789
9724.322266
9685.672852
9689.282227
9928.749023
9668.899414
9625.941406
9788.927734
9743.124023
9821.472656
9609.803711
9790.751953
9588.678711
9838.922852
9683.173828
9784.271484
9583.854492
9819.641602
9740.264648
9799.736328
9627.448242
9947.250000
9715.458984
9780.784180
9679.743164
9826.311523
9633.708008
9789.948242
9646.965820
9687.258789
9806.452148
9620.752930
9810.583008
9635.850586
9794.437500
9602.558594
9624.102539
9606.167969
9823.877930
9788.305664
9783.270508
9542.295898
9807.991211
9756.173828
9812.017578
9665.656250
9931.944336
9685.038086
9843.458008
9537.979492
9840.994141
9501.000977
9716.282227
9545.167969
9852.350586
9717.952148
9778.466797
9639.709961
9682.472656
9761.240234
9668.784180
9897.096680
9673.242188
9765.981445
9529.043945
9633.115234
9816.222656
9699.795898
9770.313477
9565.514648
9831.247070
9923.971680
9726.096680
9729.176758
9727.108398
9771.662109
9690.236328
9725.454102
9841.414062
9662.543945
9699.460938
9643.250977
9766.613281
9858.909180
9706.143555
9798.761719
9711.920898
9830.462891
9754.136719
9664.563477
9858.849609
9753.830078
9783.558594
9821.693359
9689.733398
9693.079102
9786.647461
9716.950195
9767.606445
9509.327148
9841.958984
9688.696289
9890.258789
9662.514648
9725.427734
9669.332031
9752.424805
9805.388672
9671.175781
9633.327148
9714.989258
9744.322266
9676.676758
9673.066406
9696.183594
9836.727539
9770.041016
9718.967773
9627.623047
9616.413086
9971.605469
9791.455078
9787.994141
9582.050781
9752.158203
9731.592773
9718.762695
9658.191406
9618.775391
9892.083008
9678.873047
9914.386719
9657.871094
9689.475586
9833.363281
9724.345703
9730.225586
9748.233398
9736.628906
9692.581055
9715.121094
9788.983398
9799.275391
9848.158203
9723.573242
9795.056641
9781.685547
9785.587891
9885.800781
9718.548828
9730.439453
9892.476562
9682.537109
9694.244141
9763.149414
9715.189453
9959.763672
9686.409180
9695.398438
9861.221680
9705.000977
9920.497070
9748.387695
9907.681641
9683.874023
9861.968750
9656.475586
9749.196289
9736.586914
9821.309570
9724.910156
9735.315430
9695.374023
9858.393555
9685.440430
9779.207031
9847.364258
9767.896484
9854.204102
9830.049805
9841.449219
9666.522461
9857.758789
9744.818359
9956.232422
9851.166992
9833.525391
9780.251953
9867.642578
9854.905273
9776.537109
9818.249023
9808.127930
9964.257812
9808.061523
9943.802734
9681.952148
9892.902344
9852.312500
9878.941406
9741.235352
9768.970703
9734.052734
9750.428711
9684.197266
9796.740234
9717.586914
9693.077148
9759.931641
9645.725586
9834.375000
9648.419922
9928.178711
9759.335938
9707.552734
9751.683594
9955.795898
9718.746094
9820.842773
9680.074219
9889.522461
9720.011719
9741.885742
9773.366211
9785.806641
9703.915039
9779.091797
9778.202148
9726.669922
9865.931641
9668.135742
9821.806641
9570.280273
9793.035156
9623.715820
9744.538086
9763.083984
9638.355469
9900.396484
9785.073242
9806.871094
9782.930664
9580.060547
9992.471680
9758.560547
9771.170898
9666.181641
9713.565430
9885.553711
9864.434570
9868.410156
9667.925781
9856.350586
9773.541992
9784.125977
9727.492188
9673.755859
9801.670898
9762.204102
9827.568359
9693.587891
9867.990234
9774.034180
9746.049805
9695.219727
9797.094727
9824.393555
9809.634766
9788.366211
9652.468750
9855.803711
9843.570312
9843.077148
9685.441406
9838.083008
9727.429688
9975.308594
9842.553711
9784.760742
9867.008789
9757.690430
9751.193359
9808.933594
9634.910156
9789.825195
9659.391602
9639.148438
9723.135742
9683.423828
9781.478516
9651.730469
9825.952148
9710.711914
9767.122070
9779.477539
9641.138672
9875.686523
9799.702148
9927.305664
9665.678711
9886.628906
9696.937500
9760.474609
9856.278320
9679.162109
9834.511719
9813.089844
9767.950195
9725.667969
9939.264648
9677.415039
9883.368164
9829.656250
9791.505859
9852.781250
9784.938477
9883.875977
9807.750000
9808.537109
9689.415039
9800.187500
9952.955078
9890.534180
9833.376953
9736.422852
9770.468750
9704.065430
9628.853516
9714.321289
9750.736328
9781.821289
9695.642578
9889.179688
9712.778320
9805.585938
9584.905273
9830.882812
9768.385742
9897.009766
9753.080078
9645.988281
9864.248047
9643.625000
9670.262695
9836.299805
9648.228516
9722.289062
9789.080078
9784.372070
9671.454102
9766.220703
9631.910156
9745.336914
9873.789062
9750.248047
9774.002930
9682.474609
9743.855469
9876.468750
9793.781250
9825.948242
9893.410156
9564.978516
9844.563477
9630.976562
9791.816406
9754.487305
9858.423828
9693.383789
9599.221680
9740.590820
9630.872070
9838.999023
9703.393555
9667.153320
9645.611328
9633.795898
9927.545898
9599.055664
9852.287109
9860.852539
9620.957031
10002.416992
9758.552734
9914.613281
9811.425781
9818.866211
9967.902344
9694.115234
9779.534180
9881.779297
9826.410156
9881.766602
9741.024414
9988.717773
9796.492188
9772.737305
9895.548828
9717.655273
9909.031250
9892.377930
9781.583984
9747.368164
9886.157227
9836.351562
9744.364258
9847.372070
9810.956055
9818.316406
9912.645508
9760.886719
9770.529297
9745.210938
9902.862305
9900.493164
9711.261719
9939.330078
9804.694336
9847.190430
9910.815430
9759.486328
9875.458008
9793.010742
9954.535156
9838.770508
9868.253906
9664.293945
9887.130859
9823.447266
9685.930664
9780.634766
9762.837891
9755.011719
9898.941406
9669.000977
9638.785156
9982.913086
9884.698242
9820.045898
9801.435547
9742.519531
9956.224609
9918.233398
9894.408203
9589.174805
9832.040039
9850.511719
9661.590820
9749.575195
9823.000000
9769.150391
9630.228516
9623.600586
9781.313477
9700.766602
9804.274414
9635.929688
9737.865234
9735.509766
9583.292969
9735.710938
9913.591797
9672.946289
9787.533203
9678.656250
9728.880859
9970.341797
9733.210938
9930.542969
9696.608398
9912.461914
9662.133789
9689.987305
9841.364258
9759.549805
9945.416992
9686.256836
9871.269531
9795.166992
9702.470703
9764.034180
9824.387695
9872.762695
9829.906250
9940.764648
9736.525391
9724.053711
9909.282227
9713.278320
9838.293945
9694.422852
9874.789062
9827.572266
9727.264648
9603.374023
9653.277344
9841.477539
9589.672852
9768.212891
9764.093750
9532.018555
9690.022461
9612.039062
9598.804688
9775.947266
9600.220703
9799.944336
9679.325195
9805.405273
9731.826172
9611.114258
9752.353516
9797.912109
9839.842773
9744.674805
9980.527344
9818.563477
9826.454102
9804.715820
9866.998047
9833.470703
9767.653320
9967.083984
9754.467773
9874.489258
9712.118164
9910.948242
9654.425781
9669.354492
9798.029297
9654.220703
9824.156250
9757.090820
9695.727539
9808.075195
9644.089844
9760.083008
9584.926758
9742.244141
9737.291016
9732.491211
9914.438477
9752.875977
9889.420898
9834.325195
9878.679688
9818.808594
9819.581055
9645.184570
9757.314453
9821.387695
9624.186523
9788.206055
9686.617188
9568.701172
9614.355469
9779.892578
9748.701172
9608.297852
9770.686523
9680.013672
9809.656250
9812.863281
9723.346680
9718.242188
9650.365234
9754.771484
9965.239258
9728.788086
9674.580078
9793.294922
9752.268555
9956.735352
9766.096680
9647.479492
9815.155273
9786.523438
9675.185547
9931.872070
9782.880859
9865.472656
9803.330078
9647.166016
9917.050781
9786.032227
9778.571289
9836.945312
9753.582031
9968.409180
9792.100586
9626.756836
9897.678711
9797.773438
9817.293945
9841.259766
9649.935547
9777.980469
9768.582031
9857.971680
9767.632812
9803.809570
9848.253906
9745.649414
9856.384766
9899.874023
9637.975586
9801.728516
9808.020508
9697.041016
9852.450195
9770.118164
9824.048828
9954.445312
9763.399414
9818.124023
9943.975586
9810.977539
9925.299805
9874.103516
9843.186523
9716.717773
9841.100586
9690.660156
9734.133789
9758.868164
9666.815430
9615.892578
9849.353516
9693.101562
9804.524414
9650.664062
9744.622070
9778.427734
9739.944336
10003.968750
9839.766602
9846.131836
9777.889648
9866.843750
9954.987305
9910.184570
9782.439453
9693.768555
9844.935547
9881.269531
9685.346680
9751.617188
9793.034180
9736.785156
9990.119141
9636.815430
9817.956055
9805.704102
9732.164062
9980.524414
9700.269531
9779.069336
9880.172852
9767.902344
9871.006836
9794.605469
9844.861328
9657.289062
9830.315430
9752.221680
9778.656250
9907.583008
9720.012695
9840.917969
9904.259766
9662.564453
9776.183594
9915.950195
9751.090820
10003.017578
9830.965820
9622.956055
9734.988281
9817.905273
9956.496094
9838.631836
9895.658203
9749.513672
9681.637695
9976.554688
9614.686523
9766.688477
9691.014648
9729.722656
9873.402344
9893.017578
9650.693359
9807.028320
9800.342773
9698.205078
10026.744141
9854.878906
9892.631836
9758.490234
9634.812500
9972.308594
9732.710938
9879.419922
9814.533203
9875.130859
9884.923828
9808.137695
9797.010742
9756.206055
9687.281250
9741.798828
9969.743164
9583.502930
9871.753906
9835.788086
9887.102539
9869.131836
9698.103516
9703.980469
9803.577148
9783.863281
9899.624023
9734.135742
9731.189453
9874.118164
9727.404297
9840.826172
9820.773438
9868.898438
9851.409180
9902.009766
9730.542969
9587.753906
9779.435547
9750.643555
9625.938477
9713.762695
9769.801758
9599.005859
9675.592773
9693.883789
9663.625977
9544.785156
9654.857422
9762.487305
9660.771484
9734.393555
9853.033203
```
