## Supplementary material for "Functional connectivity across the human subcortical auditory system using an autoregressive matrix-Gaussian copula graphical model approach with partial correlations": Code: roi-10_mean_ts.txt

```
9228.863281
9121.298828
9128.823242
9147.314453
9316.857422
9327.489258
9387.795898
9159.329102
9166.975586
9336.057617
9184.033203
9127.093750
9221.657227
9373.093750
9239.991211
9437.084961
9412.110352
9445.470703
9435.748047
9301.922852
9203.250977
9318.994141
9243.641602
9184.784180
9336.757812
9323.451172
9355.978516
9288.657227
9141.808594
9303.410156
9360.171875
9180.727539
9224.901367
9147.721680
9253.796875
9265.057617
9112.790039
9211.798828
9052.351562
9072.139648
9248.453125
9353.288086
9238.679688
9237.148438
9138.694336
9227.483398
9269.316406
9308.842773
9318.821289
9318.464844
9388.273438
9388.274414
9349.852539
9260.251953
9402.602539
9362.143555
9208.679688
9195.713867
9216.782227
9205.480469
9255.676758
9115.777344
9071.335938
9100.841797
9222.972656
9236.006836
9107.537109
9068.387695
9253.102539
9328.845703
9404.973633
9325.178711
9335.578125
9375.586914
9305.300781
9377.180664
9254.791992
9184.879883
9334.592773
9302.351562
9337.924805
9296.553711
9199.997070
9222.170898
9288.730469
9155.292969
9395.819336
9317.508789
9197.844727
9172.472656
9219.208984
9051.026367
9115.419922
9014.674805
9030.120117
9018.816406
9028.843750
9173.166992
9161.680664
9298.373047
9274.024414
9256.996094
9366.668945
9289.548828
9252.361328
9239.633789
9286.573242
9206.196289
9320.408203
9197.151367
9335.898438
9302.494141
9243.969727
9388.134766
9264.531250
9341.585938
9236.699219
9261.905273
9253.786133
9218.535156
9337.608398
9222.880859
9217.866211
9255.380859
9240.135742
9221.241211
9032.267578
9168.202148
9142.186523
9148.472656
9288.816406
9251.893555
9186.001953
9155.629883
9072.794922
9238.383789
9212.242188
9230.455078
9278.486328
9158.988281
9285.476562
9245.845703
9128.239258
9139.591797
9159.292969
9192.895508
9178.899414
9076.627930
9145.745117
9213.725586
9224.328125
9078.644531
9179.104492
9212.857422
9170.975586
9225.392578
9202.957031
9173.675781
9278.404297
9217.743164
9141.909180
9334.746094
9293.411133
9306.232422
9162.276367
9295.567383
9231.544922
9191.445312
9280.443359
9197.966797
9228.855469
9271.658203
9259.175781
9160.897461
9230.971680
9343.158203
9259.626953
9231.781250
9124.479492
9255.582031
9203.691406
9247.698242
9130.879883
9176.511719
9162.007812
9273.971680
9111.552734
9131.104492
9262.077148
9058.913086
9106.343750
9223.576172
9265.041016
9230.525391
9075.145508
9180.713867
9234.560547
9164.871094
9131.523438
9291.976562
9211.892578
9049.285156
9064.371094
9034.795898
9167.149414
9084.977539
9090.256836
9098.274414
9074.123047
8995.946289
9078.720703
9176.701172
9112.201172
9152.246094
9175.855469
9119.128906
9111.683594
9038.958008
9074.729492
9223.665039
9109.175781
9062.942383
9065.232422
9100.389648
9073.405273
9062.324219
9072.070312
9052.071289
9197.212891
9264.679688
9174.860352
9139.254883
9208.013672
9160.435547
9048.657227
9221.172852
9159.208008
9155.425781
9112.614258
9145.099609
9141.649414
9315.510742
9247.939453
9081.620117
9246.196289
9285.274414
9412.439453
9348.345703
9257.894531
9220.193359
9302.227539
9171.451172
9077.640625
8980.540039
8935.588867
9069.929688
9060.198242
8979.014648
9049.445312
9094.789062
9089.366211
9179.698242
9082.662109
9169.350586
9140.935547
9101.362305
9111.027344
9001.368164
9090.264648
9047.029297
9048.513672
9054.007812
9141.141602
9195.037109
9046.201172
9135.042969
8999.957031
9101.871094
9196.073242
9100.367188
9172.266602
9212.386719
9129.278320
9155.475586
9135.757812
9199.150391
9162.725586
9203.378906
9177.999023
9307.473633
9085.385742
9118.494141
9171.253906
9115.125977
9145.545898
9155.780273
9204.298828
9216.492188
9151.182617
9211.742188
9119.953125
9314.495117
9054.217773
9063.462891
9073.419922
9127.325195
9188.382812
9169.463867
9116.232422
9198.829102
9222.146484
9090.061523
9156.101562
9163.330078
9265.198242
9214.175781
9292.081055
9299.752930
9190.900391
9087.658203
9046.248047
8977.630859
9022.358398
8816.385742
8977.858398
9054.695312
9036.919922
9014.479492
8862.727539
9020.830078
8997.928711
9134.909180
8995.866211
9121.138672
9173.568359
9193.453125
9190.407227
9160.617188
9179.929688
9172.411133
9179.167969
9101.714844
9074.631836
9174.844727
9154.354492
9075.685547
9185.444336
9128.009766
9282.058594
9175.498047
9127.696289
9042.646484
9183.757812
9085.164062
9077.075195
9093.432617
9250.613281
9109.079102
9107.129883
9080.885742
9006.620117
9153.848633
9010.126953
9034.436523
8944.952148
8999.456055
9024.041016
9025.429688
9120.736328
9194.580078
9192.548828
9105.089844
9048.706055
8966.214844
8969.813477
8986.504883
8991.975586
9109.142578
9054.433594
8995.943359
9027.838867
8997.426758
9072.116211
9065.564453
9011.986328
8941.666992
9058.191406
8970.833008
9009.688477
8998.722656
9032.970703
8983.545898
9047.600586
9117.797852
8991.422852
9063.485352
9086.313477
9158.464844
9029.500000
8906.914062
8881.197266
8957.858398
9159.166992
9037.264648
9056.216797
9076.891602
9147.390625
9080.040039
9041.133789
8927.448242
8982.902344
9157.158203
9085.661133
8984.169922
9083.436523
9182.941406
9183.262695
9174.522461
9196.562500
9131.739258
9221.844727
9155.620117
9089.211914
9076.852539
9189.817383
9134.749023
9113.495117
9077.811523
9096.256836
9330.239258
9402.783203
9391.111328
9234.022461
9113.917969
9123.109375
9071.803711
9085.004883
8993.858398
8986.848633
9039.385742
9136.848633
9046.788086
8942.176758
9122.946289
9078.215820
9011.864258
9029.565430
9046.192383
9140.640625
9142.931641
9132.375000
9243.577148
9087.480469
9193.657227
9098.041992
9058.626953
8943.064453
9037.312500
9083.794922
9109.405273
9057.995117
9128.474609
9224.084961
9262.439453
9189.504883
9105.024414
8991.682617
9094.146484
9110.420898
9123.569336
9090.577148
9162.871094
9020.398438
9096.023438
9014.817383
9121.292969
9053.949219
9125.889648
8988.708008
9097.688477
9142.405273
9171.308594
9044.450195
9106.882812
8949.551758
9010.207031
9175.643555
9091.003906
9056.064453
9198.917969
9230.216797
9134.751953
9051.073242
9129.008789
9109.663086
9014.545898
9035.594727
9034.152344
9117.716797
9127.759766
9135.996094
9008.118164
9032.757812
9022.479492
9118.146484
9125.432617
9121.623047
9014.092773
9092.449219
8963.493164
8968.957031
8898.577148
9203.762695
9240.251953
9284.830078
9163.120117
9252.325195
9092.871094
9122.853516
9093.459961
8933.613281
8833.563477
8789.126953
8710.055664
8855.092773
8992.851562
8932.680664
8922.136719
8896.739258
8949.523438
9026.992188
9059.933594
9075.512695
9151.226562
9195.803711
9132.790039
9098.749023
9161.226562
9146.719727
9165.658203
9142.124023
9189.275391
9062.279297
9240.257812
9215.526367
9206.308594
9258.955078
9091.000977
9243.274414
9128.363281
9062.355469
9134.047852
9110.083984
9165.768555
9203.480469
9280.613281
9140.922852
9125.549805
9187.828125
9091.540039
9037.036133
9095.724609
8965.898438
8993.324219
9067.485352
9202.352539
9182.283203
9040.549805
9082.768555
9133.114258
8979.546875
8916.068359
8984.489258
9084.862305
9068.167969
8993.653320
8963.391602
9113.936523
9057.746094
9009.832031
8947.615234
8943.479492
8942.429688
8899.540039
9048.729492
9022.204102
8945.086914
8954.276367
8925.911133
9009.000000
9074.101562
9027.597656
9078.196289
9163.067383
9096.458984
9137.621094
9153.604492
9217.930664
9097.990234
8864.746094
8840.333984
8948.191406
8997.876953
9040.529297
9114.094727
8858.532227
9020.840820
9055.399414
8937.316406
8990.180664
8963.020508
8933.953125
8866.620117
8983.807617
9003.650391
8983.953125
8995.342773
9016.202148
9087.364258
8933.112305
8987.060547
9076.722656
9091.372070
9165.270508
9039.875977
8922.217773
9059.375977
9051.341797
9042.189453
9005.321289
9004.905273
9097.246094
9140.332031
8968.808594
9038.640625
9047.839844
9156.604492
9074.362305
9041.298828
9087.507812
9144.126953
9078.284180
8913.807617
8923.510742
9178.243164
9152.080078
9104.272461
9050.732422
9141.584961
9011.249023
8875.126953
8880.803711
8820.186523
8786.738281
8753.930664
8791.807617
8852.102539
8808.757812
8825.527344
8882.855469
8951.308594
9001.466797
8909.466797
8896.544922
8970.647461
9114.666992
9063.981445
9254.757812
9184.840820
9160.561523
9154.306641
9026.971680
9101.524414
9001.488281
9052.594727
8998.410156
9098.125000
9130.710938
9076.702148
9043.137695
9015.727539
8902.057617
8998.426758
9009.012695
8987.435547
8979.091797
8908.895508
9091.394531
9041.726562
9080.621094
9059.392578
9037.861328
9102.148438
9144.439453
8912.506836
8888.499023
8971.010742
9112.080078
9138.194336
9210.226562
9198.726562
9152.151367
9094.573242
9185.809570
9010.885742
8803.437500
8807.777344
8654.510742
8783.834961
8727.573242
8788.642578
8833.867188
8729.183594
8951.268555
8886.443359
9037.019531
8884.035156
8935.744141
8962.413086
9077.963867
9060.045898
8842.213867
8922.449219
8911.318359
9065.733398
9010.520508
9052.655273
8901.933594
8945.008789
8901.084961
8952.919922
9022.023438
8901.690430
9091.404297
8933.245117
9113.672852
8971.332031
8844.608398
8893.541992
8875.946289
9032.711914
8921.787109
8918.044922
8860.350586
8809.220703
8883.314453
8986.173828
8912.628906
8822.604492
8830.960938
9017.375000
8941.477539
9099.459961
8945.441406
8882.791992
9034.443359
9010.594727
8918.122070
8953.193359
8847.660156
8896.294922
8985.391602
8939.857422
8981.329102
8928.644531
8984.640625
8902.736328
8885.902344
8928.245117
8967.148438
9132.445312
9237.114258
9160.907227
9119.820312
9082.385742
8939.952148
8934.179688
8799.263672
8882.549805
8699.301758
8752.666016
8846.282227
8715.409180
8918.535156
8904.236328
8882.466797
8925.743164
8972.624023
8935.849609
8907.364258
8888.749023
9052.029297
9022.220703
9000.365234
9078.004883
8942.815430
8882.460938
8818.614258
9001.636719
8915.266602
8994.848633
8901.721680
9002.194336
9026.141602
8895.456055
8965.831055
9068.057617
8952.646484
9019.198242
8882.225586
8840.183594
8877.136719
9097.953125
9198.492188
9113.967773
9093.670898
9048.384766
9069.895508
8954.888672
9026.669922
8896.086914
8774.777344
8778.190430
8635.626953
8906.202148
8839.726562
8877.392578
8875.638672
8895.120117
8890.562500
8841.257812
8947.057617
8984.988281
9043.317383
9041.472656
8970.007812
9098.628906
8995.248047
8918.926758
8854.773438
8873.634766
8825.169922
8909.832031
8814.620117
8864.513672
8737.707031
8765.312500
8884.210938
8974.118164
9060.981445
9009.912109
9001.545898
9022.758789
9067.735352
8882.374023
8977.006836
8759.100586
8695.538086
8872.246094
8859.440430
8846.116211
8889.845703
8779.419922
8750.836914
8660.702148
8777.913086
8893.285156
8958.249023
8879.570312
8917.620117
8999.599609
8755.651367
8611.689453
8744.745117
8712.449219
8705.929688
8711.503906
8646.128906
8714.503906
8751.788086
8898.111328
8952.426758
8937.940430
8906.707031
8978.768555
8702.230469
8653.262695
8692.939453
8605.993164
8576.261719
8574.958008
8580.808594
8791.110352
8672.219727
8804.314453
8808.739258
8629.758789
8629.125977
8693.028320
8719.632812
```
