## Supplementary material for "Functional connectivity across the human subcortical auditory system using an autoregressive matrix-Gaussian copula graphical model approach with partial correlations": Code: roi-11_mean_ts.txt

```
8147.428223
8074.679688
8185.436523
8134.214844
8266.873047
8226.138672
8413.752930
8319.860352
8418.018555
8356.278320
8279.765625
8400.338867
8255.165039
8249.434570
8525.809570
8263.549805
8510.455078
8295.450195
8383.672852
8396.182617
8235.263672
8249.768555
8204.804688
8308.788086
8324.501953
8300.276367
8352.117188
8178.643555
8256.428711
8168.835938
8260.397461
8271.144531
8464.818359
8342.672852
8255.123047
8359.430664
8170.382324
8268.837891
8252.929688
8051.755859
8231.201172
8231.155273
8166.188965
8229.316406
8239.099609
8257.013672
8337.995117
8249.761719
8311.257812
8401.009766
8249.058594
8324.096680
8267.597656
8431.420898
8309.444336
8283.038086
8358.421875
8253.158203
8406.962891
8256.442383
8238.160156
8301.332031
8193.154297
8250.541992
8077.178223
8121.391113
8095.574707
8162.495117
8136.056152
8199.969727
8181.247070
8255.472656
8319.424805
8304.839844
8293.283203
8260.759766
8328.974609
8231.508789
8195.352539
8233.820312
8266.671875
8117.218750
8300.255859
8338.285156
8039.551270
8229.801758
8286.888672
8368.087891
8083.365723
8175.911621
8017.905762
7998.459961
8049.238281
7868.741699
7899.773926
8001.087402
8075.577637
8047.068359
8091.507324
8077.248535
8287.633789
8174.363281
8199.067383
8195.834961
8306.848633
8164.764160
8142.962891
8145.280762
8202.909180
8388.564453
8102.328613
8230.570312
8246.959961
8327.307617
8192.014648
8262.869141
8162.071289
8293.040039
8288.770508
8010.158691
8318.216797
8112.018066
8289.095703
8131.113281
8173.486328
8182.169922
8175.847168
8130.094727
8079.677246
8163.879395
8118.771484
8302.561523
8131.958008
8188.340332
8197.765625
8293.342773
8064.622070
8159.612793
8204.022461
8274.018555
8103.981934
8269.324219
8272.101562
8185.975098
8061.129395
8147.233398
8205.194336
8086.522461
8075.239258
8327.507812
8236.700195
8263.434570
8113.631836
8199.504883
8279.193359
8205.452148
8188.798828
8230.464844
8271.950195
8420.009766
8257.550781
8193.899414
8275.307617
8316.549805
8253.362305
8279.106445
8359.492188
8345.126953
8174.189453
8327.276367
8243.805664
8309.569336
8239.631836
8315.742188
8142.360840
8264.892578
8144.979980
8339.848633
8299.736328
8331.023438
8193.708984
8340.660156
8205.775391
8325.169922
8309.787109
8241.666992
8293.873047
8247.995117
8204.496094
8204.777344
8285.103516
8167.491211
8288.753906
8189.246582
8274.601562
8225.024414
8346.245117
8240.875977
8372.641602
8153.769531
8316.703125
8198.070312
8203.464844
8072.089355
8387.358398
8126.899902
8205.528320
8123.946777
8103.792480
8172.726074
8100.500977
8089.702637
8241.895508
8245.518555
8130.362305
8231.701172
8281.134766
8215.745117
8279.268555
8066.422363
8105.140137
8067.618164
8156.833008
8255.645508
8140.374023
8171.173828
8135.056641
8292.464844
8028.648438
8079.096191
8222.170898
8244.675781
8411.913086
8203.426758
8347.824219
8256.078125
8161.855957
8231.191406
8169.360840
8268.725586
8279.806641
8329.838867
8530.123047
8271.859375
8484.428711
8446.166992
8327.850586
8199.789062
8366.175781
8205.067383
8220.028320
8147.737793
8171.919922
8148.271484
8003.630371
7777.655762
7851.189453
7907.191895
8127.317383
8034.230957
8081.891602
8126.533691
8157.401367
8076.864746
8077.679688
8265.114258
8060.537598
8228.940430
8081.833984
8033.825195
8039.711426
8127.669922
8188.570312
8178.838867
8086.094238
8170.563477
8201.365234
8150.598145
8103.554199
8018.954102
8189.579102
8252.534180
8115.302734
8109.473145
8057.350586
8199.558594
8282.414062
8126.118652
8192.811523
8084.520996
8203.088867
8209.643555
8133.184082
8077.884766
8158.694824
8296.421875
8129.541016
8150.017578
8271.086914
8181.298340
8297.327148
8133.448242
8141.956543
8207.017578
8153.542480
8290.371094
8149.180176
8097.416504
8183.828613
8188.444336
8211.135742
8277.293945
8259.078125
8254.847656
8146.884766
8184.541992
8158.002441
8442.294922
8364.463867
8293.314453
8245.724609
8227.499023
7918.887695
7828.724609
7833.117188
8126.543457
8001.286621
8025.755371
8100.813965
8051.581055
8132.935059
8111.437500
8030.894043
8148.552734
8207.432617
8139.902344
8332.861328
8274.998047
8266.053711
8142.646484
8125.621094
8189.385254
8114.937500
8233.682617
8071.320312
8193.864258
8212.920898
8273.282227
7999.313477
8038.024414
8157.016602
8231.681641
8029.266602
8087.268066
8107.474121
8272.235352
8066.218262
8044.323242
8116.454590
8239.714844
8167.075195
8029.347656
8086.469727
8183.238281
8159.291016
7959.920898
8079.030273
8166.455078
8338.692383
8113.161621
8207.953125
7972.419434
8115.095215
8081.097168
7956.592773
8022.592773
8119.468262
8103.437500
8015.037598
7985.928711
8041.389160
8107.979492
7966.924805
8014.878418
8032.673340
8125.278809
8002.214355
8045.729004
7946.358398
8074.344727
8126.491211
8054.237305
8113.871582
8108.050781
8128.673340
8209.428711
8008.497559
7952.215820
7941.676270
8216.504883
8148.168457
7912.473145
7937.018555
8033.248047
8153.363770
7995.133789
8140.614746
8127.903320
8198.809570
8251.668945
7982.419922
7944.499512
8070.480957
8124.859863
8075.961426
8141.610352
8129.573730
8289.660156
8191.089844
8176.797852
8268.321289
8233.721680
8364.426758
8095.457031
8101.858398
8115.459473
8276.547852
8139.869629
8367.731445
8283.740234
8245.796875
8345.302734
8415.642578
8272.748047
8201.387695
8078.127930
8177.081055
8127.355469
8094.603516
8041.903809
8038.348145
8047.795410
8090.532715
8146.433594
7911.231934
7993.832520
8083.158691
8024.993164
8132.947754
7921.635254
8158.741699
8190.278809
8233.833984
8074.217285
8122.725586
8037.188477
8104.595215
8200.321289
7997.626465
8103.074707
8242.311523
8397.385742
8275.486328
8265.091797
8215.196289
8157.893555
8235.523438
8088.426758
8108.110840
8082.726562
8278.530273
8256.655273
8066.732910
8071.773438
8214.887695
8292.638672
8141.459961
7991.232422
8081.768555
8183.580078
8280.896484
8083.895020
8117.851074
8003.291992
8237.146484
8087.334961
8084.500977
8184.595703
8216.082031
8167.104004
8142.368164
8087.264160
8192.427734
8194.536133
8053.430664
7965.919922
8017.885742
8149.374023
8198.769531
8082.254395
8218.614258
8123.091309
8224.077148
8083.268555
8049.871094
8255.288086
8091.476074
8260.132812
8021.348145
8182.537109
8238.993164
8150.302734
8202.379883
8425.666016
8422.209961
8403.206055
8259.461914
8304.234375
8208.437500
8214.784180
8129.574219
8007.711914
7897.145020
7821.550781
7933.999023
7870.771484
7822.353516
7945.067383
8040.761230
8196.549805
8065.766602
8063.010742
8088.978516
8212.722656
8340.391602
8157.285156
8112.989258
8130.906738
8322.482422
8327.932617
8057.173828
8214.345703
8213.281250
8126.713867
8175.903809
8176.342285
8231.996094
8258.027344
8253.968750
8218.027344
8108.186523
8213.185547
8192.399414
8214.321289
8158.797852
8118.792969
8216.772461
8271.311523
8104.987793
8112.207520
8017.298828
8012.793945
7887.026367
8054.001953
8072.296387
8141.012207
8056.801758
8277.174805
8172.418457
8192.361328
8182.497559
8166.874023
8090.587402
8210.603516
8087.374023
8086.985352
8118.838379
8233.134766
8055.151367
8101.048828
8204.195312
8262.268555
8144.599609
7910.353516
7958.205566
8063.632324
7995.362793
8027.710449
8150.140137
8059.868164
8089.706543
8000.375488
8314.676758
8241.278320
8176.451172
8180.290527
8162.393555
8384.479492
8249.610352
8084.933594
8148.631836
8067.845703
8236.879883
8331.241211
8140.080078
8207.502930
8168.645020
8143.868164
8043.131348
8142.339355
8018.018066
8058.759277
8136.068848
8156.759766
8042.074219
8082.477539
8001.782227
8125.458008
8202.734375
8135.844727
8129.101074
8229.945312
8311.773438
8211.214844
8126.458984
8176.439453
8189.458008
8172.942383
8016.293457
8165.658203
8326.703125
8229.324219
8160.200195
8249.811523
8240.974609
8284.000977
8204.626953
8227.391602
8146.403320
8234.609375
8265.528320
8341.475586
8194.502930
8445.898438
8158.493164
8470.562500
8362.752930
8392.164062
8303.286133
8290.922852
8236.335938
8131.616211
7970.263672
7977.728027
7836.216797
7926.465820
8024.371094
7981.155762
8029.217773
7925.813477
8145.091309
8026.311523
7945.516113
8116.208496
8129.187012
8221.223633
8136.114258
8297.327148
8216.178711
8382.945312
8342.961914
8187.492676
8167.194824
8292.123047
8306.709961
8166.169922
8230.057617
8132.372559
8263.960938
8175.449707
8129.065918
8097.634766
8096.318848
8139.410645
8184.219727
8065.254883
8192.706055
8060.029297
8243.615234
8095.767578
8139.464355
8188.954102
8246.730469
8149.488281
8140.785645
8184.148926
8055.916992
8144.413086
8258.883789
8400.624023
8532.287109
8504.919922
8404.397461
8218.831055
8193.556641
7990.722656
7825.628418
7944.743164
7985.641113
7895.202148
7833.606445
7854.637695
7744.768066
8030.601074
8032.565430
8121.667969
8058.641602
8080.958008
8060.708008
8177.111816
8106.809570
8157.979980
8197.922852
8174.892578
8250.955078
8270.752930
8258.890625
8164.610840
8137.633789
8152.494629
8100.303223
8221.660156
8221.227539
8221.760742
8287.606445
8291.089844
8356.066406
8269.946289
8104.123535
8131.095215
8188.023438
8136.088379
8126.521973
8125.246582
8064.060547
8109.045410
8155.760742
7985.810059
8222.968750
8129.216309
8222.585938
8071.922363
8187.778320
8214.875000
8079.036133
8234.458008
8060.077148
8178.853027
8119.382812
8201.500977
8193.576172
8170.884277
8190.369141
8200.988281
8278.624023
8097.763672
8243.569336
8279.526367
8228.390625
8282.900391
8303.904297
8418.092773
8289.577148
8447.023438
8200.387695
8209.970703
8211.740234
7999.448242
7857.280762
7929.313965
7828.325684
7989.627441
7918.871094
8015.470215
8072.607910
8159.642090
8184.350098
8097.730469
8137.494141
8124.934570
8308.553711
8399.278320
8332.455078
8308.133789
8241.583984
8366.721680
8291.052734
8154.087402
8195.648438
8162.063965
8069.535156
8240.019531
8041.440430
8094.932617
8080.120605
8343.750000
8326.833984
8231.863281
8156.060059
8184.521973
8378.330078
8099.392090
8221.058594
8261.936523
8423.671875
8442.286133
8275.189453
8351.368164
8262.999023
8229.871094
8194.396484
8113.932129
7996.637207
7938.998047
8036.311035
8036.963379
8088.654785
8059.913574
8044.094727
8214.477539
8046.015137
8241.459961
8191.995117
8232.325195
8290.502930
8289.260742
8258.019531
8155.601074
8043.300781
7997.826660
8152.880371
8250.353516
8220.371094
8110.117188
8059.912598
8066.471191
8174.749023
8274.203125
8144.346680
8333.228516
8337.126953
8336.814453
8330.538086
8178.016113
8199.916992
8231.359375
8224.238281
8262.783203
8083.700684
7970.125488
8073.824219
8099.032227
8086.120117
8204.060547
8015.034668
8156.376465
8140.524414
8283.537109
8286.153320
8252.392578
8311.135742
8169.266113
8104.257324
8174.551270
8118.886230
7958.511230
8114.865723
8194.181641
8150.396484
8106.545898
8210.458008
8319.652344
8409.817383
8349.148438
8276.228516
8271.933594
8202.306641
8106.083496
8022.279297
7967.363281
7910.636719
7924.310547
8090.208008
8108.915527
7991.073730
8072.856934
8072.160156
8020.758789
8003.685547
8126.067871
```
