## Supplementary material for "Functional connectivity across the human subcortical auditory system using an autoregressive matrix-Gaussian copula graphical model approach with partial correlations": Code: roi-12_mean_ts.txt

```
12042.164062
12016.032227
12080.630859
12041.683594
12002.840820
11989.900391
12012.275391
11979.779297
11935.019531
11939.593750
11996.956055
12046.298828
12052.653320
12043.236328
12014.306641
12022.380859
12022.155273
12004.646484
12032.363281
12056.717773
12004.069336
11981.894531
12094.361328
12147.628906
12186.778320
12117.875000
12114.813477
12143.282227
12107.976562
12052.260742
12043.114258
12066.671875
12016.590820
11969.824219
11950.829102
11970.960938
11977.045898
11931.792969
11876.343750
11906.958984
11939.506836
11980.054688
11953.967773
11914.598633
11947.547852
11989.884766
12021.358398
12045.736328
12066.630859
12090.060547
12088.604492
12182.170898
12229.425781
12140.678711
12048.698242
12000.934570
11975.068359
11944.819336
11973.222656
12022.877930
12064.788086
12068.104492
12049.482422
11999.610352
11977.401367
11971.604492
12024.377930
12056.068359
12070.708984
12031.246094
12067.327148
12150.678711
12163.672852
12101.919922
12128.383789
12092.640625
12082.262695
12012.625000
12002.333984
12083.625000
12053.860352
12064.490234
12116.272461
12087.967773
12040.131836
11985.083008
11995.172852
11985.678711
11977.234375
11970.011719
11914.891602
11901.316406
11883.011719
11906.958984
11965.147461
11993.581055
11969.768555
11995.008789
12074.234375
12141.011719
12203.886719
12212.421875
12227.397461
12214.844727
12194.547852
12089.141602
12044.748047
12113.192383
12178.326172
12162.622070
12137.246094
12218.362305
12234.484375
12173.141602
12040.335938
12005.074219
12072.301758
12157.419922
12064.332031
12067.363281
12147.979492
12215.769531
12190.514648
12117.897461
12093.350586
12138.602539
12138.627930
12044.601562
12025.035156
12142.300781
12228.275391
12204.562500
12121.958008
12136.785156
12142.598633
12076.077148
11993.754883
12080.457031
12174.634766
12160.081055
12043.730469
12016.530273
12054.728516
12063.925781
12055.136719
12098.358398
12088.484375
12041.012695
11950.529297
12005.458984
12025.565430
12024.372070
11981.585938
12069.220703
12149.695312
12189.095703
12175.045898
12190.043945
12289.933594
12307.686523
12273.096680
12219.204102
12257.111328
12283.030273
12297.375000
12285.353516
12324.278320
12333.159180
12315.221680
12254.814453
12288.886719
12295.012695
12328.515625
12243.791016
12258.768555
12276.588867
12293.622070
12235.191406
12148.037109
12144.834961
12180.619141
12132.560547
12075.649414
12060.980469
12031.208984
12077.922852
12028.695312
12055.098633
12081.605469
12128.116211
12129.995117
12084.852539
12064.628906
12061.880859
12052.490234
12069.239258
12094.646484
12149.885742
12152.664062
12163.961914
12177.563477
12193.281250
12152.433594
12084.992188
12033.293945
11973.064453
11956.260742
11978.052734
12055.021484
12079.034180
12034.555664
11993.259766
11977.958984
11983.574219
12041.842773
12067.586914
12067.970703
12066.487305
12019.788086
12004.667969
12017.154297
12057.075195
12045.217773
11991.771484
11924.148438
12033.996094
12104.066406
12064.731445
12087.377930
12183.909180
12273.455078
12257.599609
12254.533203
12278.275391
12221.335938
12182.930664
12183.467773
12169.333008
12081.371094
11944.355469
11921.622070
12089.661133
12183.585938
12198.801758
12189.562500
12249.469727
12313.095703
12323.496094
12253.802734
12262.359375
12174.814453
12110.630859
12091.494141
12038.989258
11921.696289
11943.499023
11990.535156
12064.296875
12093.683594
12113.052734
12156.996094
12218.078125
12221.394531
12143.990234
12117.574219
12127.503906
12153.844727
12111.940430
12078.763672
12051.909180
12106.263672
12066.633789
12075.541992
12065.343750
12153.491211
12225.335938
12224.946289
12231.751953
12210.379883
12272.493164
12276.376953
12263.838867
12197.215820
12218.133789
12297.904297
12311.059570
12336.162109
12257.963867
12257.945312
12257.012695
12216.105469
12184.566406
12202.942383
12274.664062
12303.688477
12256.562500
12269.698242
12283.807617
12301.053711
12254.895508
12148.948242
12150.605469
12158.116211
12126.083984
12075.798828
12026.146484
12069.050781
12128.872070
12080.590820
12098.499023
12152.970703
12201.909180
12142.765625
12134.948242
12097.971680
12081.233398
12109.109375
12102.899414
12154.403320
12160.246094
12078.532227
12017.901367
11902.958008
11850.865234
11854.681641
11866.324219
11906.030273
11938.515625
11928.936523
11877.125977
11910.472656
11980.525391
12081.535156
12113.151367
12142.594727
12164.047852
12210.622070
12194.301758
12141.888672
12124.057617
12122.141602
12095.462891
12099.521484
12103.400391
12151.832031
12204.569336
12234.215820
12161.433594
12149.724609
12172.762695
12154.769531
12120.212891
12155.534180
12191.652344
12237.919922
12200.152344
12144.096680
12126.512695
12202.672852
12205.307617
12168.877930
12109.304688
12110.112305
12114.214844
12028.672852
11918.608398
11943.248047
12080.851562
12114.263672
12083.256836
12059.302734
12081.323242
12082.150391
12073.306641
12080.970703
12168.207031
12147.415039
12143.620117
12125.749023
12067.165039
12002.863281
11976.235352
12059.259766
12083.823242
12078.383789
12005.783203
11910.090820
11971.176758
12043.922852
12082.996094
12035.963867
12002.682617
12080.921875
12186.107422
12193.875000
12143.366211
12085.581055
12119.225586
12142.009766
12105.703125
11962.379883
11933.358398
12071.025391
12227.449219
12256.162109
12269.717773
12324.736328
12346.647461
12297.695312
12219.273438
12145.376953
12157.637695
12166.395508
12166.011719
12158.287109
12181.948242
12240.500000
12272.275391
12248.128906
12236.095703
12304.681641
12269.491211
12231.706055
12185.012695
12192.150391
12248.832031
12261.090820
12264.620117
12307.630859
12330.773438
12394.410156
12378.793945
12360.940430
12311.027344
12229.745117
12209.008789
12165.254883
12136.931641
12095.638672
12101.513672
12124.638672
12165.756836
12150.741211
12087.829102
12127.145508
12114.433594
12175.649414
12147.544922
12138.660156
12191.161133
12223.739258
12222.203125
12112.909180
12046.023438
12013.531250
12021.917969
12056.678711
12040.587891
12036.015625
12170.904297
12259.630859
12239.666992
12189.753906
12198.164062
12225.627930
12207.398438
12123.225586
12136.319336
12197.593750
12258.074219
12200.706055
12171.689453
12170.607422
12141.469727
12115.594727
12036.840820
12033.603516
12128.989258
12237.911133
12217.543945
12196.683594
12218.672852
12234.859375
12191.452148
12094.850586
12070.025391
12134.655273
12183.788086
12163.826172
12140.147461
12128.562500
12151.359375
12170.217773
12072.043945
12060.490234
12103.697266
12110.175781
12086.000977
12134.208984
12189.721680
12210.380859
12155.387695
12103.313477
12134.375000
12166.101562
12194.011719
12182.581055
12172.191406
12220.623047
12215.846680
12168.111328
12126.288086
12208.411133
12333.512695
12365.403320
12333.335938
12264.144531
12191.485352
12177.338867
12097.283203
11995.128906
11862.700195
11787.186523
11746.172852
11716.406250
11764.252930
11865.702148
11972.231445
12036.769531
12065.001953
12127.302734
12096.951172
12147.327148
12181.185547
12212.787109
12275.304688
12256.646484
12221.234375
12268.562500
12280.065430
12264.075195
12185.323242
12131.140625
12127.521484
12253.153320
12292.068359
12309.927734
12250.545898
12205.553711
12222.452148
12228.269531
12229.987305
12178.637695
12110.613281
12160.951172
12202.891602
12167.291016
12117.840820
12031.527344
12015.020508
12013.230469
12042.167969
12062.388672
12018.665039
12120.637695
12218.146484
12254.566406
12220.075195
12135.511719
12126.532227
12128.351562
12095.099609
12046.678711
12028.523438
12090.000977
12091.206055
12114.160156
12158.641602
12253.268555
12202.670898
12123.859375
12044.119141
11941.925781
12029.743164
12054.183594
12033.720703
12020.307617
11991.358398
12035.548828
12082.773438
12144.830078
12251.712891
12271.029297
12256.927734
12209.043945
12251.299805
12264.711914
12217.098633
12173.622070
12109.886719
12068.111328
12074.563477
12145.868164
12197.051758
12162.515625
12153.418945
12066.755859
12009.187500
12084.498047
12078.230469
12063.906250
12027.886719
12017.967773
11952.296875
11923.416016
11996.777344
12069.979492
12095.683594
12126.977539
12154.724609
12178.043945
12176.727539
12204.650391
12233.532227
12230.527344
12218.095703
12160.916016
12144.369141
12160.431641
12155.290039
12135.628906
12038.515625
12127.679688
12195.975586
12247.712891
12226.188477
12145.211914
12189.853516
12198.400391
12144.537109
12104.343750
12073.217773
12127.448242
12190.704102
12248.101562
12346.133789
12413.223633
12404.918945
12278.038086
12203.341797
12120.932617
12047.662109
11937.271484
11862.005859
11862.314453
11922.195312
12014.388672
12075.395508
12061.302734
12094.549805
12135.825195
12189.251953
12153.833008
12113.656250
12146.942383
12252.330078
12357.979492
12380.773438
12377.571289
12384.074219
12390.550781
12324.236328
12238.484375
12231.832031
12250.773438
12216.866211
12133.041992
12142.802734
12170.829102
12183.643555
12157.174805
12079.391602
12063.490234
12155.275391
12213.147461
12192.088867
12162.664062
12152.178711
12180.332031
12233.646484
12272.620117
12209.039062
12129.964844
12149.751953
12156.281250
12115.470703
12100.906250
12093.338867
12302.970703
12421.279297
12414.298828
12343.353516
12201.035156
12075.659180
11999.743164
11867.800781
11777.349609
11668.905273
11647.268555
11822.488281
11910.733398
11983.300781
12058.686523
12066.239258
12062.238281
12010.614258
12043.596680
12077.961914
12080.186523
12080.118164
12119.296875
12134.630859
12157.788086
12138.038086
12133.110352
12163.113281
12158.598633
12060.788086
11981.790039
11946.823242
12037.123047
12147.912109
12113.380859
12138.083984
12176.563477
12156.336914
12137.249023
12018.986328
12038.464844
12124.792969
12183.726562
12187.816406
12146.373047
12053.827148
11974.197266
12022.281250
12067.346680
12088.215820
12069.605469
12066.268555
12029.608398
12101.514648
12110.564453
12108.883789
12087.026367
12058.978516
12104.179688
12127.723633
12112.656250
12056.518555
12003.973633
12054.459961
12174.330078
12183.130859
12142.260742
12136.080078
12120.009766
12085.967773
12083.677734
12166.133789
12292.206055
12371.324219
12355.156250
12326.374023
12262.739258
12164.804688
12060.381836
11985.121094
11857.766602
11751.445312
11785.402344
11835.493164
11948.844727
12052.625977
12099.344727
12090.883789
12058.038086
12053.160156
12124.931641
12230.641602
12246.715820
12190.416992
12202.754883
12303.869141
12308.718750
12215.311523
12195.544922
12195.092773
12142.485352
12137.432617
12069.228516
12004.011719
11999.278320
12069.999023
12139.831055
12191.223633
12194.850586
12197.924805
12213.681641
12216.234375
12186.841797
12134.493164
12215.020508
12316.785156
12371.865234
12324.224609
12246.913086
12246.562500
12236.544922
12176.185547
12073.844727
11963.565430
11871.608398
11815.148438
11836.499023
11948.240234
12038.035156
12112.433594
12092.897461
12101.181641
12087.295898
12067.338867
12174.451172
12291.907227
12305.008789
12258.332031
12192.307617
12193.011719
12183.898438
12172.970703
12144.990234
12053.138672
11986.192383
11970.006836
11981.633789
12023.721680
12097.017578
12042.903320
12044.996094
12167.909180
12288.515625
12316.276367
12229.625977
12196.314453
12203.173828
12165.182617
12162.772461
12044.763672
12027.484375
12054.756836
12074.419922
12075.133789
12056.588867
12033.751953
12033.772461
12067.943359
12191.162109
12230.939453
12273.617188
12261.933594
12225.856445
12163.060547
12089.750977
11986.840820
11983.261719
11968.246094
12038.227539
12092.768555
12086.319336
12097.532227
12173.964844
12303.649414
12338.287109
12313.647461
12258.526367
12151.764648
12046.066406
12001.608398
11941.759766
11960.633789
11997.646484
12149.853516
12224.062500
12181.088867
12117.375000
12021.085938
11935.630859
11969.737305
12016.986328
12088.268555
```
