## Supplementary material for "Functional connectivity across the human subcortical auditory system using an autoregressive matrix-Gaussian copula graphical model approach with partial correlations": Code: roi-13_mean_ts.txt

```
10449.765625
10422.235352
10397.478516
10392.269531
10386.789062
10388.802734
10414.077148
10418.820312
10445.542969
10455.034180
10431.588867
10378.089844
10382.314453
10387.459961
10415.845703
10415.913086
10379.319336
10379.556641
10374.237305
10354.235352
10337.509766
10362.681641
10400.548828
10421.937500
10409.729492
10401.233398
10390.903320
10358.559570
10315.551758
10342.416016
10371.131836
10385.736328
10364.838867
10333.316406
10313.931641
10290.574219
10269.294922
10254.388672
10264.974609
10301.458008
10316.585938
10333.677734
10333.928711
10364.587891
10372.622070
10380.351562
10409.298828
10441.462891
10419.279297
10384.726562
10392.311523
10407.812500
10405.477539
10403.787109
10424.177734
10421.454102
10405.340820
10472.596680
10441.927734
10409.754883
10363.695312
10331.026367
10338.516602
10363.184570
10363.622070
10360.195312
10377.815430
10395.761719
10393.693359
10396.402344
10423.087891
10434.594727
10428.031250
10436.092773
10457.015625
10428.051758
10387.812500
10357.614258
10355.385742
10347.882812
10369.182617
10399.752930
10402.024414
10371.402344
10446.333008
10438.262695
10466.469727
10449.651367
10410.946289
10380.715820
10334.710938
10291.477539
10227.359375
10169.732422
10138.208984
10150.701172
10234.881836
10297.696289
10329.012695
10384.693359
10378.996094
10381.887695
10385.977539
10389.854492
10404.577148
10401.175781
10435.265625
10457.252930
10455.081055
10436.473633
10458.323242
10459.938477
10448.974609
10437.820312
10403.044922
10399.789062
10398.571289
10390.221680
10360.727539
10370.353516
10357.453125
10341.835938
10308.821289
10263.874023
10244.619141
10239.676758
10240.519531
10249.866211
10284.935547
10300.939453
10321.697266
10336.556641
10357.952148
10367.723633
10366.791016
10340.747070
10357.164062
10369.853516
10378.829102
10360.110352
10353.232422
10345.912109
10331.245117
10320.069336
10311.970703
10311.567383
10337.744141
10336.038086
10358.769531
10368.967773
10359.707031
10343.190430
10346.262695
10361.006836
10374.106445
10365.754883
10370.419922
10392.929688
10420.236328
10412.617188
10381.616211
10370.960938
10368.674805
10355.950195
10348.359375
10362.719727
10385.291992
10363.604492
10348.351562
10354.141602
10377.341797
10379.073242
10383.045898
10366.904297
10377.041016
10392.035156
10382.722656
10368.597656
10376.834961
10400.331055
10381.261719
10349.139648
10332.788086
10344.559570
10340.481445
10323.496094
10328.161133
10345.282227
10350.675781
10341.023438
10320.806641
10357.900391
10374.723633
10377.473633
10377.553711
10382.250000
10388.393555
10351.727539
10342.541016
10334.687500
10334.767578
10301.740234
10272.250000
10285.279297
10270.142578
10255.949219
10253.162109
10252.168945
10247.735352
10230.611328
10232.396484
10263.370117
10278.668945
10285.409180
10281.957031
10297.750000
10292.595703
10272.762695
10236.881836
10271.135742
10295.048828
10317.242188
10318.017578
10304.626953
10322.622070
10342.183594
10357.731445
10361.942383
10377.685547
10396.739258
10391.052734
10378.457031
10372.761719
10361.862305
10346.953125
10345.622070
10363.078125
10360.561523
10364.390625
10373.183594
10406.144531
10414.424805
10411.191406
10402.434570
10466.449219
10506.884766
10499.644531
10466.595703
10446.629883
10409.332031
10377.809570
10307.291016
10230.754883
10191.603516
10185.181641
10211.590820
10243.644531
10257.570312
10275.097656
10281.848633
10311.111328
10310.568359
10334.947266
10324.985352
10338.430664
10331.644531
10300.432617
10271.486328
10238.534180
10253.283203
10271.335938
10285.530273
10288.170898
10305.463867
10310.962891
10330.710938
10327.765625
10314.333008
10340.791992
10353.898438
10379.002930
10376.394531
10360.529297
10365.128906
10360.626953
10357.482422
10371.843750
10367.884766
10361.986328
10346.710938
10327.793945
10279.885742
10290.930664
10295.065430
10315.028320
10316.899414
10354.695312
10375.951172
10391.198242
10381.176758
10335.924805
10324.649414
10311.347656
10317.166016
10329.831055
10339.093750
10341.668945
10335.214844
10324.866211
10343.102539
10341.515625
10338.352539
10309.895508
10331.552734
10400.629883
10397.363281
10429.790039
10382.864258
10329.287109
10289.453125
10254.820312
10225.834961
10180.957031
10166.658203
10186.277344
10229.753906
10273.377930
10311.191406
10327.355469
10329.890625
10318.291992
10309.075195
10342.584961
10353.186523
10396.306641
10418.425781
10418.077148
10391.926758
10380.209961
10381.679688
10357.460938
10346.276367
10336.339844
10360.375977
10360.729492
10347.442383
10347.865234
10347.098633
10374.369141
10349.559570
10336.303711
10315.141602
10328.089844
10340.238281
10341.232422
10322.696289
10307.421875
10325.182617
10345.923828
10368.353516
10325.602539
10322.916992
10297.050781
10283.931641
10263.359375
10271.910156
10299.843750
10321.333984
10319.121094
10298.945312
10325.763672
10323.795898
10313.840820
10298.594727
10305.647461
10299.469727
10293.265625
10283.128906
10248.073242
10220.237305
10194.269531
10213.955078
10246.601562
10258.211914
10274.962891
10276.652344
10287.369141
10296.343750
10301.006836
10312.359375
10285.418945
10285.525391
10301.569336
10297.891602
10299.868164
10276.069336
10277.417969
10288.433594
10267.167969
10236.693359
10211.579102
10225.319336
10255.529297
10301.655273
10331.981445
10356.156250
10390.972656
10401.861328
10382.328125
10347.077148
10334.424805
10331.693359
10330.237305
10338.196289
10305.751953
10331.498047
10346.842773
10382.877930
10378.054688
10421.780273
10433.050781
10423.052734
10402.472656
10371.399414
10383.267578
10376.251953
10380.494141
10355.167969
10372.086914
10416.914062
10454.473633
10424.590820
10369.940430
10336.460938
10321.594727
10295.023438
10258.893555
10244.024414
10241.006836
10282.492188
10310.101562
10312.267578
10297.980469
10302.266602
10305.335938
10283.586914
10261.875977
10241.223633
10279.873047
10331.012695
10356.394531
10365.914062
10335.998047
10329.245117
10305.965820
10303.556641
10294.067383
10259.828125
10277.927734
10296.643555
10327.241211
10318.927734
10344.941406
10361.853516
10362.982422
10357.619141
10332.628906
10370.023438
10378.053711
10374.181641
10334.672852
10326.468750
10330.010742
10326.476562
10309.511719
10286.208984
10305.755859
10318.254883
10348.277344
10354.698242
10365.476562
10375.124023
10349.942383
10335.746094
10325.020508
10351.652344
10375.699219
10386.972656
10386.185547
10374.281250
10383.000000
10351.893555
10316.820312
10304.576172
10322.972656
10322.277344
10319.368164
10318.210938
10344.220703
10337.254883
10323.809570
10290.046875
10310.234375
10347.191406
10354.879883
10345.046875
10324.629883
10326.201172
10322.935547
10310.065430
10299.590820
10300.695312
10414.938477
10479.085938
10450.817383
10407.936523
10387.079102
10408.398438
10385.369141
10333.417969
10275.371094
10214.593750
10184.677734
10182.705078
10179.625000
10174.981445
10187.861328
10230.439453
10261.314453
10314.315430
10371.185547
10381.789062
10407.334961
10407.563477
10397.649414
10407.972656
10382.704102
10386.697266
10411.415039
10415.881836
10395.164062
10382.417969
10358.178711
10387.583008
10405.637695
10400.820312
10394.495117
10375.036133
10372.945312
10368.746094
10356.301758
10342.283203
10298.748047
10287.804688
10301.732422
10318.688477
10332.955078
10342.552734
10346.940430
10370.602539
10352.941406
10315.787109
10286.570312
10257.636719
10293.141602
10321.887695
10349.219727
10343.850586
10312.993164
10320.107422
10321.686523
10306.393555
10294.865234
10278.114258
10267.594727
10264.818359
10310.029297
10366.167969
10376.158203
10365.276367
10339.823242
10326.353516
10285.701172
10267.261719
10243.435547
10229.023438
10227.670898
10243.407227
10244.732422
10257.714844
10309.291016
10352.502930
10388.144531
10403.518555
10430.186523
10495.073242
10495.706055
10434.052734
10364.950195
10333.445312
10291.489258
10319.187500
10337.164062
10328.521484
10306.671875
10282.212891
10227.826172
10255.134766
10266.604492
10282.643555
10278.694336
10272.458984
10259.166016
10239.442383
10261.018555
10300.307617
10334.793945
10353.073242
10373.241211
10398.519531
10416.148438
10411.526367
10426.228516
10408.262695
10387.946289
10387.861328
10388.542969
10400.525391
10408.426758
10402.390625
10388.070312
10380.007812
10402.117188
10410.649414
10400.677734
10383.305664
10396.775391
10407.336914
10391.070312
10364.814453
10355.976562
10370.992188
10359.965820
10357.781250
10433.528320
10512.633789
10456.227539
10410.327148
10350.992188
10304.262695
10270.708008
10267.905273
10262.644531
10244.116211
10233.875977
10231.827148
10241.750000
10261.835938
10303.911133
10349.037109
10378.287109
10383.174805
10362.506836
10357.657227
10407.883789
10444.604492
10470.681641
10479.802734
10489.767578
10502.958984
10467.709961
10444.343750
10423.566406
10434.973633
10434.128906
10432.297852
10404.441406
10400.156250
10372.087891
10345.684570
10322.822266
10294.604492
10301.140625
10315.100586
10321.015625
10323.078125
10347.010742
10381.416016
10418.243164
10446.927734
10455.070312
10442.249023
10440.309570
10424.897461
10400.930664
10389.690430
10388.364258
10482.709961
10541.494141
10605.751953
10562.430664
10516.172852
10407.956055
10318.728516
10253.857422
10204.641602
10176.921875
10147.546875
10129.514648
10133.530273
10141.412109
10191.256836
10245.923828
10274.384766
10281.386719
10295.640625
10322.910156
10346.739258
10367.722656
10382.389648
10390.849609
10394.783203
10398.642578
10370.274414
10373.577148
10357.434570
10348.653320
10339.191406
10327.543945
10346.022461
10349.233398
10361.983398
10353.584961
10389.232422
10417.184570
10405.186523
10392.223633
10339.753906
10325.956055
10347.916016
10354.933594
10362.424805
10347.013672
10333.493164
10333.876953
10353.199219
10361.307617
10363.388672
10357.241211
10351.239258
10359.265625
10388.713867
10400.001953
10388.660156
10357.766602
10350.577148
10333.760742
10327.896484
10311.879883
10296.978516
10305.478516
10333.387695
10362.845703
10350.887695
10322.408203
10330.044922
10318.803711
10308.508789
10319.465820
10416.626953
10497.879883
10512.384766
10475.208008
10414.932617
10359.929688
10329.290039
10282.438477
10262.513672
10231.298828
10198.575195
10200.864258
10202.802734
10239.958008
10302.571289
10348.250000
10368.883789
10369.838867
10390.964844
10414.913086
10431.788086
10425.096680
10402.199219
10424.197266
10426.964844
10442.245117
10446.188477
10471.128906
10463.035156
10447.198242
10430.039062
10424.097656
10421.001953
10427.869141
10426.519531
10421.772461
10416.531250
10419.694336
10424.494141
10415.077148
10409.977539
10411.180664
10442.211914
10482.049805
10519.468750
10501.271484
10437.119141
10424.253906
10418.593750
10371.055664
10321.086914
10259.470703
10195.048828
10171.545898
10198.705078
10226.534180
10280.643555
10319.005859
10337.301758
10341.458008
10351.778320
10362.416016
10391.476562
10440.805664
10454.371094
10450.780273
10447.187500
10433.160156
10431.977539
10397.630859
10381.430664
10378.246094
10367.130859
10370.412109
10359.528320
10358.717773
10360.131836
10376.434570
10367.140625
10404.198242
10459.247070
10464.626953
10451.656250
10443.381836
10464.728516
10459.149414
10450.251953
10437.261719
10404.190430
10398.468750
10385.917969
10362.952148
10356.563477
10318.782227
10284.138672
10267.172852
10307.473633
10381.710938
10408.445312
10420.619141
10392.055664
10356.300781
10302.620117
10278.954102
10294.457031
10334.954102
10359.063477
10377.997070
10393.757812
10404.252930
10431.039062
10496.015625
10570.108398
10555.942383
10505.142578
10430.241211
10344.000000
10287.547852
10262.086914
10258.030273
10265.751953
10311.097656
10352.646484
10385.471680
10377.689453
10353.506836
10317.786133
10292.437500
10290.154297
10310.306641
10312.780273
```
