## Supplementary material for "Functional connectivity across the human subcortical auditory system using an autoregressive matrix-Gaussian copula graphical model approach with partial correlations": Code: roi-14_mean_ts.txt

```
11783.896484
11771.803711
11833.347656
11818.435547
11808.643555
11816.966797
11809.416016
11790.421875
11711.927734
11713.636719
11769.513672
11833.250000
11823.473633
11802.652344
11796.358398
11806.160156
11808.137695
11779.667969
11773.435547
11826.759766
11770.251953
11784.887695
11842.433594
11909.847656
11957.154297
11904.291016
11916.669922
11917.784180
11889.847656
11839.999023
11835.895508
11817.869141
11822.831055
11773.644531
11771.366211
11776.521484
11760.466797
11726.824219
11675.265625
11667.971680
11721.834961
11762.918945
11730.014648
11714.552734
11724.760742
11765.433594
11796.703125
11799.878906
11828.757812
11842.157227
11873.406250
11944.344727
11987.709961
11902.408203
11853.141602
11812.494141
11784.348633
11741.760742
11715.432617
11798.626953
11874.518555
11869.908203
11842.896484
11810.147461
11801.707031
11758.552734
11780.930664
11818.956055
11842.036133
11795.513672
11862.162109
11899.360352
11910.445312
11877.862305
11864.769531
11872.091797
11839.995117
11758.592773
11782.060547
11839.572266
11818.456055
11831.205078
11848.724609
11879.627930
11835.266602
11796.431641
11801.292969
11740.976562
11773.393555
11724.545898
11674.023438
11640.234375
11668.094727
11669.209961
11723.553711
11762.014648
11739.121094
11795.023438
11874.984375
11864.979492
11932.309570
11961.107422
12007.804688
11973.602539
11957.908203
11873.352539
11826.069336
11858.467773
11899.724609
11924.625000
11932.840820
12001.050781
12032.478516
11942.838867
11826.669922
11821.700195
11862.958008
11882.189453
11869.871094
11846.133789
11926.511719
11954.242188
11912.391602
11892.550781
11932.426758
11944.493164
11945.548828
11878.993164
11861.202148
11933.880859
11982.175781
12004.874023
11928.157227
11915.350586
11923.789062
11836.868164
11783.812500
11855.381836
11906.559570
11903.697266
11834.452148
11827.262695
11823.966797
11852.480469
11856.256836
11928.522461
11863.447266
11819.250000
11763.729492
11773.491211
11792.581055
11824.820312
11816.623047
11840.974609
11897.070312
11953.699219
11928.377930
11931.255859
11991.673828
12041.506836
12040.909180
12009.915039
12041.498047
12076.724609
12061.643555
12057.576172
12080.619141
12078.579102
12070.632812
12030.604492
12015.145508
12047.522461
12055.667969
12057.608398
12042.625000
12061.493164
12084.281250
12049.659180
11966.847656
11945.773438
11947.466797
11936.307617
11881.494141
11844.286133
11870.250000
11875.791992
11851.624023
11848.919922
11859.483398
11925.784180
11917.488281
11904.577148
11888.572266
11871.655273
11870.732422
11844.727539
11905.362305
11963.004883
11981.270508
11950.896484
11966.528320
11989.307617
11981.825195
11928.915039
11878.222656
11862.824219
11820.280273
11802.557617
11849.430664
11919.653320
11911.708008
11811.250977
11787.311523
11815.175781
11818.601562
11855.280273
11851.360352
11839.112305
11845.076172
11823.345703
11836.642578
11841.465820
11831.305664
11769.917969
11735.069336
11840.266602
11898.281250
11870.898438
11879.129883
11946.494141
12035.345703
12044.452148
12028.014648
11998.378906
12009.845703
11983.729492
11980.255859
11972.206055
11902.773438
11842.130859
11793.594727
11881.687500
11947.865234
11975.978516
12000.777344
12035.033203
12110.172852
12081.240234
12022.695312
11991.013672
11969.553711
11923.401367
11898.322266
11826.655273
11731.237305
11732.627930
11790.818359
11870.951172
11877.285156
11870.789062
11952.797852
11990.216797
12001.920898
11981.533203
11936.539062
11956.636719
11952.426758
11919.534180
11913.888672
11865.260742
11875.793945
11878.797852
11899.709961
11885.487305
11956.497070
12005.128906
12021.884766
11994.325195
12001.607422
12023.789062
12027.229492
12034.951172
11987.146484
11997.250977
12075.622070
12103.674805
12142.164062
12056.405273
12081.748047
12063.915039
12035.913086
11974.344727
11980.210938
12035.393555
12091.651367
12040.965820
12031.918945
12044.627930
12081.317383
12072.822266
11984.879883
12015.858398
12008.829102
11953.342773
11917.432617
11921.859375
11957.970703
11983.401367
11987.422852
11954.375977
12000.689453
12017.357422
11980.160156
11953.790039
11944.914062
11956.104492
11931.020508
11933.239258
11935.401367
11915.528320
11894.683594
11856.270508
11772.456055
11699.532227
11671.085938
11671.541992
11716.140625
11742.083984
11696.048828
11627.939453
11721.182617
11788.979492
11889.978516
11920.760742
11948.579102
11983.357422
12017.936523
12012.855469
11961.463867
11957.911133
11960.021484
11935.391602
11903.723633
11908.461914
11963.107422
12024.003906
12019.411133
11970.135742
11976.562500
11967.702148
11959.754883
11908.061523
11917.885742
11970.559570
11975.037109
11963.105469
11916.126953
11932.166992
12004.641602
12042.840820
12012.524414
11955.566406
11917.673828
11894.484375
11837.224609
11766.328125
11804.704102
11888.690430
11917.810547
11916.608398
11894.855469
11917.085938
11918.925781
11920.804688
11945.250000
12002.441406
11986.035156
11990.286133
11941.262695
11919.365234
11876.315430
11846.094727
11896.920898
11953.150391
11935.401367
11847.149414
11816.804688
11843.011719
11885.919922
11910.557617
11873.496094
11848.883789
11909.820312
11990.070312
12016.341797
11977.449219
11962.458008
11965.515625
11986.627930
11925.084961
11849.326172
11838.199219
11925.772461
12024.839844
12078.451172
12082.041016
12147.629883
12151.121094
12101.019531
12029.162109
11944.588867
11984.844727
11983.224609
11979.500977
11978.365234
11985.939453
12050.147461
12104.819336
12064.911133
12061.304688
12090.194336
12065.901367
12061.780273
12029.745117
12060.194336
12088.864258
12111.519531
12114.753906
12093.095703
12100.117188
12141.417969
12150.036133
12115.288086
12066.494141
11972.348633
11942.629883
11916.487305
11872.517578
11834.986328
11861.473633
11916.344727
11969.028320
11938.749023
11898.109375
11952.098633
11942.753906
11997.155273
11968.048828
11956.448242
12045.126953
12082.627930
12048.048828
11985.063477
11922.855469
11908.794922
11901.361328
11899.730469
11908.250000
11924.734375
12044.356445
12102.646484
12086.204102
12045.367188
12062.567383
12077.417969
12032.894531
12000.855469
12008.242188
12031.323242
12050.660156
12007.626953
12003.357422
11993.665039
12002.481445
11965.748047
11880.829102
11866.588867
11974.082031
12028.048828
12046.866211
12048.807617
12043.866211
12044.839844
12011.358398
11932.979492
11907.296875
11965.000000
11984.904297
11972.737305
11945.684570
12006.639648
12023.471680
12024.026367
11926.708984
11902.291016
11954.739258
11946.511719
11940.433594
11940.159180
11995.323242
12037.697266
12000.845703
11950.031250
11973.246094
12016.541016
12011.378906
12000.762695
12017.049805
12031.411133
12026.800781
12002.300781
12008.240234
12082.098633
12141.159180
12172.528320
12152.068359
12071.712891
12038.976562
11995.648438
11891.915039
11805.539062
11704.430664
11614.135742
11565.986328
11537.956055
11575.061523
11711.502930
11809.788086
11857.929688
11901.782227
11912.523438
11914.935547
11934.481445
12000.475586
11999.998047
12055.561523
12039.170898
12048.094727
12085.870117
12106.179688
12083.421875
12009.328125
11937.949219
11923.608398
12016.269531
12070.177734
12078.484375
12051.655273
11991.336914
12009.250977
12023.442383
12049.597656
11987.208008
11935.522461
12024.842773
12098.412109
12068.896484
11996.212891
11904.693359
11892.959961
11894.949219
11883.436523
11903.375000
11897.023438
12001.622070
12061.990234
12105.076172
12071.767578
12008.880859
11983.229492
11983.512695
11955.239258
11925.254883
11913.665039
11898.332031
11903.985352
11919.842773
11957.257812
12017.578125
11964.316406
11902.119141
11845.344727
11754.149414
11793.272461
11804.091797
11782.371094
11730.336914
11761.810547
11824.109375
11842.820312
11938.724609
12012.606445
12022.207031
12042.698242
12024.034180
12089.112305
12081.262695
12014.890625
11953.499023
11873.839844
11845.221680
11880.787109
11932.077148
11959.797852
11933.029297
11896.024414
11835.054688
11821.587891
11870.157227
11887.090820
11869.154297
11817.631836
11808.870117
11770.237305
11781.502930
11849.091797
11911.622070
11926.914062
11951.869141
12005.398438
12048.019531
12008.991211
12026.843750
12046.664062
12034.875000
12006.449219
11953.944336
11955.581055
11961.447266
11946.346680
11919.448242
11889.028320
11941.614258
12009.828125
12058.853516
12013.112305
11943.962891
11958.187500
11954.969727
11942.217773
11887.817383
11912.336914
11936.974609
11972.141602
12055.561523
12122.748047
12156.085938
12109.176758
12021.393555
11927.583008
11855.578125
11787.166016
11719.255859
11698.235352
11674.976562
11763.798828
11823.320312
11875.795898
11899.725586
11913.502930
11991.202148
12014.005859
12018.206055
11977.559570
12002.768555
12063.853516
12136.442383
12128.793945
12152.048828
12142.945312
12153.838867
12087.109375
12018.908203
12002.196289
12009.499023
11958.508789
11921.265625
11918.641602
11959.802734
11968.714844
11947.006836
11897.327148
11873.246094
11941.888672
11961.192383
11976.366211
11972.235352
11985.174805
12017.673828
12065.526367
12083.046875
12028.593750
11977.380859
11981.571289
12003.397461
11976.709961
11934.169922
11957.788086
12137.699219
12243.795898
12201.745117
12157.447266
11998.458008
11874.678711
11791.442383
11676.641602
11561.033203
11521.131836
11533.791992
11670.371094
11709.780273
11757.990234
11807.853516
11846.938477
11837.839844
11889.313477
11911.510742
11927.604492
11950.892578
11950.488281
11955.553711
11961.660156
11990.494141
11966.366211
12006.339844
12022.783203
12016.432617
11923.631836
11839.988281
11815.682617
11871.649414
11953.216797
11926.157227
11951.250977
12030.760742
12014.196289
11979.360352
11879.996094
11871.075195
11915.048828
11962.542969
11952.918945
11898.003906
11871.202148
11829.110352
11832.082031
11899.489258
11880.269531
11874.405273
11854.793945
11836.783203
11911.390625
11927.679688
11926.869141
11895.808594
11853.445312
11904.757812
11928.161133
11911.181641
11845.408203
11824.414062
11877.129883
11974.023438
11950.966797
11918.911133
11877.788086
11866.638672
11884.334961
11843.751953
11938.831055
11992.855469
12063.069336
12110.082031
12085.985352
11996.166992
11923.631836
11838.579102
11716.925781
11656.825195
11600.636719
11646.950195
11738.933594
11822.141602
11904.475586
11929.440430
11931.863281
11890.033203
11863.557617
11951.066406
12025.623047
11991.306641
11978.385742
12048.870117
12077.304688
12107.402344
12028.322266
11988.210938
11979.309570
11953.499023
11897.825195
11819.927734
11780.119141
11801.576172
11881.749023
11955.335938
11977.767578
11938.245117
11951.174805
11995.227539
12004.518555
11958.533203
11906.993164
12005.820312
12094.000000
12139.489258
12065.139648
12005.718750
12005.370117
11999.023438
11950.049805
11846.397461
11756.729492
11700.969727
11690.124023
11663.309570
11735.282227
11839.010742
11916.945312
11924.380859
11915.636719
11895.880859
11892.719727
12014.096680
12087.834961
12114.400391
12106.231445
12063.491211
12051.847656
12036.678711
11974.274414
11950.678711
11868.350586
11860.812500
11832.601562
11879.122070
11898.983398
11904.734375
11849.864258
11902.467773
11968.287109
12062.862305
12069.089844
12021.008789
11983.622070
12001.478516
11957.594727
11934.494141
11850.157227
11833.221680
11871.507812
11873.408203
11866.853516
11836.011719
11827.456055
11843.182617
11904.006836
11987.077148
12008.410156
12064.137695
12044.465820
12018.883789
11970.831055
11895.486328
11795.988281
11795.539062
11806.538086
11854.155273
11835.705078
11831.682617
11869.604492
11968.978516
12045.804688
12097.913086
12074.805664
12014.569336
11933.837891
11852.875977
11760.596680
11736.202148
11740.666992
11808.737305
11937.550781
12022.292969
12010.979492
11936.966797
11843.365234
11772.592773
11765.660156
11802.339844
11878.134766
```
