## Supplementary material for "Functional connectivity across the human subcortical auditory system using an autoregressive matrix-Gaussian copula graphical model approach with partial correlations": Code: roi-15_mean_ts.txt

```
10871.721680
10813.317383
10763.736328
10755.239258
10758.810547
10758.980469
10780.785156
10766.630859
10787.581055
10786.550781
10760.175781
10714.371094
10735.196289
10750.938477
10765.981445
10756.586914
10749.448242
10748.070312
10742.396484
10724.602539
10689.053711
10718.976562
10728.147461
10736.232422
10728.410156
10734.829102
10721.096680
10670.120117
10615.531250
10639.418945
10682.070312
10703.397461
10706.145508
10690.410156
10683.760742
10648.689453
10627.182617
10610.739258
10625.336914
10658.791992
10677.426758
10701.198242
10693.194336
10731.748047
10739.195312
10746.610352
10760.136719
10793.229492
10777.261719
10748.341797
10757.674805
10765.759766
10753.452148
10746.618164
10762.731445
10755.349609
10745.444336
10783.652344
10734.045898
10719.567383
10679.086914
10646.056641
10665.311523
10687.537109
10692.916016
10674.231445
10683.779297
10701.320312
10711.193359
10718.204102
10762.696289
10766.762695
10754.430664
10755.072266
10757.888672
10715.397461
10667.239258
10652.137695
10648.105469
10655.488281
10682.855469
10713.331055
10713.868164
10698.051758
10771.750977
10755.990234
10775.510742
10743.638672
10675.629883
10612.123047
10584.721680
10552.026367
10528.190430
10500.840820
10480.353516
10492.083008
10543.221680
10595.346680
10626.428711
10664.509766
10657.397461
10655.917969
10646.375977
10631.114258
10659.586914
10667.893555
10708.090820
10725.936523
10735.745117
10708.416016
10733.905273
10732.889648
10736.396484
10748.247070
10730.479492
10710.260742
10691.781250
10680.750000
10646.323242
10665.829102
10662.225586
10634.675781
10598.858398
10580.590820
10560.194336
10575.427734
10580.234375
10584.086914
10600.493164
10592.643555
10599.416992
10611.989258
10657.605469
10675.459961
10678.740234
10668.594727
10683.880859
10702.363281
10699.885742
10686.183594
10677.659180
10653.403320
10649.506836
10639.159180
10621.916992
10627.841797
10651.729492
10672.270508
10682.975586
10680.133789
10664.391602
10633.692383
10623.633789
10649.630859
10661.618164
10650.946289
10644.936523
10651.734375
10665.356445
10667.729492
10628.253906
10617.773438
10613.800781
10634.266602
10637.291992
10657.461914
10674.867188
10668.006836
10666.112305
10661.676758
10662.683594
10668.553711
10685.170898
10675.677734
10680.541992
10691.422852
10677.522461
10661.012695
10674.321289
10691.621094
10678.645508
10648.662109
10635.659180
10633.825195
10621.440430
10621.512695
10624.013672
10643.796875
10643.703125
10634.324219
10625.409180
10649.431641
10672.725586
10676.307617
10669.541992
10682.219727
10689.229492
10678.886719
10655.061523
10654.932617
10649.247070
10610.564453
10593.035156
10597.474609
10607.923828
10598.989258
10593.797852
10576.825195
10558.041992
10571.660156
10568.697266
10602.679688
10610.132812
10622.750000
10632.117188
10639.918945
10618.606445
10593.366211
10570.144531
10607.920898
10629.632812
10655.207031
10664.034180
10657.750000
10679.765625
10683.744141
10674.002930
10651.918945
10657.916992
10649.286133
10645.673828
10629.393555
10637.180664
10636.821289
10625.516602
10641.244141
10661.788086
10669.896484
10675.576172
10687.699219
10723.178711
10727.490234
10721.931641
10707.505859
10727.045898
10769.474609
10756.552734
10713.556641
10700.205078
10656.052734
10651.496094
10576.026367
10503.094727
10462.594727
10475.124023
10515.498047
10541.483398
10554.826172
10558.353516
10562.942383
10574.400391
10594.313477
10610.485352
10611.765625
10633.437500
10634.691406
10630.564453
10607.269531
10586.448242
10603.065430
10626.543945
10643.850586
10641.906250
10636.761719
10624.305664
10611.382812
10620.519531
10614.392578
10630.284180
10640.208008
10664.068359
10671.025391
10643.746094
10624.484375
10610.333008
10616.531250
10628.428711
10629.536133
10632.867188
10628.984375
10618.612305
10588.510742
10592.056641
10609.704102
10636.854492
10631.858398
10669.350586
10678.214844
10687.196289
10666.953125
10637.781250
10629.554688
10618.395508
10628.187500
10628.917969
10635.892578
10635.963867
10634.330078
10617.283203
10637.364258
10634.291016
10639.649414
10620.449219
10623.962891
10670.143555
10688.466797
10741.807617
10703.556641
10646.237305
10592.398438
10533.423828
10505.625000
10473.135742
10480.904297
10509.276367
10534.687500
10571.408203
10583.257812
10613.575195
10625.344727
10639.359375
10646.859375
10657.422852
10667.257812
10696.953125
10704.765625
10710.263672
10686.330078
10682.661133
10699.290039
10679.625977
10680.137695
10662.262695
10673.409180
10666.340820
10663.739258
10664.934570
10666.478516
10683.835938
10665.180664
10661.574219
10640.815430
10655.079102
10660.147461
10660.209961
10639.336914
10630.998047
10641.184570
10668.133789
10682.958984
10666.685547
10656.226562
10637.611328
10629.257812
10609.852539
10598.313477
10611.027344
10620.984375
10613.674805
10599.052734
10610.177734
10605.958008
10609.811523
10614.638672
10614.732422
10619.046875
10600.083984
10591.423828
10540.455078
10528.351562
10525.523438
10547.625977
10553.650391
10554.173828
10568.799805
10578.917969
10597.303711
10620.541016
10624.676758
10626.961914
10606.072266
10602.673828
10597.376953
10590.228516
10565.302734
10535.078125
10553.119141
10572.767578
10575.306641
10554.880859
10533.973633
10537.454102
10562.172852
10615.106445
10651.602539
10673.635742
10698.314453
10692.706055
10659.516602
10632.739258
10628.683594
10627.154297
10640.098633
10668.447266
10670.992188
10691.729492
10705.635742
10720.474609
10701.563477
10703.791992
10704.245117
10670.041992
10650.556641
10632.693359
10661.472656
10670.994141
10674.372070
10670.562500
10706.416016
10741.909180
10788.661133
10744.675781
10689.767578
10647.890625
10632.787109
10612.226562
10585.779297
10558.665039
10550.460938
10595.038086
10626.497070
10634.349609
10626.103516
10639.247070
10629.736328
10587.570312
10550.054688
10516.551758
10561.733398
10605.526367
10652.515625
10671.409180
10646.913086
10674.681641
10673.555664
10678.485352
10671.107422
10638.336914
10655.580078
10662.655273
10697.312500
10697.722656
10736.270508
10734.400391
10716.594727
10695.531250
10670.005859
10686.075195
10691.705078
10669.548828
10641.067383
10656.432617
10655.508789
10659.472656
10643.293945
10620.148438
10630.208008
10616.763672
10651.352539
10662.296875
10694.740234
10710.631836
10697.396484
10680.061523
10644.678711
10664.000000
10669.486328
10666.821289
10650.390625
10672.064453
10686.798828
10695.448242
10658.587891
10631.637695
10639.752930
10642.308594
10638.632812
10638.644531
10650.833008
10628.516602
10633.374023
10608.993164
10620.615234
10652.220703
10660.151367
10667.853516
10656.691406
10666.204102
10659.504883
10642.817383
10629.988281
10647.652344
10753.178711
10829.713867
10829.916992
10771.103516
10785.389648
10782.958984
10749.163086
10687.907227
10617.413086
10541.391602
10519.703125
10527.973633
10536.661133
10540.375000
10544.882812
10584.169922
10603.856445
10639.577148
10689.401367
10686.136719
10698.934570
10689.492188
10698.861328
10717.498047
10712.026367
10734.561523
10758.069336
10758.687500
10735.361328
10690.966797
10666.772461
10682.454102
10701.860352
10716.460938
10737.480469
10729.294922
10745.622070
10736.885742
10711.433594
10679.959961
10630.009766
10629.089844
10673.396484
10687.400391
10695.264648
10699.714844
10681.674805
10696.719727
10666.669922
10637.724609
10610.661133
10593.498047
10644.830078
10678.686523
10708.727539
10700.976562
10685.034180
10674.126953
10651.195312
10634.796875
10622.171875
10641.225586
10657.647461
10652.183594
10692.147461
10733.692383
10758.575195
10729.473633
10710.452148
10688.066406
10662.320312
10639.393555
10608.194336
10594.453125
10589.569336
10601.148438
10594.840820
10606.812500
10649.490234
10694.384766
10717.639648
10738.018555
10760.912109
10806.588867
10801.065430
10745.919922
10698.005859
10685.548828
10637.508789
10656.847656
10657.398438
10655.953125
10636.027344
10637.494141
10587.699219
10600.246094
10615.051758
10614.589844
10626.458984
10621.572266
10617.408203
10603.832031
10607.212891
10620.424805
10649.053711
10673.734375
10698.064453
10728.453125
10759.490234
10771.021484
10774.266602
10773.109375
10741.187500
10732.068359
10715.841797
10736.833008
10753.631836
10730.394531
10725.037109
10715.967773
10748.521484
10773.338867
10780.663086
10767.426758
10775.875000
10787.682617
10769.235352
10760.132812
10759.938477
10777.916016
10780.887695
10752.670898
10833.908203
10883.120117
10833.790039
10776.612305
10708.224609
10646.135742
10612.186523
10596.958008
10568.847656
10537.848633
10542.086914
10559.458008
10599.153320
10625.935547
10652.950195
10685.015625
10701.708984
10704.403320
10698.202148
10693.421875
10728.013672
10748.079102
10794.050781
10799.864258
10838.646484
10849.253906
10825.930664
10778.510742
10763.489258
10756.831055
10773.021484
10768.752930
10770.437500
10767.741211
10747.934570
10729.411133
10701.577148
10681.817383
10695.828125
10700.204102
10713.529297
10710.771484
10729.215820
10745.922852
10796.534180
10799.088867
10784.744141
10757.055664
10736.870117
10727.615234
10711.429688
10715.554688
10693.790039
10807.284180
10856.256836
10917.023438
10874.177734
10826.331055
10725.111328
10665.712891
10629.731445
10607.526367
10579.376953
10548.714844
10516.808594
10514.435547
10500.177734
10534.453125
10575.629883
10602.449219
10624.772461
10635.331055
10662.790039
10693.636719
10723.274414
10747.068359
10759.696289
10757.856445
10759.662109
10749.790039
10751.472656
10748.861328
10736.101562
10721.599609
10730.937500
10736.868164
10742.789062
10754.804688
10740.987305
10758.477539
10770.043945
10757.369141
10742.983398
10680.345703
10682.156250
10706.058594
10724.612305
10746.667969
10726.306641
10714.338867
10719.164062
10723.329102
10730.833008
10734.645508
10746.649414
10749.817383
10758.469727
10791.173828
10779.008789
10762.615234
10717.272461
10708.875000
10709.565430
10710.119141
10692.758789
10686.479492
10693.667969
10717.293945
10744.995117
10733.350586
10733.156250
10740.220703
10726.757812
10717.371094
10699.858398
10774.129883
10840.258789
10860.515625
10822.976562
10770.794922
10719.701172
10678.715820
10660.352539
10634.392578
10595.743164
10574.339844
10557.016602
10552.013672
10593.983398
10657.726562
10723.291992
10754.855469
10767.380859
10799.693359
10801.431641
10815.988281
10803.944336
10795.639648
10814.343750
10827.437500
10828.763672
10801.526367
10807.269531
10791.313477
10773.981445
10756.877930
10740.789062
10740.314453
10744.209961
10735.595703
10749.720703
10757.576172
10761.884766
10757.064453
10739.174805
10735.669922
10729.443359
10760.269531
10811.257812
10856.617188
10841.399414
10802.323242
10794.936523
10786.513672
10745.612305
10689.031250
10613.162109
10565.318359
10587.907227
10615.084961
10633.301758
10651.798828
10660.800781
10670.181641
10676.880859
10703.352539
10712.673828
10744.412109
10792.045898
10808.208008
10815.823242
10808.430664
10804.573242
10798.798828
10776.810547
10750.733398
10734.379883
10716.198242
10714.369141
10718.278320
10722.734375
10739.144531
10765.742188
10763.053711
10798.618164
10855.773438
10853.149414
10841.400391
10833.087891
10849.044922
10837.698242
10815.217773
10782.270508
10755.960938
10747.480469
10736.495117
10715.498047
10708.117188
10677.888672
10646.798828
10640.330078
10683.811523
10757.172852
10795.113281
10804.676758
10779.533203
10750.044922
10720.673828
10682.053711
10682.281250
10689.808594
10706.727539
10717.458008
10727.437500
10728.143555
10769.260742
10837.018555
10892.564453
10879.860352
10824.406250
10748.111328
10688.592773
10652.453125
10630.410156
10618.294922
10627.781250
10655.941406
10701.009766
10741.165039
10730.189453
10713.122070
10680.543945
10654.631836
10638.649414
10638.890625
10648.817383
```
