## Supplementary material for "Functional connectivity across the human subcortical auditory system using an autoregressive matrix-Gaussian copula graphical model approach with partial correlations": Code: roi-00_mean_ts.txt

```
10508.435547
10431.845703
10378.922852
10345.460938
10319.312500
10314.757812
10297.977539
10297.650391
10310.322266
10323.451172
10296.427734
10328.974609
10338.388672
10334.638672
10315.660156
10295.095703
10297.131836
10283.286133
10279.479492
10271.986328
10282.025391
10301.902344
10302.963867
10294.877930
10292.673828
10312.351562
10338.843750
10354.225586
10351.157227
10308.391602
10279.347656
10279.193359
10270.597656
10276.083984
10272.247070
10288.126953
10306.587891
10324.565430
10324.167969
10297.815430
10290.298828
10281.167969
10261.682617
10269.481445
10264.127930
10279.342773
10257.458008
10266.875977
10284.242188
10290.911133
10296.434570
10326.354492
10322.330078
10325.332031
10302.758789
10285.591797
10277.422852
10270.071289
10275.023438
10295.833984
10326.407227
10326.147461
10317.418945
10293.831055
10278.059570
10249.268555
10267.869141
10278.635742
10303.173828
10342.571289
10336.472656
10324.312500
10315.976562
10288.833984
10269.152344
10260.368164
10263.668945
10267.331055
10259.214844
10252.409180
10278.833984
10284.726562
10265.453125
10262.189453
10260.457031
10278.114258
10288.520508
10309.556641
10306.432617
10313.111328
10290.154297
10262.436523
10250.869141
10256.479492
10256.323242
10248.133789
10239.523438
10277.115234
10308.916992
10309.625000
10282.155273
10263.778320
10282.399414
10289.471680
10274.545898
10286.587891
10298.573242
10294.421875
10287.861328
10278.745117
10288.730469
10283.743164
10284.897461
10287.940430
10284.306641
10277.481445
10266.864258
10263.797852
10277.495117
10281.911133
10283.952148
10291.630859
10277.442383
10250.768555
10238.281250
10239.110352
10236.259766
10217.687500
10233.040039
10249.552734
10239.951172
10234.041016
10239.232422
10240.891602
10235.662109
10218.528320
10239.300781
10252.393555
10287.210938
10283.828125
10254.360352
10247.458984
10255.583008
10261.921875
10261.866211
10263.740234
10254.632812
10246.871094
10234.830078
10249.103516
10259.028320
10277.238281
10287.651367
10296.995117
10301.600586
10306.418945
10285.709961
10265.021484
10244.262695
10235.255859
10231.209961
10229.675781
10235.186523
10288.860352
10317.097656
10311.093750
10267.248047
10248.678711
10234.500977
10238.785156
10250.149414
10248.848633
10278.780273
10298.846680
10297.696289
10300.280273
10269.992188
10273.930664
10276.820312
10273.463867
10259.513672
10230.890625
10244.716797
10273.248047
10313.450195
10327.609375
10311.221680
10286.619141
10292.868164
10283.232422
10266.301758
10247.820312
10246.430664
10254.415039
10263.417969
10245.033203
10237.867188
10220.608398
10241.379883
10209.957031
10234.745117
10249.456055
10266.766602
10285.134766
10275.219727
10289.134766
10300.527344
10292.471680
10282.993164
10268.130859
10280.844727
10280.571289
10314.267578
10303.739258
10307.726562
10285.347656
10267.768555
10234.951172
10255.054688
10258.728516
10227.264648
10242.851562
10259.149414
10277.748047
10273.845703
10237.363281
10219.517578
10216.181641
10223.303711
10216.680664
10246.998047
10284.752930
10280.831055
10283.324219
10292.334961
10299.907227
10281.984375
10261.683594
10230.739258
10264.471680
10253.580078
10258.872070
10227.304688
10207.120117
10200.807617
10215.186523
10238.461914
10257.810547
10241.076172
10266.623047
10287.472656
10272.654297
10249.507812
10252.433594
10256.690430
10260.196289
10269.587891
10245.915039
10241.630859
10241.666016
10266.504883
10235.586914
10234.856445
10235.981445
10218.572266
10209.964844
10219.977539
10235.999023
10266.533203
10272.344727
10272.863281
10287.852539
10260.417969
10258.691406
10233.599609
10214.184570
10238.958984
10256.399414
10254.727539
10258.703125
10262.753906
10248.645508
10254.650391
10246.822266
10239.072266
10228.758789
10228.082031
10244.655273
10240.358398
10247.180664
10246.852539
10267.610352
10256.068359
10279.946289
10276.899414
10288.125000
10271.178711
10262.572266
10248.160156
10222.031250
10207.982422
10217.112305
10220.922852
10214.436523
10224.973633
10239.776367
10230.535156
10260.858398
10270.395508
10268.488281
10272.195312
10260.284180
10223.956055
10221.556641
10224.271484
10218.816406
10251.299805
10259.068359
10269.138672
10260.879883
10232.182617
10226.920898
10224.582031
10223.342773
10223.291992
10206.773438
10199.670898
10200.765625
10221.806641
10206.322266
10192.004883
10183.782227
10175.956055
10195.412109
10233.313477
10249.601562
10273.773438
10268.989258
10236.774414
10222.491211
10209.495117
10193.709961
10176.618164
10183.855469
10165.984375
10192.293945
10217.833008
10225.550781
10213.763672
10179.155273
10195.355469
10212.199219
10225.181641
10226.376953
10222.875977
10246.035156
10251.258789
10264.514648
10238.080078
10221.899414
10209.115234
10194.843750
10196.682617
10214.077148
10222.182617
10235.368164
10245.523438
10248.785156
10238.556641
10238.525391
10239.423828
10223.199219
10212.897461
10186.602539
10169.801758
10189.435547
10213.363281
10215.841797
10199.527344
10143.365234
10155.790039
10248.943359
10217.234375
10156.491211
10143.430664
10152.291992
10135.556641
10142.291016
10122.013672
10134.130859
10100.376953
10063.085938
10049.108398
10045.644531
10029.463867
10062.178711
10082.817383
10113.852539
10116.954102
10110.386719
10127.393555
10147.248047
10175.545898
10197.692383
10191.096680
10169.078125
10195.472656
10221.140625
10244.316406
10259.278320
10250.923828
10250.759766
10250.883789
10243.120117
10220.997070
10204.458984
10211.379883
10209.291992
10235.515625
10229.523438
10230.490234
10238.272461
10237.578125
10242.914062
10247.749023
10257.841797
10257.135742
10276.006836
10279.966797
10266.369141
10238.520508
10229.354492
10246.658203
10251.761719
10244.347656
10232.351562
10218.166992
10223.524414
10198.553711
10207.652344
10209.349609
10227.139648
10226.814453
10210.623047
10179.724609
10188.218750
10174.110352
10186.780273
10207.326172
10215.774414
10242.988281
10223.448242
10214.207031
10208.775391
10232.382812
10260.957031
10252.286133
10226.641602
10229.947266
10223.824219
10212.561523
10194.820312
10194.290039
10185.166992
10225.796875
10230.379883
10229.099609
10242.824219
10229.283203
10189.281250
10177.986328
10192.359375
10194.058594
10206.482422
10228.195312
10246.741211
10247.332031
10241.454102
10229.441406
10232.153320
10209.541992
10222.046875
10229.607422
10238.618164
10232.692383
10247.932617
10254.704102
10242.504883
10251.250000
10251.258789
10234.674805
10209.531250
10173.861328
10171.247070
10194.239258
10219.831055
10216.022461
10175.564453
10164.672852
10180.223633
10186.550781
10220.260742
10216.833984
10182.494141
10181.664062
10197.629883
10240.337891
10238.527344
10257.801758
10253.191406
10246.211914
10218.504883
10205.925781
10205.389648
10211.182617
10218.325195
10221.059570
10193.853516
10176.207031
10165.435547
10166.541992
10172.984375
10200.763672
10195.531250
10204.304688
10208.150391
10196.817383
10211.001953
10224.989258
10224.240234
10227.412109
10212.341797
10213.280273
10216.033203
10213.314453
10183.426758
10202.897461
10211.362305
10198.121094
10206.008789
10208.434570
10205.672852
10236.076172
10232.524414
10207.930664
10198.821289
10218.417969
10234.464844
10227.109375
10197.654297
10207.213867
10228.052734
10245.578125
10242.492188
10218.160156
10219.661133
10225.578125
10224.402344
10201.333984
10186.555664
10194.496094
10196.909180
10208.145508
10222.050781
10221.633789
10200.883789
10182.357422
10163.375000
10159.734375
10190.209961
10218.588867
10225.324219
10242.981445
10259.526367
10268.171875
10263.221680
10225.026367
10199.555664
10166.926758
10178.324219
10210.867188
10222.856445
10212.111328
10203.106445
10197.505859
10223.353516
10272.061523
10270.029297
10222.293945
10184.831055
10177.967773
10169.128906
10162.911133
10190.259766
10209.357422
10188.429688
10149.218750
10134.981445
10118.868164
10119.412109
10109.985352
10117.734375
10145.050781
10151.730469
10150.580078
10156.719727
10174.748047
10184.780273
10196.693359
10195.500000
10200.594727
10222.406250
10225.732422
10217.481445
10203.977539
10189.818359
10208.079102
10229.985352
10262.149414
10253.212891
10236.210938
10200.476562
10199.784180
10220.163086
10210.265625
10182.710938
10201.461914
10259.783203
10282.738281
10288.844727
10294.624023
10289.727539
10262.451172
10229.385742
10217.137695
10236.406250
10235.484375
10236.489258
10222.406250
10219.831055
10196.184570
10170.465820
10150.475586
10160.505859
10175.001953
10196.455078
10210.081055
10203.638672
10222.943359
10222.445312
10180.474609
10161.936523
10154.426758
10151.155273
10148.600586
10157.001953
10174.586914
10189.156250
10175.991211
10189.440430
10201.324219
10212.714844
10206.839844
10199.338867
10225.714844
10239.708008
10228.685547
10198.854492
10196.656250
10205.288086
10195.530273
10209.689453
10228.769531
10247.315430
10244.994141
10214.861328
10208.910156
10219.453125
10208.488281
10195.733398
10204.785156
10215.043945
10221.860352
10222.841797
10214.817383
10220.150391
10225.922852
10213.897461
10210.503906
10214.404297
10241.024414
10251.129883
10246.382812
10212.695312
10197.940430
10168.509766
10181.783203
10204.206055
10208.900391
10205.189453
10219.381836
10224.372070
10219.990234
10197.554688
10211.361328
10221.929688
10238.785156
10211.234375
10182.530273
10187.978516
10196.708008
10183.158203
10170.882812
10184.564453
10199.885742
10213.639648
10192.180664
10199.999023
10200.354492
10173.595703
10170.606445
10155.105469
10157.937500
10193.378906
10210.922852
10208.485352
10183.514648
10177.248047
10222.536133
10224.025391
10205.203125
10201.981445
10186.656250
10200.417969
10218.641602
10233.624023
10224.953125
10208.109375
10216.817383
10204.257812
10202.882812
10191.336914
10206.087891
10204.227539
10214.214844
10216.348633
10241.708984
10225.951172
10202.973633
10188.921875
10228.239258
10240.782227
10224.743164
10182.229492
10155.497070
10165.303711
10161.404297
10140.251953
10147.775391
10157.017578
10152.830078
10136.668945
10126.685547
10132.236328
10162.657227
10161.745117
10179.949219
10178.086914
10198.027344
10172.864258
10163.351562
10151.157227
10146.131836
10143.741211
10194.339844
10229.751953
10237.395508
10212.234375
10171.010742
10159.407227
10140.101562
10167.755859
10168.934570
10173.108398
10144.085938
10120.865234
10116.461914
10142.481445
10171.533203
10196.057617
10163.168945
10153.393555
10166.806641
10178.460938
10175.697266
10184.729492
10217.258789
10225.946289
10205.561523
10167.012695
10165.328125
10175.107422
10190.506836
10171.069336
10165.580078
10151.668945
10176.787109
10192.619141
10191.846680
10183.205078
10176.912109
10177.645508
10197.965820
10230.362305
10208.013672
10174.846680
10171.919922
10183.240234
10178.243164
10186.344727
10188.897461
10187.508789
10194.627930
10190.548828
10168.902344
10169.676758
10180.405273
10180.638672
10169.492188
10129.138672
10109.586914
10142.685547
10190.263672
10213.338867
10209.812500
10145.193359
10148.686523
10152.087891
10169.173828
10165.815430
10149.394531
10143.125000
10171.176758
10195.496094
10207.489258
10172.392578
10146.194336
10164.539062
10204.003906
10245.903320
10250.252930
10228.809570
10196.124023
10203.896484
10194.979492
10187.700195
10182.591797
10183.932617
10170.115234
10167.086914
10149.182617
10127.938477
10161.947266
10164.690430
10173.054688
10140.497070
10127.224609
10139.348633
10147.980469
10129.399414
10132.440430
10119.279297
10147.081055
10191.248047
10187.015625
10164.624023
10128.335938
10128.049805
10130.078125
10145.569336
10154.999023
10188.449219
10182.632812
10155.243164
10131.508789
10131.786133
10136.431641
10126.383789
10113.522461
10118.580078
10139.508789
10170.562500
10146.742188
10146.914062
10146.429688
10157.727539
10151.269531
10149.688477
10158.134766
10162.773438
```
