## Supplementary material for "Functional connectivity across the human subcortical auditory system using an autoregressive matrix-Gaussian copula graphical model approach with partial correlations": Code: roi-01_mean_ts.txt

```
11436.696289
11275.236328
11172.120117
11122.542969
11060.279297
11050.956055
11067.046875
11025.771484
11069.386719
11125.284180
11066.321289
11051.377930
11136.703125
11135.425781
11062.198242
11041.507812
11032.715820
11055.520508
10994.720703
10994.250000
11055.830078
11089.444336
11090.720703
11135.995117
11088.911133
11057.411133
11096.270508
11104.546875
11093.829102
11074.798828
11025.623047
11022.254883
11009.397461
11043.707031
11030.218750
11040.406250
11077.293945
11094.347656
11080.201172
11012.507812
10998.978516
10999.097656
10948.465820
10960.710938
10963.843750
11006.555664
10976.330078
10975.166992
10982.683594
11007.864258
11003.198242
11049.771484
11031.412109
11040.761719
10935.606445
10951.393555
10997.104492
11026.532227
11041.916992
11048.485352
11048.421875
11017.110352
11053.541016
10984.584961
10973.964844
10999.638672
10994.838867
10994.972656
11000.718750
11061.208984
11070.847656
11061.306641
10974.858398
10964.400391
10971.093750
10951.102539
10902.311523
10924.316406
10975.432617
10997.161133
10945.521484
10905.102539
10884.761719
10862.977539
10915.395508
11031.341797
11045.591797
10996.705078
11028.277344
11003.713867
10964.314453
10989.232422
11009.662109
10988.758789
11000.389648
11009.206055
10993.587891
11004.535156
11036.293945
11022.191406
10976.208984
10900.860352
10918.450195
10985.397461
10946.147461
10967.671875
11001.824219
11002.992188
11010.061523
10997.900391
10969.407227
11001.419922
10959.582031
11024.726562
10993.961914
10936.876953
10966.185547
10920.977539
10904.023438
10958.450195
10881.390625
10945.102539
10957.819336
10928.083008
10890.564453
10869.720703
10892.005859
10885.175781
10882.129883
10923.816406
10978.750977
10872.977539
10927.750977
10949.120117
10910.255859
10870.629883
10866.979492
10910.578125
10951.540039
10949.108398
10927.135742
10991.547852
10976.125977
10961.675781
10929.923828
10875.816406
10886.499023
10878.391602
10883.732422
10934.570312
10956.271484
11019.351562
10964.162109
10980.008789
10993.203125
10959.894531
10923.667969
10880.188477
10883.373047
10930.573242
10927.912109
10892.196289
10847.087891
10923.693359
11011.996094
10985.530273
10901.338867
10907.404297
10863.056641
10859.580078
10897.811523
10952.218750
10915.127930
10883.746094
10912.022461
10936.319336
10936.000000
10977.959961
10965.080078
10944.673828
10912.291016
10908.316406
10991.040039
10993.886719
11033.435547
11046.685547
11028.361328
10977.873047
10974.723633
10972.657227
10938.578125
10831.266602
10893.196289
10909.174805
10888.546875
10869.807617
10822.726562
10884.022461
10890.495117
10877.592773
10872.277344
10927.703125
10968.825195
10962.640625
10893.957031
10845.109375
10876.684570
10882.182617
10851.859375
10838.522461
10947.426758
10977.791016
10935.407227
10955.009766
10918.013672
10897.173828
10911.258789
10881.683594
10877.264648
10901.583008
10894.722656
10878.575195
10888.442383
10908.567383
10839.238281
10878.154297
10863.229492
10853.450195
10880.099609
10906.051758
10899.361328
10899.023438
10989.424805
10967.495117
10924.952148
10922.110352
10883.567383
10889.315430
10844.415039
10852.929688
10861.673828
10942.656250
10898.928711
10871.070312
10869.920898
10928.403320
10961.580078
10931.570312
10890.802734
10864.183594
10924.939453
10897.745117
10891.600586
10785.693359
10843.514648
10861.061523
10844.281250
10899.202148
10902.458984
10879.547852
10918.673828
10923.894531
10872.869141
10820.620117
10823.025391
10835.736328
10826.752930
10907.737305
10946.967773
10979.364258
10958.122070
10865.254883
10848.472656
10837.049805
10851.512695
10813.805664
10823.976562
10934.832031
10880.038086
10893.682617
10809.364258
10829.145508
10795.165039
10782.808594
10823.189453
10862.770508
10874.741211
10829.029297
10830.367188
10860.178711
10822.376953
10905.687500
10850.662109
10812.180664
10836.070312
10776.854492
10791.587891
10828.913086
10849.669922
10837.052734
10797.666016
10799.025391
10731.889648
10769.856445
10848.565430
10881.329102
10828.231445
10889.031250
10852.758789
10835.247070
10777.042969
10810.386719
10795.784180
10805.073242
10825.424805
10833.897461
10828.973633
10843.261719
10845.185547
10810.836914
10746.842773
10770.472656
10800.213867
10847.490234
10810.779297
10818.580078
10829.939453
10849.099609
10815.821289
10744.772461
10790.924805
10816.620117
10805.527344
10830.650391
10899.794922
10952.060547
10947.977539
10909.749023
10849.710938
10848.841797
10799.891602
10754.253906
10772.169922
10840.185547
10847.509766
10779.565430
10772.513672
10791.955078
10776.132812
10809.849609
10767.851562
10816.819336
10805.226562
10859.771484
10841.590820
10806.816406
10916.727539
10935.752930
10885.455078
10864.754883
10853.148438
10825.241211
10795.720703
10800.899414
10827.562500
10855.495117
10828.113281
10837.902344
10859.426758
10817.605469
10788.667969
10786.166016
10757.044922
10747.938477
10806.549805
10807.110352
10898.786133
10849.034180
10861.453125
10870.661133
10915.138672
10970.444336
10926.983398
10822.703125
10817.745117
10745.750977
10703.973633
10615.707031
10581.675781
10563.826172
10562.470703
10555.882812
10535.053711
10522.759766
10601.968750
10541.035156
10543.964844
10597.570312
10681.161133
10673.289062
10699.951172
10785.565430
10746.872070
10783.032227
10770.007812
10786.789062
10768.608398
10846.130859
10879.255859
10872.622070
10923.611328
10883.517578
10930.851562
10901.564453
10862.115234
10841.707031
10896.697266
10893.000977
10884.613281
10897.689453
10894.632812
10881.992188
10909.105469
10831.943359
10834.227539
10859.156250
10908.645508
10920.580078
10867.982422
10819.947266
10803.663086
10765.434570
10799.689453
10788.030273
10788.932617
10771.932617
10758.979492
10724.227539
10698.823242
10739.735352
10765.708984
10756.351562
10756.865234
10744.317383
10758.888672
10758.035156
10748.982422
10730.772461
10703.566406
10803.490234
10763.381836
10774.290039
10788.115234
10792.337891
10826.803711
10872.175781
10805.377930
10810.669922
10820.258789
10791.638672
10771.731445
10787.969727
10775.523438
10800.786133
10858.852539
10894.279297
10815.223633
10808.447266
10814.426758
10772.744141
10789.608398
10763.701172
10768.806641
10785.952148
10769.875977
10769.632812
10774.157227
10781.810547
10701.210938
10737.963867
10777.402344
10758.156250
10742.527344
10779.974609
10754.574219
10729.565430
10735.937500
10739.481445
10770.062500
10804.242188
10808.629883
10706.011719
10696.264648
10658.056641
10688.964844
10812.409180
10836.542969
10798.703125
10764.208984
10784.173828
10785.193359
10871.869141
10853.391602
10855.203125
10796.573242
10802.391602
10810.467773
10792.562500
10784.987305
10770.879883
10785.811523
10780.477539
10697.680664
10780.566406
10759.595703
10819.210938
10795.790039
10772.723633
10781.761719
10737.590820
10707.566406
10759.610352
10752.329102
10736.367188
10704.341797
10743.400391
10755.570312
10732.688477
10722.455078
10758.859375
10746.670898
10732.492188
10780.030273
10787.906250
10802.746094
10811.271484
10800.808594
10780.766602
10802.162109
10758.859375
10751.203125
10754.911133
10783.713867
10792.758789
10804.732422
10793.233398
10791.288086
10826.897461
10828.394531
10833.458984
10741.266602
10739.301758
10784.093750
10784.459961
10750.630859
10692.289062
10706.288086
10759.384766
10718.912109
10721.670898
10747.113281
10780.547852
10694.030273
10691.206055
10725.600586
10692.979492
10726.082031
10709.284180
10658.531250
10724.372070
10762.351562
10794.065430
10707.912109
10699.090820
10751.004883
10762.075195
10694.600586
10676.656250
10669.279297
10723.587891
10759.285156
10739.483398
10782.953125
10823.803711
10846.934570
10893.904297
10928.500000
10858.079102
10797.983398
10756.282227
10698.941406
10721.294922
10687.452148
10745.578125
10765.890625
10685.374023
10634.174805
10658.539062
10657.549805
10623.888672
10598.997070
10579.574219
10666.047852
10660.541016
10626.041016
10645.373047
10715.521484
10727.381836
10718.217773
10724.806641
10773.253906
10777.218750
10780.544922
10735.289062
10696.170898
10671.261719
10736.710938
10713.661133
10749.062500
10717.312500
10646.148438
10671.364258
10711.869141
10719.973633
10749.821289
10760.531250
10766.402344
10827.808594
10811.241211
10806.990234
10764.708984
10741.285156
10760.111328
10712.937500
10711.747070
10696.236328
10728.008789
10764.150391
10740.174805
10731.017578
10619.995117
10628.354492
10577.214844
10642.532227
10667.360352
10698.615234
10702.640625
10674.437500
10714.100586
10737.115234
10685.021484
10711.645508
10648.021484
10671.819336
10715.038086
10692.100586
10771.779297
10772.817383
10668.629883
10731.381836
10714.495117
10720.161133
10699.032227
10713.206055
10726.663086
10764.000977
10742.336914
10664.102539
10686.433594
10694.779297
10752.364258
10720.122070
10712.972656
10725.741211
10702.678711
10733.095703
10690.893555
10702.389648
10730.156250
10751.685547
10708.296875
10680.372070
10713.180664
10727.356445
10686.496094
10702.909180
10699.247070
10714.679688
10746.518555
10706.961914
10696.264648
10713.038086
10732.932617
10688.693359
10668.753906
10693.973633
10746.532227
10767.776367
10727.326172
10720.919922
10681.315430
10665.017578
10768.915039
10663.518555
10684.753906
10687.504883
10684.046875
10708.615234
10717.723633
10720.087891
10664.429688
10701.217773
10674.904297
10703.750000
10700.687500
10793.308594
10682.482422
10658.324219
10673.618164
10669.359375
10638.527344
10653.884766
10661.027344
10655.753906
10721.731445
10751.797852
10717.490234
10696.758789
10674.078125
10684.586914
10676.400391
10696.074219
10721.210938
10692.956055
10711.490234
10707.766602
10700.644531
10694.956055
10699.301758
10730.869141
10718.096680
10730.461914
10746.517578
10719.573242
10643.938477
10631.426758
10665.784180
10647.746094
10630.391602
10640.860352
10666.900391
10670.057617
10664.864258
10632.638672
10616.029297
10630.988281
10688.715820
10684.882812
10676.419922
10684.161133
10666.000000
10688.957031
10664.334961
10666.482422
10701.602539
10721.647461
10735.872070
10740.558594
10765.732422
10718.960938
10655.419922
10675.268555
10708.158203
10689.648438
10694.288086
10795.317383
10783.977539
10727.208984
10729.881836
10706.796875
10742.450195
10752.208984
10725.741211
10681.750977
10677.282227
10626.176758
10682.703125
10688.126953
10755.092773
10771.829102
10746.428711
10725.232422
10697.007812
10719.593750
10714.308594
10753.083984
10777.215820
10760.150391
10749.620117
10689.067383
10669.086914
10620.301758
10653.854492
10622.244141
10647.767578
10665.450195
10663.675781
10664.517578
10636.446289
10592.821289
10701.354492
10699.979492
10712.588867
10717.075195
10726.349609
10664.959961
10668.969727
10666.683594
10672.920898
10686.444336
10704.442383
10691.364258
10698.610352
10669.715820
10668.972656
10650.507812
10698.709961
10675.946289
10695.838867
10638.814453
10638.071289
10672.547852
10721.044922
10749.948242
10691.167969
10619.753906
10664.722656
10665.474609
10668.384766
10627.977539
10673.346680
10712.567383
10740.920898
10773.653320
10753.119141
10648.259766
10625.174805
10614.161133
10701.443359
10699.615234
10735.502930
10741.759766
10636.863281
10643.532227
10641.404297
10635.591797
10652.750977
10683.205078
10681.211914
10653.671875
10670.428711
10649.693359
10660.435547
10706.330078
10665.367188
10679.786133
10687.294922
10713.965820
10674.782227
10694.329102
10682.912109
10640.776367
10717.864258
10780.470703
10745.532227
10646.254883
10713.023438
10698.021484
10603.615234
10611.354492
10531.368164
10554.798828
10620.997070
10656.472656
10607.056641
10584.894531
10581.613281
10511.712891
10515.385742
10548.055664
10590.245117
10595.324219
10654.542969
10690.525391
10596.193359
10684.670898
10660.432617
10634.907227
10595.542969
10582.193359
```
