## Supplementary material for "Functional connectivity across the human subcortical auditory system using an autoregressive matrix-Gaussian copula graphical model approach with partial correlations": Code: roi-02_mean_ts.txt

```
11421.847656
11347.703125
11292.117188
11243.799805
11235.442383
11219.519531
11168.674805
11178.559570
11204.417969
11201.081055
11175.580078
11203.960938
11235.280273
11247.639648
11235.550781
11196.876953
11190.220703
11199.728516
11152.903320
11144.676758
11180.862305
11185.068359
11220.070312
11181.209961
11202.707031
11183.465820
11203.711914
11234.957031
11230.884766
11188.617188
11155.153320
11150.535156
11180.182617
11158.579102
11146.764648
11169.511719
11214.539062
11231.054688
11202.904297
11191.091797
11196.488281
11141.827148
11163.208984
11182.715820
11198.048828
11170.883789
11152.106445
11180.295898
11201.701172
11182.137695
11204.994141
11241.615234
11243.474609
11198.500000
11187.197266
11160.736328
11148.151367
11159.002930
11174.901367
11205.603516
11208.746094
11231.539062
11220.785156
11185.781250
11157.834961
11141.932617
11155.610352
11173.988281
11189.034180
11224.612305
11234.761719
11230.342773
11207.880859
11180.358398
11183.035156
11138.688477
11170.607422
11181.734375
11186.932617
11179.257812
11218.415039
11203.850586
11174.791016
11165.721680
11179.505859
11219.093750
11201.170898
11200.417969
11224.035156
11228.519531
11207.066406
11175.635742
11158.195312
11175.207031
11154.975586
11191.051758
11162.826172
11194.218750
11227.718750
11211.539062
11176.082031
11143.687500
11167.761719
11170.782227
11165.494141
11185.093750
11207.074219
11200.960938
11202.653320
11184.174805
11181.261719
11162.744141
11184.634766
11176.007812
11196.782227
11200.757812
11150.491211
11168.500977
11172.453125
11155.885742
11142.385742
11147.884766
11163.354492
11137.821289
11123.822266
11119.056641
11136.125977
11111.532227
11131.321289
11132.542969
11154.337891
11162.081055
11132.321289
11139.875000
11130.949219
11110.751953
11119.722656
11136.919922
11161.559570
11187.146484
11156.933594
11153.291016
11158.474609
11180.188477
11167.691406
11163.836914
11142.605469
11148.547852
11138.069336
11131.031250
11143.619141
11188.813477
11164.689453
11176.833984
11164.175781
11183.835938
11187.537109
11165.262695
11117.041016
11143.646484
11118.344727
11104.228516
11112.401367
11175.712891
11220.217773
11228.539062
11168.494141
11140.614258
11112.840820
11126.208008
11121.577148
11133.517578
11139.027344
11151.837891
11165.413086
11177.985352
11161.364258
11137.860352
11157.821289
11138.154297
11137.757812
11114.984375
11113.694336
11159.329102
11219.044922
11212.008789
11197.731445
11156.774414
11172.129883
11166.952148
11158.044922
11133.777344
11147.247070
11151.915039
11180.829102
11133.450195
11114.029297
11110.045898
11116.215820
11127.488281
11128.786133
11159.432617
11195.772461
11194.765625
11150.948242
11142.464844
11152.784180
11153.855469
11146.982422
11138.515625
11134.000000
11148.142578
11167.536133
11177.782227
11191.178711
11154.174805
11132.506836
11116.153320
11142.092773
11154.944336
11131.530273
11130.566406
11125.725586
11139.022461
11152.053711
11123.758789
11134.688477
11142.859375
11166.369141
11163.164062
11143.176758
11146.026367
11164.132812
11194.669922
11158.713867
11177.124023
11163.395508
11139.918945
11112.125977
11122.911133
11160.892578
11156.094727
11128.960938
11118.342773
11121.456055
11100.664062
11131.240234
11139.426758
11127.115234
11118.963867
11164.637695
11126.822266
11105.570312
11104.256836
11102.487305
11131.535156
11146.563477
11141.884766
11138.353516
11146.130859
11155.463867
11127.042969
11106.609375
11096.652344
11099.041016
11092.532227
11095.285156
11106.261719
11148.972656
11157.725586
11137.026367
11147.208984
11138.866211
11136.430664
11086.026367
11074.521484
11115.883789
11146.108398
11146.853516
11112.623047
11134.336914
11135.236328
11124.318359
11086.791016
11083.085938
11107.823242
11097.602539
11089.937500
11112.046875
11111.567383
11122.751953
11119.785156
11114.441406
11116.913086
11130.524414
11122.603516
11120.734375
11123.934570
11107.998047
11097.875977
11086.810547
11075.892578
11068.512695
11050.671875
11081.886719
11090.682617
11120.825195
11130.888672
11115.352539
11144.561523
11127.819336
11122.895508
11081.713867
11067.774414
11101.562500
11103.154297
11100.327148
11148.012695
11148.443359
11113.845703
11095.050781
11056.304688
11049.660156
11075.545898
11090.456055
11090.302734
11084.146484
11087.181641
11106.770508
11078.908203
11089.111328
11072.001953
11072.260742
11099.564453
11140.068359
11173.117188
11178.783203
11184.891602
11152.443359
11124.617188
11060.425781
11068.124023
11048.420898
11056.171875
11061.773438
11103.182617
11103.994141
11110.539062
11080.573242
11097.773438
11084.927734
11104.811523
11135.890625
11135.013672
11108.634766
11144.504883
11160.145508
11137.594727
11124.562500
11110.836914
11113.000000
11109.490234
11109.959961
11114.594727
11141.847656
11112.103516
11123.337891
11117.865234
11119.111328
11145.333008
11133.738281
11125.079102
11106.215820
11093.862305
11076.153320
11074.925781
11106.072266
11119.743164
11086.847656
11076.985352
11141.279297
11180.821289
11132.817383
11106.576172
11076.871094
11070.025391
11035.900391
11031.428711
11016.691406
11036.737305
10992.801758
10965.632812
10936.219727
10942.234375
10951.747070
10973.165039
10990.389648
10985.732422
10978.791992
10993.866211
11014.998047
11043.845703
11075.199219
11105.314453
11090.148438
11065.446289
11099.589844
11117.401367
11161.382812
11154.621094
11172.449219
11142.061523
11148.818359
11136.475586
11133.881836
11132.552734
11117.243164
11153.842773
11192.015625
11161.608398
11166.696289
11154.135742
11161.808594
11159.805664
11156.461914
11174.035156
11211.163086
11206.990234
11178.054688
11147.949219
11130.856445
11115.546875
11155.207031
11169.061523
11153.520508
11158.793945
11104.818359
11102.234375
11103.291016
11100.301758
11093.777344
11129.676758
11118.688477
11114.357422
11068.306641
11080.258789
11087.695312
11101.270508
11081.925781
11104.804688
11121.648438
11107.888672
11120.915039
11121.829102
11170.034180
11185.211914
11189.079102
11143.588867
11129.882812
11134.842773
11107.740234
11095.886719
11104.083008
11126.408203
11156.538086
11162.752930
11189.305664
11143.714844
11137.240234
11124.477539
11097.294922
11098.458984
11117.755859
11114.448242
11117.492188
11151.500977
11123.928711
11105.177734
11086.195312
11103.122070
11089.499023
11098.543945
11084.730469
11092.437500
11109.789062
11101.802734
11092.786133
11107.545898
11114.599609
11112.362305
11107.534180
11098.460938
11057.482422
11045.214844
11064.343750
11109.886719
11119.726562
11098.618164
11097.520508
11067.434570
11108.708008
11121.107422
11117.652344
11082.462891
11067.446289
11093.521484
11104.907227
11133.196289
11144.227539
11125.521484
11116.240234
11110.287109
11081.771484
11092.652344
11116.351562
11123.859375
11120.945312
11108.790039
11097.397461
11090.437500
11097.949219
11084.601562
11094.466797
11084.039062
11097.758789
11078.431641
11088.430664
11109.661133
11095.283203
11105.684570
11087.352539
11078.459961
11110.381836
11121.736328
11097.388672
11079.107422
11116.931641
11113.701172
11122.880859
11112.680664
11104.954102
11117.353516
11128.461914
11124.125977
11085.895508
11099.774414
11126.297852
11162.522461
11160.113281
11109.962891
11076.641602
11103.424805
11118.300781
11121.812500
11122.387695
11086.060547
11100.129883
11097.189453
11105.060547
11078.019531
11066.945312
11101.657227
11094.731445
11116.966797
11117.707031
11092.311523
11090.143555
11077.198242
11093.851562
11080.973633
11119.685547
11144.284180
11130.267578
11163.010742
11151.069336
11131.743164
11083.718750
11052.460938
11049.646484
11067.390625
11124.035156
11117.140625
11122.108398
11108.821289
11129.280273
11143.483398
11166.784180
11168.043945
11102.458008
11072.552734
11059.696289
11072.023438
11065.549805
11081.532227
11080.456055
11062.779297
11032.453125
11008.381836
10987.712891
10990.624023
11000.165039
11002.734375
11006.289062
11033.161133
11059.416992
11031.491211
11055.476562
11059.782227
11062.281250
11061.427734
11099.269531
11097.608398
11097.495117
11083.853516
11085.761719
11063.316406
11102.265625
11081.865234
11113.697266
11128.041016
11094.197266
11091.035156
11074.260742
11089.621094
11097.112305
11076.875977
11099.859375
11159.135742
11180.219727
11149.090820
11150.336914
11135.117188
11113.993164
11092.017578
11084.836914
11120.415039
11140.882812
11141.058594
11119.242188
11113.517578
11079.370117
11052.467773
11009.127930
11024.166016
11054.460938
11079.009766
11085.137695
11074.344727
11095.981445
11078.194336
11062.002930
11032.943359
11029.632812
11042.840820
11026.187500
11027.734375
11047.213867
11076.372070
11059.397461
11069.608398
11040.906250
11057.113281
11079.286133
11095.498047
11099.657227
11110.116211
11092.020508
11040.591797
11037.999023
11033.352539
11063.824219
11082.294922
11096.181641
11090.961914
11075.296875
11069.582031
11080.913086
11072.830078
11085.332031
11071.737305
11059.718750
11082.098633
11071.854492
11085.688477
11084.558594
11092.908203
11067.683594
11081.554688
11075.296875
11081.869141
11110.762695
11121.764648
11123.035156
11099.617188
11072.689453
11071.886719
11076.747070
11077.945312
11084.090820
11089.539062
11093.686523
11095.399414
11116.129883
11087.227539
11099.794922
11122.390625
11127.406250
11098.866211
11100.915039
11081.756836
11091.958008
11087.130859
11063.324219
11086.132812
11094.498047
11092.749023
11106.480469
11082.200195
11073.625977
11071.658203
11040.593750
11027.854492
11053.301758
11081.514648
11113.501953
11097.720703
11066.758789
11062.767578
11080.234375
11079.525391
11114.582031
11094.990234
11052.860352
11080.849609
11100.876953
11104.412109
11082.148438
11078.530273
11086.491211
11064.861328
11061.882812
11081.593750
11078.659180
11060.610352
11062.772461
11076.531250
11084.188477
11060.099609
11056.553711
11040.275391
11051.800781
11100.639648
11072.672852
11040.983398
11044.154297
11045.981445
11031.333984
11031.989258
11015.209961
11031.750977
11053.284180
11024.323242
11030.675781
11062.366211
11071.223633
11075.499023
11108.617188
11131.249023
11150.411133
11122.370117
11104.793945
11062.350586
11036.689453
11034.096680
11069.953125
11128.701172
11136.964844
11120.639648
11068.530273
11049.862305
11054.884766
11082.326172
11108.260742
11099.265625
11044.660156
11025.208984
11019.298828
11066.932617
11121.281250
11146.456055
11116.510742
11114.647461
11087.365234
11090.681641
11087.487305
11082.199219
11102.640625
11144.146484
11117.258789
11073.486328
11090.913086
11086.701172
11085.543945
11072.265625
11033.043945
11029.643555
11052.356445
11103.767578
11113.227539
11120.340820
11102.311523
11092.453125
11112.530273
11128.823242
11119.771484
11077.417969
11078.017578
11091.456055
11083.495117
11075.563477
11071.989258
11085.793945
11104.929688
11098.533203
11071.766602
11069.043945
11079.765625
11085.657227
11084.485352
11053.267578
11045.802734
11025.686523
11077.004883
11110.394531
11100.373047
11056.846680
11054.409180
11068.285156
11079.944336
11073.880859
11073.767578
11049.556641
11088.082031
11122.359375
11113.405273
11100.407227
11080.734375
11109.608398
11136.508789
11150.527344
11160.284180
11128.789062
11089.111328
11076.732422
11065.115234
11061.956055
11043.919922
11044.090820
11043.730469
11041.602539
11030.729492
11030.710938
11042.534180
11080.843750
11066.366211
11057.061523
11031.029297
11017.391602
11038.650391
11035.946289
11027.600586
11014.443359
11028.916992
11067.522461
11079.585938
11031.271484
11002.986328
10997.392578
10994.247070
11018.902344
11006.860352
11044.947266
11065.593750
11014.835938
10973.553711
10989.620117
11012.438477
11006.842773
10990.257812
10999.512695
11019.636719
11064.892578
11081.246094
11059.792969
11048.536133
11059.428711
11069.635742
11013.849609
11013.771484
11023.447266
```
