## Supplementary material for "Functional connectivity across the human subcortical auditory system using an autoregressive matrix-Gaussian copula graphical model approach with partial correlations": Code: roi-03_mean_ts.txt

```
11175.085938
11099.006836
10998.095703
11083.625977
11008.433594
10952.495117
10917.390625
10960.164062
10935.111328
10961.894531
10923.663086
10999.448242
11087.702148
10996.497070
10963.041992
10980.745117
10975.823242
10944.873047
10946.225586
10968.359375
10993.080078
10955.295898
11038.972656
11014.777344
10994.617188
11026.786133
10994.033203
10972.521484
11055.842773
10976.607422
10933.219727
10933.846680
11026.867188
11039.986328
10974.440430
11070.529297
11000.526367
11058.402344
11017.260742
11013.696289
11001.704102
10966.173828
10939.031250
10957.412109
10902.993164
10948.932617
10985.777344
11065.200195
10976.372070
10987.308594
10996.078125
11020.624023
11036.165039
10990.599609
11002.177734
10939.421875
10977.799805
10988.219727
11050.494141
11098.668945
11013.463867
11027.320312
11034.734375
11007.376953
10918.971680
10984.634766
10995.158203
11060.929688
11047.065430
11012.613281
11121.398438
11087.889648
10982.634766
10944.371094
10954.100586
10944.398438
10953.002930
10960.263672
10962.599609
10938.451172
10985.230469
11008.026367
10921.325195
10931.468750
10941.727539
11027.149414
10985.303711
11038.626953
11051.367188
11022.028320
11008.194336
10958.980469
11020.797852
11063.629883
10998.954102
10978.912109
10996.277344
11041.197266
11052.049805
11006.065430
10977.309570
10960.944336
10994.841797
11015.166992
10988.404297
11024.420898
11056.561523
11045.172852
11067.072266
11059.745117
11028.446289
11014.700195
10992.052734
10994.721680
10976.277344
11043.242188
10951.669922
10911.778320
10928.716797
10977.646484
10943.717773
10986.684570
10999.573242
10955.144531
10936.572266
10924.848633
10898.562500
10940.100586
10928.407227
11027.263672
10940.945312
10925.067383
11002.434570
10950.930664
10893.416992
10936.569336
10914.581055
10977.239258
11036.958008
11017.050781
11026.087891
10990.367188
11088.334961
11058.037109
10938.686523
10960.944336
11005.445312
10966.474609
10934.235352
10940.500000
11004.537109
11047.290039
10991.595703
11014.393555
11004.607422
11034.639648
10933.573242
10884.242188
10943.834961
10937.679688
10937.692383
10875.502930
10938.171875
11038.707031
11043.634766
11037.560547
10942.139648
10943.541016
10947.026367
10954.367188
10985.490234
10971.878906
10939.992188
10959.570312
11002.960938
10949.036133
10960.579102
10955.302734
10960.994141
11012.082031
10959.514648
10933.733398
11006.631836
11041.305664
11103.238281
11098.585938
10983.822266
11021.860352
10965.595703
11008.851562
10974.979492
10908.269531
10897.741211
11002.169922
11003.092773
10926.739258
10892.866211
10936.565430
10971.684570
10914.037109
10923.119141
11077.447266
11058.351562
11022.525391
10963.245117
10922.183594
11009.361328
10967.482422
10941.841797
10977.517578
11018.712891
10963.104492
10986.011719
11040.210938
11064.551758
10987.553711
10926.427734
10948.132812
11018.149414
11010.955078
10960.907227
10966.536133
11025.360352
10971.805664
10966.618164
10930.841797
10893.812500
10943.517578
10991.917969
10986.502930
10978.095703
10971.017578
11040.022461
10999.287109
10957.244141
11034.462891
10973.600586
10948.630859
10915.411133
10942.329102
10987.018555
11012.859375
10954.312500
10963.120117
10939.797852
10980.769531
10964.578125
10978.485352
10988.775391
10956.824219
11019.719727
10949.711914
10933.326172
10908.729492
10945.199219
11002.542969
10977.930664
10973.253906
10966.344727
11052.688477
11015.738281
11005.850586
10960.430664
10918.286133
10967.728516
10907.705078
10975.516602
11002.038086
11036.407227
11058.506836
11035.569336
11000.945312
10901.382812
10889.562500
10871.184570
10912.210938
11009.561523
11054.671875
10962.004883
10947.087891
10972.604492
10859.959961
10952.390625
10887.478516
10889.679688
10958.694336
10976.892578
10951.000000
10951.561523
11004.301758
10944.808594
10961.019531
10957.589844
10928.549805
10996.373047
10944.670898
10959.290039
10920.881836
10938.362305
10957.910156
10861.083984
10866.368164
10890.809570
10911.196289
10862.676758
10886.833008
10935.510742
10947.578125
11018.718750
10957.552734
10901.884766
10861.138672
10870.203125
10880.623047
10920.454102
10960.795898
10931.801758
10959.719727
10952.417969
10882.940430
10908.670898
10886.299805
10858.128906
10932.250000
10949.309570
10969.418945
10933.679688
10925.905273
10950.014648
10875.681641
10865.406250
10903.558594
10847.754883
10895.185547
11011.449219
10984.974609
11022.021484
11008.755859
10988.763672
10901.600586
10842.828125
10900.284180
10874.581055
10866.082031
10910.364258
10918.739258
10940.152344
10930.618164
10917.947266
10899.507812
10877.770508
10962.376953
11000.575195
10986.399414
10938.757812
11024.705078
10983.851562
10982.528320
10991.960938
10994.693359
10925.171875
10933.854492
10936.350586
10945.332031
10994.421875
10976.530273
10974.657227
10966.985352
10883.145508
10924.959961
10882.797852
10928.117188
10928.077148
10875.110352
10916.857422
10980.094727
10940.445312
10971.377930
10941.678711
10901.527344
10963.516602
11090.024414
10955.197266
10952.439453
10924.660156
10916.867188
10854.041992
10841.465820
10786.811523
10755.142578
10740.132812
10681.809570
10662.477539
10703.595703
10737.242188
10762.368164
10788.973633
10844.735352
10827.353516
10853.566406
10857.842773
10934.955078
10920.842773
10965.939453
10892.815430
10931.219727
10964.109375
11048.166016
11050.392578
11039.299805
11028.040039
11067.325195
11013.778320
11035.815430
11060.642578
10973.061523
11057.552734
11035.577148
11053.459961
11037.444336
11028.056641
11038.480469
11033.303711
10992.648438
10993.326172
11113.342773
11058.530273
11033.744141
11009.384766
11002.236328
10959.934570
10920.740234
10985.960938
11022.684570
10948.211914
10939.610352
10966.844727
10945.707031
10899.483398
10895.578125
11035.309570
10934.289062
10930.751953
10920.290039
10902.209961
10932.639648
10894.218750
10854.341797
10917.015625
10951.989258
10947.663086
10916.699219
10941.845703
10983.348633
11065.703125
11069.423828
11015.418945
10987.816406
10942.395508
11072.516602
10968.232422
10942.820312
10960.360352
11035.219727
11056.976562
11026.360352
11048.751953
11019.504883
10995.492188
10942.874023
10939.450195
10915.095703
10968.037109
10942.219727
10955.654297
10971.079102
11042.051758
10976.497070
10993.799805
11031.709961
10938.007812
10987.501953
10958.054688
10981.239258
10905.222656
10931.716797
10917.658203
10906.832031
10964.791016
10958.344727
10952.432617
10973.309570
10896.636719
10906.404297
10940.944336
10981.906250
10976.468750
10944.165039
10887.260742
10958.459961
11003.097656
11039.751953
11015.222656
10999.839844
10988.393555
10952.815430
11080.312500
11000.693359
10989.750000
11006.963867
10963.046875
10928.238281
10953.690430
10914.691406
10999.331055
10988.040039
10939.337891
10981.921875
10948.287109
10941.688477
10918.375977
10990.239258
10905.142578
10856.607422
10906.631836
10939.409180
10961.149414
10911.160156
10921.539062
10930.919922
10908.895508
10945.896484
11005.801758
10996.301758
11012.137695
10921.417969
11006.056641
10951.217773
10980.674805
10960.940430
10889.392578
10991.517578
11039.126953
11005.709961
10953.164062
10945.171875
11017.007812
11047.485352
10995.344727
11014.969727
10954.332031
10951.274414
11014.932617
10992.944336
10981.535156
10966.376953
10964.940430
10925.994141
10916.755859
10983.946289
10962.450195
10941.259766
10977.084961
10976.055664
10955.612305
10942.403320
10955.565430
10928.705078
10899.331055
10902.575195
11060.694336
11006.227539
10950.790039
10949.395508
10983.148438
10931.366211
10912.874023
10887.783203
10868.757812
10907.571289
10960.323242
10992.254883
10989.459961
10972.212891
11002.569336
11036.375977
11031.690430
11011.825195
11003.630859
10951.154297
10919.875977
10983.128906
10915.857422
10993.766602
10948.180664
10830.530273
10750.685547
10819.586914
10797.738281
10821.042969
10832.942383
10768.296875
10871.225586
10857.995117
10854.813477
10852.360352
10915.452148
10939.654297
10933.947266
10930.500977
10947.836914
11028.010742
11042.305664
10916.107422
10880.618164
10866.257812
10952.867188
10972.560547
10969.505859
10958.395508
10903.648438
10865.940430
10912.941406
10948.250000
10956.792969
10940.245117
10989.847656
11089.262695
11078.085938
11022.639648
10975.791016
11031.277344
10950.544922
10905.657227
10946.389648
10967.075195
10981.489258
10930.204102
10978.564453
10982.191406
10831.245117
10840.155273
10837.829102
10846.124023
10926.488281
10952.574219
10905.345703
10894.227539
10966.595703
10933.575195
10886.920898
10899.604492
10939.770508
10910.617188
10905.693359
10920.407227
10977.559570
10942.263672
10908.121094
10902.392578
10847.139648
10918.196289
10928.356445
10993.107422
11008.937500
10993.417969
11007.334961
10960.456055
10942.147461
10916.679688
10914.232422
10910.769531
10929.126953
10991.847656
10965.613281
10897.937500
10928.449219
10983.375000
11024.770508
10941.501953
10937.354492
10954.328125
10930.452148
10909.693359
10892.376953
10973.082031
10968.564453
10933.486328
10908.572266
10893.525391
10934.404297
10917.660156
10924.712891
10934.049805
10912.326172
10946.766602
10935.646484
10979.475586
10986.592773
10891.689453
10875.743164
10927.629883
10974.302734
10885.832031
10923.755859
10962.357422
10922.417969
10930.719727
10888.717773
10915.324219
10879.967773
10898.058594
10896.494141
10950.472656
11021.194336
10915.969727
10896.889648
10884.166016
10924.414062
10912.761719
10946.108398
10852.067383
10856.269531
10925.958984
10962.577148
10920.174805
10978.645508
10950.727539
10924.501953
10915.334961
10913.899414
10968.493164
10929.651367
10922.996094
10991.238281
10971.344727
10894.587891
10866.829102
10953.868164
10946.563477
10882.938477
10921.226562
10996.024414
10904.076172
10891.415039
10924.982422
10915.807617
10890.878906
10860.902344
10868.052734
10902.739258
10923.760742
10876.638672
10785.684570
10820.158203
10858.525391
10863.679688
10879.331055
10936.898438
10901.987305
10895.466797
10871.555664
10825.789062
10830.808594
10915.281250
10922.935547
10914.963867
10925.326172
10951.233398
10912.329102
10918.839844
10851.876953
10881.898438
10869.405273
10878.274414
10912.070312
11013.291016
10953.780273
10933.314453
10911.058594
10912.794922
10884.902344
10969.412109
10900.667969
10880.177734
10835.398438
10898.897461
10913.750977
10959.347656
11006.059570
10938.364258
10929.447266
10931.880859
10893.625977
10909.931641
10942.211914
11003.803711
11025.744141
10947.923828
10930.645508
10881.065430
10925.699219
10906.527344
10865.028320
10873.891602
10883.500000
10874.194336
10886.564453
10901.575195
10865.523438
10850.170898
10834.417969
10928.458008
10980.965820
10863.277344
10889.439453
10894.643555
10928.417969
10910.701172
10896.173828
10931.289062
10933.741211
10932.779297
10921.690430
10878.061523
10861.854492
10953.342773
10934.947266
10923.859375
10886.274414
10913.744141
10884.648438
10931.056641
11003.107422
10942.669922
10871.527344
10895.837891
10914.098633
10924.308594
10929.815430
10919.056641
10939.854492
10945.266602
11016.635742
10899.624023
10947.309570
10865.042969
10896.296875
10932.751953
10973.149414
10939.194336
10901.453125
10937.017578
10876.938477
10919.170898
10889.075195
10877.612305
10886.297852
10946.830078
10863.408203
10869.977539
10891.319336
10951.106445
10925.468750
10917.603516
10915.167969
10922.921875
10956.654297
10915.354492
10935.020508
10854.875977
10858.229492
10878.712891
10988.352539
10954.258789
10906.677734
10886.182617
10850.091797
10862.672852
10848.565430
10789.530273
10852.879883
10825.632812
10836.332031
10827.792969
10841.578125
10865.554688
10784.905273
10788.585938
10807.867188
10869.712891
10905.655273
10909.510742
10895.982422
10921.759766
10933.815430
10940.963867
10862.631836
10867.524414
10877.445312
```
