## Supplementary material for "Functional connectivity across the human subcortical auditory system using an autoregressive matrix-Gaussian copula graphical model approach with partial correlations": Code: roi-04_mean_ts.txt

```
10371.080078
10169.547852
10134.533203
10120.292969
10303.850586
10406.201172
10487.833008
10195.222656
10526.872070
10121.115234
10153.438477
10243.126953
10425.771484
10383.934570
10327.433594
10356.972656
10155.156250
10089.712891
10467.171875
10416.434570
10064.453125
10252.583984
10359.109375
10025.292969
10485.213867
10571.638672
10204.208008
10420.316406
10168.136719
9825.341797
10117.035156
9877.869141
10227.597656
10425.380859
10301.523438
10514.548828
10494.493164
10367.078125
10270.707031
10431.568359
10400.740234
10446.356445
10282.098633
10386.501953
10496.207031
10240.339844
10446.626953
10377.867188
10288.361328
10234.480469
10217.484375
10405.328125
10269.937500
10231.217773
10301.754883
9820.566406
10151.402344
10324.771484
10092.564453
10486.623047
10245.812500
10282.513672
10372.707031
10535.615234
10296.669922
10335.681641
10442.765625
10234.641602
10387.520508
10354.362305
10556.773438
10330.426758
10077.621094
10362.250977
10543.091797
10303.523438
10302.455078
10292.416016
10029.202148
10158.195312
10143.742188
10153.810547
10181.188477
10165.431641
9954.444336
10477.168945
10325.648438
10499.470703
10171.998047
10335.316406
10254.476562
10312.251953
10327.441406
10282.709961
10526.875000
10329.484375
10264.600586
10378.603516
9975.691406
10272.606445
10276.745117
10281.786133
10144.641602
10201.203125
10178.905273
10224.279297
10197.417969
10430.031250
10399.848633
10573.806641
10481.404297
10309.898438
10554.392578
10438.441406
10215.410156
10301.607422
10233.851562
10257.858398
10272.896484
10102.255859
10228.835938
10413.761719
10206.224609
10222.307617
10001.304688
10074.154297
10196.732422
10146.668945
10391.316406
10493.040039
10485.994141
10238.035156
10230.236328
10460.585938
10413.223633
10186.510742
10322.361328
10415.785156
10448.143555
10284.880859
10146.401367
10433.451172
10269.320312
10411.728516
10645.069336
10281.902344
10369.796875
10182.513672
10246.884766
10507.972656
10501.500000
10251.246094
10222.816406
10267.166992
10376.225586
10389.469727
10278.787109
10346.398438
10062.710938
10242.118164
10138.270508
10180.335938
10096.290039
10402.527344
10339.222656
10463.771484
10289.615234
10162.583984
10445.481445
10164.255859
10057.675781
10500.624023
10530.867188
10287.302734
10249.496094
10222.701172
10434.337891
10287.209961
10349.019531
10377.875000
10229.880859
10172.306641
10538.744141
10267.033203
10103.982422
10416.267578
10428.537109
10409.898438
10441.738281
10204.082031
10166.693359
10420.652344
10329.542969
10486.987305
10437.340820
10631.972656
10295.931641
10187.546875
10065.675781
10137.918945
10257.384766
10269.259766
10287.052734
10174.328125
10248.943359
10357.957031
10592.468750
10449.479492
10394.257812
10478.412109
10225.538086
10050.658203
10021.551758
10277.482422
10242.218750
10459.447266
10244.722656
10353.738281
10252.754883
10217.492188
10518.400391
10174.427734
10241.072266
10539.474609
10401.777344
10262.799805
10356.525391
10108.998047
10109.392578
10378.156250
10577.649414
10361.017578
10247.232422
10559.028320
10274.049805
10283.893555
10407.934570
10179.041016
10269.250000
10238.361328
10253.957031
10218.236328
10263.916016
10425.667969
10298.889648
10505.699219
10606.179688
10070.740234
10344.517578
10269.254883
10326.403320
10034.206055
10267.804688
10165.283203
10511.893555
10194.423828
10361.422852
10403.923828
10175.113281
10346.025391
10360.181641
10403.172852
10267.636719
10577.502930
10142.894531
10354.627930
10113.882812
10142.384766
10427.375000
10196.679688
10668.484375
10005.929688
10401.881836
10159.904297
10351.078125
10122.109375
10253.154297
10411.758789
10591.615234
10479.126953
10119.378906
10152.458008
10350.578125
10196.202148
10081.417969
10677.316406
10213.861328
10364.577148
10064.962891
10158.861328
10058.310547
10276.355469
10255.745117
10447.161133
10428.175781
10223.936523
10264.826172
10462.978516
10034.542969
10048.490234
10186.948242
10441.320312
10423.107422
10280.915039
10461.031250
10376.619141
10447.012695
10214.808594
10339.726562
10140.244141
10493.186523
10254.703125
10239.535156
10376.000000
10197.822266
10353.098633
10031.022461
10342.881836
10242.502930
10168.156250
10425.779297
10399.501953
9986.902344
10484.463867
10668.378906
10076.941406
10464.138672
10497.629883
10088.521484
10337.032227
10307.602539
10616.079102
10453.152344
10572.957031
10164.503906
10258.068359
10191.259766
10362.912109
10297.379883
10197.457031
10136.866211
10307.791992
10478.790039
10014.263672
10234.722656
10465.518555
10175.794922
10102.541992
10463.903320
10248.205078
10206.181641
10315.121094
10500.377930
10238.687500
10366.018555
10070.470703
10251.472656
10472.611328
10426.515625
10459.414062
10380.656250
10476.414062
10312.154297
10084.253906
10513.623047
10451.683594
10513.699219
10278.304688
10389.526367
10493.041992
10240.314453
10164.257812
10314.875000
10321.410156
10301.048828
10223.148438
10356.675781
10608.752930
10632.388672
10528.019531
10423.771484
10819.392578
10377.213867
10417.646484
10371.803711
10070.925781
10367.030273
10337.738281
10488.905273
10405.271484
10046.785156
9882.780273
10198.041992
10013.748047
9873.950195
10293.211914
10168.666016
10028.632812
10249.751953
10057.900391
10189.356445
10245.188477
10497.076172
10371.177734
10249.665039
10369.373047
10195.299805
10272.235352
10117.717773
10194.083984
10064.984375
10198.431641
10173.840820
10544.494141
10198.460938
10413.238281
10455.173828
10401.029297
10163.187500
10321.061523
10441.424805
10244.627930
10624.229492
10550.081055
10316.370117
10420.906250
10375.900391
10304.413086
10448.884766
10566.980469
10417.068359
10456.483398
10441.818359
10278.470703
10154.636719
10022.835938
10426.115234
10335.025391
10372.491211
10715.183594
10228.387695
10089.302734
10329.396484
10424.310547
10207.746094
10305.830078
10401.435547
10554.134766
10311.121094
10020.925781
10013.813477
10387.082031
10295.726562
10313.496094
10323.710938
10608.230469
10121.080078
10108.570312
10269.869141
10149.945312
10136.738281
10138.326172
10227.970703
10310.091797
10407.483398
10343.855469
10673.119141
10600.677734
10323.099609
10164.863281
10307.687500
9829.179688
10084.828125
10176.568359
10179.224609
10053.226562
9915.541016
10166.339844
10347.687500
10315.095703
10096.093750
10092.810547
10550.653320
10419.562500
10211.839844
10084.851562
10427.513672
10185.685547
10279.381836
10253.563477
10162.849609
10175.368164
10290.458008
10483.844727
10358.683594
10594.767578
10451.128906
10280.945312
10422.050781
10402.864258
10169.578125
10086.262695
10083.953125
10100.392578
10360.695312
10148.546875
10352.329102
10306.445312
10419.739258
10084.148438
10086.041016
10555.917969
10303.181641
10317.107422
10223.697266
10553.469727
10302.583984
10207.177734
10051.804688
10357.671875
10412.880859
10024.410156
10157.628906
10410.540039
10217.878906
10222.147461
10225.911133
10257.541016
10125.558594
10181.700195
10425.835938
10472.113281
10311.163086
10295.000000
10251.129883
10377.008789
10286.866211
10272.035156
10303.750000
10160.016602
10248.126953
10437.958984
10307.807617
10398.291016
10319.296875
10454.299805
10293.498047
10332.132812
10085.538086
10266.292969
10411.467773
10315.408203
10114.189453
10501.073242
10386.998047
10236.175781
10107.990234
9950.447266
10188.204102
9878.786133
10096.648438
10407.789062
10463.318359
10203.416016
10231.529297
10180.394531
10287.261719
10357.718750
10150.262695
10297.562500
10297.716797
10221.394531
10426.746094
10395.261719
10483.923828
10128.197266
10070.253906
10432.435547
10044.619141
10449.984375
10159.889648
10173.750977
10037.669922
10341.064453
10584.511719
10575.553711
10474.236328
10471.020508
10526.198242
10356.912109
10180.935547
10281.968750
10390.476562
10447.723633
10067.275391
9992.640625
10261.078125
10306.533203
10267.080078
10015.005859
10403.044922
10259.869141
10217.222656
10068.695312
10289.945312
10194.263672
10269.474609
10497.826172
10215.661133
10087.146484
10250.580078
10367.826172
10140.339844
10244.376953
10294.941406
10062.417969
10250.412109
10376.041016
10355.061523
10140.388672
10134.987305
10482.142578
10258.597656
10177.654297
10241.524414
10427.177734
10329.626953
10359.044922
10320.972656
10464.136719
10373.952148
10153.925781
10304.649414
10403.219727
10416.884766
10439.386719
10296.981445
10155.388672
10342.529297
10179.736328
10008.689453
9940.654297
10254.910156
10160.208984
10108.298828
9947.125977
10359.835938
10076.609375
10293.699219
10406.044922
9898.174805
10184.113281
10198.888672
10274.548828
10200.095703
10370.603516
10365.615234
10292.050781
10210.112305
10045.805664
10015.695312
10298.723633
10433.798828
10077.404297
10225.601562
10194.181641
10055.220703
10408.289062
10037.087891
10200.156250
10141.457031
10378.957031
10211.226562
9961.829102
10239.247070
10296.347656
10339.282227
10087.230469
10072.504883
10233.229492
10566.851562
10282.425781
10346.287109
10388.142578
10239.101562
10407.037109
10359.994141
10321.253906
10437.930664
10346.173828
10148.570312
10489.599609
10330.104492
10300.612305
10177.999023
10204.810547
10243.870117
10090.527344
10298.781250
10163.648438
10442.777344
10464.171875
10114.810547
10157.327148
10240.103516
10180.354492
9928.854492
10116.115234
9997.476562
10247.864258
10263.474609
10101.778320
10334.919922
10114.794922
10103.630859
10420.625000
10367.677734
9972.585938
10183.175781
10400.527344
10129.998047
10303.778320
10410.141602
10266.184570
10191.720703
10146.496094
10281.919922
10508.188477
10408.269531
10282.080078
10110.311523
10147.083984
10374.742188
10499.514648
10153.078125
9957.531250
10444.705078
10150.935547
10305.755859
10125.937500
10249.642578
10326.019531
10534.988281
10352.679688
10394.353516
10313.611328
10372.833984
10398.468750
10354.740234
10467.638672
10400.066406
10471.638672
10099.406250
10096.667969
10111.076172
10037.324219
9762.550781
10626.999023
10272.560547
10339.402344
10283.500000
10276.417969
10266.884766
10294.737305
10537.077148
10439.586914
10294.916016
10431.285156
10384.957031
10153.158203
10111.922852
10286.111328
10184.876953
10632.708984
10465.324219
10187.875977
10314.419922
10042.444336
10093.918945
10046.394531
10331.046875
10709.556641
10176.289062
10061.106445
10457.588867
10146.948242
10431.466797
10585.632812
10218.053711
10180.563477
10420.343750
10342.929688
10368.002930
10117.278320
10150.441406
10544.369141
10242.287109
10462.292969
10373.688477
10441.895508
10343.916992
10575.643555
10449.587891
9945.312500
10254.607422
10345.622070
10392.046875
10134.824219
10069.194336
10086.019531
10266.632812
10394.396484
10583.907227
10188.241211
10776.853516
10487.087891
10358.924805
10223.121094
10145.967773
10520.366211
10408.499023
10422.876953
10329.929688
10520.052734
10303.626953
10326.113281
10328.142578
9986.964844
10193.490234
10262.544922
10189.275391
10466.958984
10562.660156
10343.374023
10199.594727
10524.711914
10437.855469
10206.084961
10158.729492
10019.631836
10282.052734
10486.212891
10264.167969
10350.388672
10136.027344
10047.669922
10092.451172
10790.386719
10185.193359
10255.114258
10506.296875
10380.244141
10439.789062
10281.333984
10459.658203
10343.496094
10284.463867
10530.125000
10422.712891
10424.963867
10332.000000
10577.750000
10210.228516
9925.160156
10417.675781
10482.564453
10320.365234
10326.562500
10202.105469
10319.974609
10500.265625
10820.069336
10609.466797
10372.028320
10266.197266
10441.934570
10287.332031
10207.344727
10344.517578
10158.912109
10110.030273
9880.148438
10016.242188
10356.171875
10321.197266
10489.996094
10043.658203
10230.101562
10343.724609
10264.058594
10305.371094
10422.855469
10321.115234
10576.214844
10408.613281
9998.158203
10392.443359
10438.650391
10260.812500
10113.626953
```
