## Supplementary material for "Functional connectivity across the human subcortical auditory system using an autoregressive matrix-Gaussian copula graphical model approach with partial correlations": Code: roi-05_mean_ts.txt

```
9848.266602
9690.953125
9541.236328
9405.611328
9458.671875
9298.051758
9154.485352
9722.851562
9375.517578
9376.451172
9505.581055
9666.463867
9688.772461
9417.230469
9384.464844
9469.204102
9470.689453
9094.418945
9286.817383
9726.522461
9563.652344
9289.012695
9044.257812
9410.248047
9587.309570
9328.490234
9551.933594
9731.722656
9539.063477
9326.958008
9777.048828
9630.519531
9308.117188
9366.717773
9696.071289
9579.349609
9204.797852
9302.061523
9604.218750
9175.545898
9505.585938
9519.025391
9652.554688
9416.352539
9509.350586
9481.687500
9466.645508
9306.575195
9485.999023
9474.932617
9427.418945
9259.834961
9626.981445
9891.472656
9626.517578
9286.763672
9473.842773
9474.606445
9517.347656
9582.897461
9582.766602
9680.204102
9527.405273
9558.865234
9690.085938
9479.526367
9448.443359
9372.424805
9453.902344
9355.474609
9704.807617
9332.253906
9447.420898
9294.845703
9229.279297
9235.971680
9412.089844
9611.867188
9398.678711
9394.014648
9426.093750
9203.348633
9620.674805
9482.571289
9506.980469
9410.750977
9616.048828
9488.957031
9579.362305
9527.779297
9416.561523
9419.416992
9463.123047
9432.807617
9800.402344
9516.997070
9655.620117
9620.726562
9485.604492
9600.071289
9599.342773
9503.626953
9613.734375
9742.501953
9448.728516
9756.700195
9327.299805
9584.150391
9426.508789
9447.455078
9422.759766
9319.706055
9307.032227
9303.931641
9290.169922
9254.210938
9923.940430
9438.234375
9255.777344
9188.310547
9293.317383
9567.625977
9531.697266
9521.692383
9636.285156
9430.569336
9167.535156
9849.791016
9702.535156
9727.921875
9698.991211
9542.987305
9410.478516
9549.500977
9684.311523
9297.747070
9482.601562
9579.760742
9559.564453
9447.563477
9729.822266
9595.326172
9662.693359
9997.456055
9623.070312
9944.463867
9644.939453
9218.460938
9599.614258
9731.888672
9569.500977
9471.327148
9546.755859
9487.948242
9559.069336
9634.336914
9562.053711
9590.320312
9232.660156
9441.112305
9518.510742
9512.899414
9585.017578
9661.339844
9615.845703
9460.164062
9439.541016
9590.441406
9461.958008
9444.960938
9425.728516
9138.891602
9349.809570
9504.490234
9719.266602
9674.429688
9803.609375
9618.991211
9495.712891
9688.367188
9765.176758
10046.798828
9883.761719
9655.177734
9570.888672
9446.583984
9561.335938
9777.872070
9637.230469
9540.901367
9423.045898
9461.427734
9441.834961
9650.521484
9590.012695
9786.561523
9613.022461
9309.904297
9402.926758
9405.272461
9490.850586
9878.530273
9594.885742
9370.340820
9535.348633
9489.827148
9643.548828
9575.783203
9580.372070
9563.853516
9728.108398
9432.178711
9502.257812
9195.758789
9414.077148
9672.779297
9451.355469
9735.307617
9431.138672
9610.840820
9664.196289
9444.645508
9667.220703
9618.643555
9690.298828
9692.147461
9377.144531
9711.229492
9280.763672
9611.426758
9663.367188
9533.447266
9621.945312
10023.142578
9500.367188
9405.811523
9379.226562
9561.483398
9304.028320
9613.786133
9477.759766
9645.565430
9533.305664
9564.802734
9477.640625
9617.591797
9765.194336
9863.753906
9608.803711
9303.218750
9657.126953
9645.011719
9475.656250
9499.855469
9613.082031
9594.694336
9498.130859
9597.289062
9572.761719
9347.013672
9517.010742
9604.705078
9626.476562
9527.395508
9441.077148
9371.474609
9430.719727
9463.390625
9473.728516
9707.327148
9349.235352
9580.080078
9728.914062
9507.814453
9459.610352
9781.065430
9752.570312
9699.974609
9467.241211
9610.880859
9478.053711
9152.227539
9233.541016
9363.428711
9446.693359
9372.280273
9561.912109
9440.482422
9576.109375
9397.693359
9495.751953
9271.073242
9589.237305
9726.512695
9446.917969
9574.754883
9316.975586
9399.376953
9672.858398
9689.445312
9601.922852
9558.873047
9777.713867
9289.227539
9581.090820
9584.348633
9368.416992
9461.872070
9646.684570
9474.058594
9650.612305
9740.375977
9484.310547
9647.676758
9129.044922
9617.792969
9666.250000
9430.464844
9671.569336
9424.461914
9533.990234
9333.742188
9648.967773
9618.452148
9397.197266
9086.811523
9747.057617
9959.902344
9558.022461
9714.886719
9381.194336
9468.866211
9732.287109
9381.458984
9313.789062
9558.690430
9542.963867
9603.510742
9661.751953
9623.477539
9418.532227
9655.190430
9557.297852
9690.583984
9349.883789
9534.489258
9422.065430
9606.324219
9422.762695
9529.834961
9642.746094
9455.408203
9262.875000
9553.325195
9671.347656
9474.704102
9574.658203
9497.056641
9639.051758
9481.294922
9563.070312
9426.388672
9507.417969
9413.008789
9660.122070
9115.157227
9411.248047
9550.006836
9624.213867
9510.559570
9501.428711
9517.172852
9624.890625
9294.379883
9526.142578
9684.216797
9754.988281
9316.911133
9698.652344
9676.774414
9561.990234
9700.394531
9452.530273
9546.937500
9267.969727
9419.318359
9204.697266
9365.521484
9789.325195
9608.358398
9132.098633
9071.883789
9494.139648
9191.520508
9467.772461
9540.813477
9309.548828
9384.061523
9249.365234
9263.018555
9590.034180
9234.843750
9248.408203
9384.453125
9373.288086
9561.960938
9488.373047
9473.850586
9533.341797
9484.177734
9310.687500
9455.793945
9684.020508
9386.911133
9318.584961
9848.892578
9932.052734
9599.400391
9600.671875
9460.458984
9417.673828
9401.459961
9709.679688
9360.166992
9681.756836
9572.907227
9540.528320
9496.500000
9429.199219
9687.693359
9725.178711
9565.439453
9496.967773
9706.142578
9495.315430
9535.137695
9571.728516
9489.823242
9646.609375
9376.390625
9425.764648
9324.569336
9509.159180
9299.775391
9255.262695
9286.517578
9306.971680
9362.061523
9592.999023
9384.784180
9630.557617
9571.919922
9777.159180
9392.831055
9608.477539
9386.512695
9398.877930
9484.001953
9314.425781
9342.979492
9907.995117
9279.559570
9553.998047
9619.474609
9831.410156
9378.337891
9682.793945
9666.443359
9569.920898
9538.225586
9510.166992
9629.748047
9430.201172
9368.868164
9320.130859
9276.735352
9401.912109
9196.095703
9452.691406
9312.825195
9601.414062
9697.466797
9196.972656
9270.125000
9640.563477
9317.356445
9371.256836
9573.346680
9349.220703
9819.254883
9369.096680
9674.592773
9552.853516
9518.194336
9413.915039
9467.491211
9552.902344
9576.982422
9679.966797
9331.459961
9358.215820
9405.605469
9514.205078
9665.022461
9186.519531
9670.971680
9509.395508
9592.305664
9581.775391
9422.250977
9170.839844
9509.241211
9281.780273
9364.174805
9431.258789
9595.652344
9453.209961
9430.094727
9402.922852
9220.253906
9416.464844
9537.850586
9298.432617
9474.814453
9485.774414
9447.273438
9409.759766
9655.253906
9383.088867
9329.934570
9417.624023
9478.997070
9393.136719
9474.118164
9357.276367
9176.083008
9338.203125
9299.995117
9605.839844
8915.786133
9693.703125
9484.681641
9457.259766
9374.282227
9415.169922
9470.851562
9536.187500
9602.892578
9625.864258
9330.076172
9655.037109
9402.425781
9390.369141
9371.000000
9486.583984
9230.282227
9801.381836
9224.965820
9369.123047
9551.640625
9206.028320
9473.088867
9503.213867
9851.726562
9408.070312
9448.865234
9492.418945
9461.452148
9380.136719
9179.010742
9435.001953
9337.252930
9599.071289
9439.441406
9343.070312
9397.959961
9860.666016
9513.592773
9563.130859
9529.481445
9549.218750
9249.478516
9164.665039
9481.956055
9532.216797
9451.226562
9560.571289
9150.341797
9576.593750
9548.389648
9081.110352
9432.452148
9424.490234
9818.759766
9004.708984
9495.720703
9494.139648
9281.829102
9304.226562
9225.267578
9321.380859
9429.722656
9453.294922
9324.921875
9246.940430
9124.329102
9369.136719
9164.241211
9552.612305
9467.578125
9450.432617
9768.816406
9742.958984
9570.238281
9597.188477
9373.729492
9605.582031
9610.882812
9425.368164
9905.137695
9458.367188
9347.830078
9539.498047
9872.402344
9341.187500
9638.544922
9032.815430
9175.892578
9580.208984
9590.284180
9641.700195
9432.884766
9463.110352
9721.581055
9638.946289
9615.380859
9381.790039
9715.580078
9644.766602
9568.555664
9696.648438
9471.833984
8956.812500
9394.198242
9219.582031
9167.889648
9440.472656
9400.260742
9258.780273
8875.357422
9164.432617
9243.176758
9410.195312
9455.367188
9142.111328
9399.381836
9160.472656
9387.157227
9505.334961
9612.533203
9483.831055
9326.615234
9197.608398
9378.417969
9423.241211
9458.127930
9414.021484
9524.284180
9388.966797
9281.459961
8934.369141
9395.147461
9411.230469
9192.604492
9183.800781
9254.171875
9108.307617
9281.719727
9703.401367
9469.989258
9250.136719
9707.827148
9143.047852
9456.355469
9397.943359
9505.703125
9357.864258
9265.108398
9568.218750
9500.254883
9600.806641
9285.667969
9119.291992
9373.683594
9340.240234
9375.682617
9216.168945
9005.554688
9207.875977
9471.378906
9586.875977
9498.629883
9294.323242
9728.168945
9597.186523
9618.445312
9547.185547
9561.625000
9554.072266
9171.198242
9292.383789
9402.417969
9491.312500
9074.191406
9414.566406
9888.655273
9466.326172
9420.795898
9405.901367
9424.290039
9364.102539
9340.659180
9428.908203
9298.893555
9280.149414
9296.607422
9331.380859
9522.980469
9597.128906
9534.307617
9327.090820
9622.975586
9232.445312
9680.397461
9400.783203
9724.453125
9572.403320
9245.556641
9306.478516
9373.345703
9672.410156
9427.225586
9198.657227
9465.092773
9072.253906
9522.444336
9564.616211
9196.825195
9040.684570
9425.288086
9415.089844
9359.185547
9246.721680
9506.565430
9471.226562
9290.840820
9371.551758
9568.823242
9220.346680
9452.131836
9111.099609
9108.979492
9449.856445
9567.715820
9723.297852
9655.921875
9634.999023
9227.328125
9073.596680
9654.194336
9087.248047
9360.968750
9423.899414
9288.514648
9400.802734
9412.007812
9628.435547
9544.589844
9474.897461
9281.544922
9510.994141
9510.236328
9226.605469
9365.380859
9471.799805
9499.627930
9471.702148
9603.014648
9728.972656
9953.073242
9722.437500
9464.676758
9121.888672
9473.227539
9538.957031
9438.693359
9253.259766
9813.199219
9767.831055
9431.594727
9112.900391
9292.614258
9238.363281
9476.745117
9318.357422
9595.370117
9568.150391
9451.750977
9239.995117
9202.880859
9542.997070
9429.641602
9609.245117
9419.077148
9741.374023
9623.814453
9397.787109
9407.661133
9322.624023
9342.804688
9277.612305
9351.095703
9542.378906
9455.258789
9495.472656
9545.906250
9409.053711
9298.333008
9178.742188
9109.193359
9434.423828
9627.170898
9565.604492
9330.471680
9588.804688
9658.071289
9014.439453
9129.581055
9293.267578
9490.463867
9430.413086
9227.855469
9672.912109
9403.258789
9224.534180
9164.234375
9454.334961
9685.765625
9437.971680
9325.465820
9571.071289
9529.283203
9514.580078
9546.045898
9437.306641
9493.784180
9290.657227
9241.902344
9417.349609
9454.521484
9363.888672
9571.674805
9668.427734
9107.016602
9461.184570
9505.311523
9184.863281
9163.850586
9510.557617
9332.427734
9706.251953
9752.977539
9572.158203
9669.627930
9595.384766
9367.163086
9081.609375
9448.492188
9566.374023
9564.434570
9439.795898
9294.786133
9361.575195
9252.348633
9522.951172
9537.820312
9427.256836
9381.523438
9157.064453
9377.745117
9137.407227
8979.686523
9337.974609
9462.584961
9136.768555
9042.286133
9056.083008
9000.466797
9259.632812
9426.121094
```
