## Supplementary material for "Functional connectivity across the human subcortical auditory system using an autoregressive matrix-Gaussian copula graphical model approach with partial correlations": Code: roi-06_mean_ts.txt

```
10690.165039
10605.263672
10954.756836
10812.535156
10928.918945
10898.267578
10860.422852
10792.593750
10661.116211
10585.722656
10774.577148
10907.034180
10950.344727
10897.148438
10723.791992
10775.293945
11123.434570
10516.115234
10651.296875
10819.709961
10796.263672
10727.690430
10910.650391
10812.467773
10903.666992
10553.347656
10765.578125
10714.118164
10521.277344
10762.835938
10761.815430
10936.214844
10758.300781
10755.004883
11067.140625
10867.753906
10687.149414
10790.879883
10769.254883
10910.304688
10822.201172
10713.096680
10921.121094
10548.601562
10492.526367
10628.197266
10777.218750
10814.988281
10814.151367
11014.217773
10906.934570
10613.852539
10565.955078
11106.633789
10956.017578
10869.042969
10977.080078
10838.473633
10962.683594
10958.651367
11003.605469
11023.586914
11061.415039
10969.388672
10975.080078
10872.552734
10713.986328
10431.958008
10701.101562
11007.881836
11073.129883
11011.414062
10819.208984
10835.121094
10808.191406
10780.820312
10925.127930
10693.470703
10924.223633
10888.308594
10953.993164
10817.426758
10672.929688
10698.034180
10590.541016
10805.815430
10727.483398
10814.710938
11122.594727
10845.419922
10555.831055
10745.075195
10777.221680
10690.622070
11003.216797
10960.539062
10916.800781
10797.072266
10566.886719
11072.443359
11136.177734
10903.110352
10944.204102
10728.124023
10999.463867
10919.663086
10854.957031
10949.321289
11082.746094
10982.403320
10998.348633
10991.366211
10928.976562
10922.596680
10939.009766
11150.557617
11070.613281
10901.060547
10705.847656
10953.087891
10770.707031
10935.177734
11082.492188
11010.550781
10795.520508
10576.549805
10859.007812
10656.819336
10948.302734
10912.637695
11067.865234
11043.814453
10795.331055
10745.099609
10920.556641
10810.778320
10834.833984
11017.900391
10842.371094
10941.703125
10518.057617
10738.250977
10619.833008
10795.422852
10858.471680
10984.043945
10714.787109
10871.975586
10615.337891
10808.253906
10774.865234
10770.583008
10936.056641
11059.462891
11088.021484
11214.809570
10828.693359
10887.451172
10571.463867
10849.283203
10590.574219
10844.131836
11090.871094
11041.867188
11138.428711
10806.774414
11062.666016
10922.000000
10946.207031
10950.613281
10914.084961
11037.449219
11065.841797
10983.896484
11268.482422
11046.455078
10816.188477
10817.407227
10804.995117
10647.213867
10963.542969
11054.825195
10910.574219
10984.123047
11060.016602
10798.143555
10931.280273
11082.215820
10919.703125
11124.106445
10924.480469
10901.468750
10736.964844
10808.126953
10834.550781
10987.544922
10886.536133
11083.016602
10950.903320
11090.637695
10710.419922
10489.391602
10915.388672
10966.029297
10938.975586
11076.607422
10981.199219
10901.870117
11066.586914
10628.221680
10485.265625
11132.843750
11131.186523
11175.511719
10954.794922
10674.005859
10897.939453
11009.958984
10665.568359
11117.923828
10953.825195
10985.345703
10959.326172
10821.718750
10810.208984
11084.106445
10726.495117
10757.378906
10673.262695
10786.958984
11055.111328
10974.270508
11029.843750
10712.513672
10870.515625
10732.111328
10653.674805
10857.979492
10862.295898
11119.449219
10924.448242
11030.804688
11055.105469
10656.615234
10635.626953
10890.773438
10686.813477
10974.178711
11111.705078
10891.312500
10709.607422
10786.670898
10939.650391
11174.421875
10873.386719
10939.937500
10954.884766
10788.402344
10859.816406
11096.507812
10937.598633
10961.128906
10978.687500
10849.425781
10777.957031
10613.454102
10936.458008
10899.232422
11104.125000
10911.747070
10742.379883
11115.211914
10760.922852
10697.027344
10604.065430
10983.932617
11175.275391
10904.490234
10928.746094
11011.215820
10900.386719
10975.618164
11235.142578
10859.064453
10570.402344
10814.724609
11004.389648
10820.831055
10961.772461
10845.542969
11018.076172
10843.099609
11052.134766
11208.939453
11204.580078
11056.163086
10681.423828
10748.820312
10835.025391
10942.240234
10890.044922
10797.150391
10878.907227
10934.869141
10835.916016
10870.063477
10700.576172
11025.959961
11002.683594
11014.079102
10597.664062
10558.966797
10752.410156
10896.395508
10972.777344
10839.533203
10964.546875
10503.999023
10991.876953
10797.532227
11036.537109
11028.943359
10494.952148
10702.280273
10374.406250
10644.625000
10745.732422
10859.080078
10850.961914
10822.969727
10827.830078
10719.742188
10603.232422
10877.558594
10642.099609
10942.974609
10918.386719
10895.309570
11088.333984
10793.906250
10645.684570
10589.074219
10265.189453
10384.803711
10977.897461
10987.575195
10738.515625
10818.175781
10774.839844
10871.941406
10788.677734
10785.978516
10471.826172
10702.662109
11074.106445
10824.239258
10794.765625
11033.585938
10981.480469
10979.910156
10857.522461
10919.943359
10694.125977
10653.228516
10608.447266
10967.411133
10827.902344
10921.817383
10792.000000
10678.245117
10629.162109
10587.948242
10746.675781
10627.481445
10521.960938
10810.310547
11071.501953
10997.600586
10775.892578
10638.494141
10486.390625
10658.671875
10719.291016
10596.823242
10566.632812
10604.298828
10511.409180
10834.787109
10683.420898
10870.847656
10602.243164
10742.376953
10612.864258
10567.905273
10430.373047
10631.024414
10518.359375
10731.465820
10609.726562
10614.865234
10328.870117
10375.374023
10426.988281
10734.266602
10449.263672
10740.574219
10843.542969
10705.148438
10780.611328
10949.978516
10716.383789
10915.970703
10668.093750
10796.964844
10928.111328
10876.768555
10762.176758
10787.803711
10719.122070
10683.873047
10651.212891
10693.056641
10609.076172
10818.355469
10672.327148
10710.546875
10725.275391
10847.291016
10680.810547
10494.097656
10676.533203
10676.947266
10542.090820
10798.179688
10961.736328
10860.912109
10618.236328
10693.086914
10552.226562
10667.602539
11176.687500
10959.065430
10847.380859
10853.135742
10758.576172
10887.617188
10760.246094
10881.055664
10771.581055
10918.514648
10713.773438
10681.726562
10916.023438
10632.123047
10866.234375
10854.409180
10695.481445
10520.628906
10989.375000
10645.505859
10731.666016
10628.193359
10774.287109
10703.264648
10776.959961
10901.210938
10876.189453
10694.970703
10675.335938
10796.941406
10673.267578
10644.634766
10661.536133
10695.812500
10878.552734
10786.020508
11063.407227
11052.544922
11053.494141
10825.687500
10798.207031
10758.345703
10796.192383
10688.940430
10889.133789
10828.130859
10768.445312
10756.258789
10831.583008
10608.095703
10792.308594
10675.525391
10691.197266
10724.357422
10769.160156
10736.533203
10614.673828
10720.497070
10751.274414
10641.490234
10609.713867
10770.432617
10803.308594
10844.392578
10552.001953
10785.562500
10471.666016
10751.686523
10665.298828
10867.440430
10822.412109
10756.485352
10725.117188
10905.197266
10710.126953
10452.349609
10836.596680
10925.113281
10770.707031
10524.742188
10661.727539
10561.270508
10867.850586
10574.582031
10775.296875
10767.461914
10524.854492
10736.193359
10685.823242
10804.897461
10637.218750
10825.858398
11076.968750
10546.655273
10593.977539
10688.706055
10914.426758
10530.293945
10746.776367
10629.671875
10603.267578
10771.932617
10909.611328
10633.898438
10800.944336
10536.817383
10702.343750
10394.646484
10605.306641
10440.189453
10682.909180
11033.944336
10487.695312
10709.454102
10652.703125
11006.258789
10609.228516
10507.178711
10557.544922
10640.379883
10512.547852
10876.470703
10787.467773
10670.112305
10440.503906
10876.251953
10845.493164
10454.029297
10852.233398
10999.846680
10552.570312
10744.150391
10801.263672
10729.052734
10859.465820
10532.428711
10553.647461
10593.433594
10733.850586
10649.958984
10922.244141
10672.169922
10538.767578
10673.066406
10592.970703
10649.744141
10652.417969
10396.952148
10701.258789
10648.634766
10780.156250
10564.191406
10780.433594
10746.333008
10804.553711
10822.054688
10623.890625
10680.141602
10593.916016
10511.443359
10234.156250
10549.307617
10424.015625
10511.708008
10660.702148
10518.667969
10583.140625
10673.062500
10511.758789
10516.296875
10563.679688
10620.906250
10522.789062
10729.889648
10669.818359
10725.182617
10614.238281
10853.059570
10598.481445
10749.454102
10422.949219
10836.358398
10336.733398
10457.033203
10665.826172
10668.975586
10632.625000
10893.095703
10558.618164
10523.865234
10358.226562
10599.856445
10746.210938
10387.912109
10716.265625
10435.179688
10464.253906
10562.175781
10559.008789
10573.364258
10424.564453
10537.312500
10395.540039
10798.055664
10901.911133
10501.866211
10706.804688
10546.068359
10466.979492
10485.315430
10575.263672
10523.474609
10278.066406
10437.138672
10518.574219
10381.745117
10696.781250
10640.220703
10770.830078
10681.095703
10450.369141
10538.648438
10511.636719
10514.629883
10669.019531
10659.309570
10686.086914
10646.625000
10842.006836
10659.302734
10559.566406
10714.718750
10768.892578
10628.779297
10656.203125
10627.333008
10395.056641
10507.933594
10506.687500
10586.114258
10897.224609
10555.312500
10779.889648
10537.573242
10499.111328
10753.010742
10561.689453
10885.217773
10848.124023
10868.349609
10720.271484
10689.783203
10655.978516
10648.261719
10459.313477
10512.266602
10723.768555
10520.246094
10578.916016
10525.084961
10915.803711
10550.734375
10767.628906
10501.847656
10530.179688
10529.144531
10566.218750
10479.956055
10395.679688
10529.755859
10744.260742
10572.218750
10579.015625
10365.247070
10716.489258
10543.540039
10828.882812
10713.718750
10597.377930
10636.113281
10653.925781
10341.638672
10449.387695
10530.945312
10650.202148
10782.770508
10453.094727
10489.106445
10840.864258
10650.734375
10698.818359
10464.628906
10522.921875
10338.469727
10823.808594
10672.885742
10547.433594
10809.826172
10469.004883
10547.125000
10506.381836
10454.357422
10650.612305
10576.122070
10683.897461
10551.722656
10750.854492
10320.141602
10651.075195
10450.389648
10721.552734
10490.469727
10511.671875
10582.517578
10471.395508
10382.515625
10290.427734
10507.962891
10521.038086
10561.702148
10601.998047
10504.491211
10802.619141
10506.674805
10582.758789
10607.596680
10548.687500
10486.791016
10641.611328
10546.708984
10403.429688
10458.869141
10340.679688
10387.524414
10613.667969
10574.891602
10583.118164
10674.580078
10374.313477
10430.696289
10446.656250
10426.751953
10681.979492
10508.949219
10374.591797
10450.283203
10656.422852
10398.119141
10597.903320
10672.312500
10433.362305
10520.761719
10731.519531
10695.214844
10407.607422
10463.690430
10575.115234
10526.226562
10545.720703
10307.154297
10536.587891
10483.406250
10754.630859
10469.456055
10613.083984
10376.041016
10675.650391
10517.512695
10832.532227
10639.107422
10494.427734
10617.585938
10648.613281
10393.626953
10541.931641
10453.419922
10503.211914
10357.740234
10539.228516
10385.708008
10450.042969
10444.814453
10632.735352
10679.486328
10485.011719
10462.367188
10419.447266
10370.567383
10809.204102
10581.347656
10604.391602
10452.706055
10680.671875
10510.549805
10735.781250
10602.910156
10491.248047
10537.352539
10571.355469
10546.204102
10575.379883
10424.750000
10514.007812
10705.628906
10711.916992
10862.182617
10600.110352
10486.221680
10648.584961
10400.889648
10757.318359
10599.970703
10426.489258
10539.459961
10524.314453
10515.449219
10473.045898
10428.695312
10547.162109
10348.000000
10363.866211
10495.503906
10666.351562
10322.841797
10620.049805
10626.377930
10604.789062
10267.019531
10494.089844
10479.360352
10525.953125
10368.691406
10335.234375
10475.529297
10364.707031
10615.800781
10719.165039
10543.561523
10627.796875
10592.261719
10563.785156
10624.469727
10562.174805
10549.375000
10583.332031
10239.194336
10378.383789
10538.807617
10476.123047
10247.771484
10153.850586
10483.184570
10666.491211
10661.573242
10436.151367
10605.207031
10424.710938
10710.434570
10469.951172
10549.692383
```
