## Supplementary material for "Functional connectivity across the human subcortical auditory system using an autoregressive matrix-Gaussian copula graphical model approach with partial correlations": Code: roi-07_mean_ts.txt

```
11129.071289
11031.259766
11079.417969
10987.495117
11092.889648
11080.577148
11267.143555
10958.109375
10811.778320
10797.202148
11108.329102
11175.158203
10797.642578
11038.726562
11072.459961
10951.415039
10961.027344
10988.664062
11001.844727
10906.822266
10970.334961
11049.646484
10765.844727
10964.152344
10913.300781
11261.079102
11281.543945
11038.490234
10867.819336
11095.109375
11192.139648
10895.460938
11179.222656
11155.114258
11002.118164
10994.506836
11107.452148
11138.435547
10919.612305
10942.832031
11170.910156
11135.650391
10985.846680
11052.926758
10977.672852
11067.163086
11204.258789
11123.923828
11062.730469
11038.418945
11027.636719
10951.129883
11084.858398
11055.481445
11092.294922
10814.762695
11022.693359
11061.170898
11113.797852
11005.876953
11016.350586
11230.936523
11278.146484
10993.041992
10949.858398
11316.518555
11127.449219
11109.294922
10985.099609
11100.274414
10968.928711
10960.281250
10684.163086
11030.152344
11026.538086
10924.700195
10930.637695
10937.888672
11225.899414
11069.567383
10883.949219
10942.384766
10858.678711
11019.980469
11179.038086
10799.730469
11128.180664
11180.796875
10967.926758
11160.586914
10875.667969
10971.288086
10940.504883
10901.491211
10910.162109
11124.133789
11231.133789
11006.059570
11041.407227
11078.472656
11036.549805
11217.377930
11031.296875
11085.759766
11221.792969
11051.246094
11050.195312
11061.413086
11343.399414
11018.739258
10945.073242
11272.446289
11161.927734
11164.410156
11196.815430
11158.044922
11196.177734
10989.858398
11017.334961
11146.996094
11186.643555
11089.476562
11062.741211
11197.081055
11109.368164
11063.995117
11094.391602
11188.165039
11091.655273
10988.075195
11511.951172
11366.250977
10977.344727
11240.160156
11196.000977
11247.738281
11344.677734
11180.860352
11146.488281
11220.034180
11192.996094
11193.033203
11189.491211
11273.546875
11285.462891
11274.041992
11239.618164
11164.399414
11100.625977
11347.271484
11261.978516
10983.527344
11135.547852
11208.638672
11082.833008
10972.709961
11099.852539
11024.806641
10852.846680
10885.462891
11003.670898
11134.399414
11277.136719
11156.613281
11192.031250
10875.032227
11216.824219
11071.658203
11152.615234
10976.784180
11058.206055
11149.791016
11337.700195
11138.625000
11147.250977
10939.333008
11224.382812
11203.217773
11243.866211
11175.114258
11313.533203
11076.005859
11326.473633
11003.738281
11163.342773
11292.805664
11244.213867
11483.758789
11310.829102
11084.105469
11240.941406
11093.684570
11292.178711
11127.781250
11152.135742
11334.540039
11220.422852
11157.597656
11180.320312
11303.135742
11165.964844
11189.378906
11082.790039
11284.272461
11355.872070
11310.788086
11273.729492
11446.972656
11396.428711
11044.277344
11251.818359
11356.572266
11449.143555
11231.480469
11302.601562
11304.582031
11435.430664
11283.039062
11278.207031
11386.987305
11495.438477
11514.913086
11239.978516
11272.403320
11376.659180
11332.675781
11324.538086
11299.827148
11446.910156
11529.735352
11575.749023
11204.077148
11507.709961
11784.402344
11332.100586
11386.337891
11194.703125
11296.800781
11360.092773
11134.319336
11281.192383
11466.461914
11205.280273
11546.246094
11376.705078
11161.189453
11624.156250
11255.355469
11542.886719
11470.929688
11254.322266
11180.059570
11546.839844
11521.169922
11099.368164
11316.387695
11218.054688
11317.746094
11299.712891
11425.318359
11252.546875
11316.629883
11296.133789
11148.095703
11159.974609
11528.652344
11329.904297
11220.462891
11265.196289
11646.813477
11509.368164
11253.102539
11296.752930
11335.553711
11362.511719
11399.640625
11368.657227
11478.886719
11526.827148
11376.064453
11163.277344
11413.164062
11316.911133
11234.996094
11260.261719
11448.275391
11418.540039
11367.780273
11345.714844
11411.913086
11192.424805
11342.797852
11560.259766
11352.219727
11253.414062
11106.342773
11352.860352
11217.144531
11203.296875
11241.202148
11234.783203
11023.421875
11147.663086
11238.685547
11127.559570
11216.322266
11219.516602
11365.468750
11171.462891
11279.133789
11261.104492
11139.999023
11251.811523
11156.905273
11181.332031
11344.805664
11126.283203
10900.619141
11087.626953
11043.361328
11399.605469
11118.540039
11223.210938
11309.117188
11162.764648
10998.104492
11197.827148
11108.569336
11314.203125
11266.886719
11026.295898
11240.891602
11433.457031
11295.530273
11336.217773
11302.527344
11208.962891
11281.858398
11254.417969
11222.958984
11252.047852
11153.725586
11013.110352
11078.846680
11172.839844
11154.531250
11042.274414
11147.880859
11259.952148
11304.588867
11195.356445
11204.519531
11125.698242
11288.986328
11210.797852
11164.405273
11276.730469
11270.725586
11362.657227
11208.231445
11271.156250
11251.341797
11337.488281
11113.666016
11334.122070
11427.897461
11056.016602
11232.910156
11330.703125
11365.839844
11128.755859
11109.310547
11156.383789
11235.868164
11212.730469
11123.901367
11267.441406
11298.641602
11429.137695
11734.175781
11921.874023
11832.636719
11352.683594
11190.304688
10930.672852
11051.339844
11075.217773
10925.954102
10991.591797
10868.116211
10910.327148
10994.550781
10948.828125
10865.354492
11122.534180
11048.621094
10948.665039
11006.247070
10902.075195
11026.095703
11257.850586
10863.305664
11091.530273
11181.308594
11128.241211
11272.419922
11326.387695
11006.781250
11322.952148
11076.203125
11140.927734
11208.090820
11016.999023
11178.015625
11126.237305
11351.435547
11219.774414
11245.432617
11238.985352
11311.383789
11150.067383
11015.111328
11378.535156
11196.270508
11092.390625
11161.409180
11356.582031
11228.037109
11055.799805
11158.972656
11223.339844
11296.276367
11127.012695
11209.197266
11283.324219
11152.016602
11125.590820
11219.883789
11370.250977
11170.952148
11141.237305
11230.436523
11169.672852
10993.138672
11072.458984
10825.241211
11065.075195
11165.261719
11042.921875
11062.484375
11000.866211
11035.258789
11050.505859
11025.824219
11050.522461
11373.749023
11115.299805
11059.219727
11049.037109
11179.531250
11046.134766
11041.745117
11012.147461
11060.057617
11195.718750
11268.471680
11393.500977
11151.304688
11352.806641
11143.151367
11357.828125
11120.249023
10985.304688
11178.460938
11139.791016
11258.400391
11212.858398
11335.561523
11217.493164
11007.128906
11171.925781
11205.865234
11124.972656
10998.605469
10936.269531
11102.810547
11264.591797
11212.556641
11066.532227
11047.625977
11216.723633
11073.933594
11211.659180
11325.656250
11134.584961
11108.034180
11271.603516
11285.699219
11207.299805
11477.700195
11011.831055
11061.014648
11142.947266
11074.926758
11287.008789
11126.902344
11343.003906
11259.717773
11220.586914
11037.315430
11270.170898
11187.754883
11042.163086
11024.153320
11288.591797
11018.874023
11023.072266
11173.581055
11032.434570
11154.084961
11140.744141
10860.449219
11088.643555
11149.762695
10996.375977
11063.364258
11050.897461
11021.749023
10954.344727
10911.589844
11129.224609
10987.708984
11053.966797
11013.680664
11179.215820
10969.666016
11375.546875
11068.069336
10968.719727
10990.710938
11194.625000
11285.478516
11117.690430
10932.946289
11391.178711
11371.663086
11106.816406
10989.803711
11029.841797
11327.031250
11284.964844
10957.126953
11190.736328
11389.731445
11199.059570
11065.200195
10982.496094
11182.195312
10970.332031
10962.003906
11153.488281
11133.386719
11118.144531
11197.319336
11278.450195
11115.032227
10996.230469
11354.804688
11256.316406
11218.730469
11071.358398
11447.852539
11406.655273
11160.470703
11021.647461
11234.496094
11090.702148
11288.438477
11304.165039
11394.708984
11098.458984
11238.217773
11099.110352
11163.025391
11500.256836
11913.680664
11634.121094
11314.964844
11403.493164
11272.088867
11079.019531
10983.124023
11321.156250
11191.352539
11291.281250
11256.492188
11356.668945
11169.044922
11114.128906
11162.507812
11164.386719
11204.294922
11053.604492
11188.791992
10910.795898
10975.159180
10779.253906
11409.034180
11176.930664
11168.240234
11239.764648
11156.591797
11295.158203
11133.208008
11026.567383
10988.095703
11280.260742
11204.730469
11249.609375
11161.303711
11122.128906
11325.602539
10992.706055
10981.964844
11158.846680
11434.301758
11136.945312
11072.752930
11162.917969
11280.631836
11112.100586
11228.487305
11130.329102
11275.831055
11102.038086
11017.276367
10891.048828
11289.624023
11156.719727
10948.461914
10827.491211
10915.860352
11114.522461
10952.180664
10986.959961
10839.845703
11110.750000
10999.239258
11016.592773
10915.887695
11065.316406
10926.561523
11080.854492
10841.548828
10865.888672
11088.865234
11015.160156
10991.150391
10992.610352
11144.449219
10822.763672
10916.473633
10971.639648
11299.758789
11017.335938
10941.471680
11011.211914
11055.357422
11003.443359
11011.665039
11018.279297
11221.672852
11164.797852
10925.539062
10858.153320
11103.149414
11106.134766
10815.190430
10972.568359
11078.045898
11215.277344
10813.821289
11081.383789
11121.426758
11087.893555
10773.837891
10940.488281
10953.558594
11094.300781
10952.449219
10996.404297
11327.227539
11230.321289
10951.249023
10677.371094
10949.055664
10830.565430
10917.427734
10803.643555
11016.211914
10845.171875
10962.900391
10961.065430
10901.231445
11169.457031
10881.047852
10839.186523
11155.331055
10920.084961
11050.207031
10892.147461
11004.906250
11148.884766
10918.803711
11042.753906
10952.944336
11184.258789
10969.557617
10825.894531
10913.752930
11006.049805
11095.086914
11078.414062
10971.727539
11000.735352
11008.285156
11003.545898
11106.810547
10978.878906
10894.173828
10943.923828
11041.660156
11024.222656
11062.639648
10967.108398
10943.066406
11133.520508
10978.097656
10746.322266
10895.191406
11068.979492
10750.713867
10852.540039
11182.926758
11120.803711
10975.457031
10864.853516
10887.292969
10833.152344
10846.548828
10952.687500
10736.928711
10909.001953
10954.687500
10795.292969
10773.187500
10732.500977
10918.472656
10927.863281
10919.884766
10897.088867
10836.563477
11084.066406
10860.205078
11003.958984
11021.172852
11089.708008
10914.375000
11041.272461
10794.657227
10851.994141
10715.574219
11077.025391
11416.946289
11260.303711
11068.892578
10981.521484
10790.415039
10673.549805
10721.218750
10937.280273
11065.927734
11043.149414
10962.860352
10956.833008
10878.958008
11129.022461
10981.003906
11114.766602
11074.625977
11148.733398
11167.569336
11004.708008
10747.337891
10932.360352
11106.985352
11096.310547
10837.422852
11091.930664
11272.875977
10992.471680
10746.261719
10683.772461
10579.967773
11049.675781
10975.307617
10981.245117
10995.260742
11161.261719
10885.086914
10945.043945
11067.380859
11015.014648
10840.000977
11058.915039
11127.597656
10899.809570
10886.438477
10939.280273
10916.663086
11245.900391
11025.611328
10973.477539
10925.050781
11141.963867
11055.249023
10986.655273
10731.433594
10640.343750
10727.646484
10949.556641
11171.646484
10976.172852
10861.985352
10909.813477
11024.795898
11007.590820
10926.730469
10925.986328
10803.225586
10843.969727
10835.023438
11206.581055
11147.006836
11140.194336
11163.211914
11095.766602
11044.825195
11041.015625
10895.230469
10961.513672
11253.985352
11255.015625
11025.125977
10919.186523
10936.523438
11245.336914
10894.583984
10996.818359
10786.524414
11122.727539
10934.697266
10953.412109
10881.933594
10776.651367
10841.314453
10792.197266
10765.356445
10698.293945
10695.175781
10981.995117
11280.146484
11246.980469
10878.962891
10980.089844
10882.743164
10657.285156
11039.467773
11075.648438
10953.275391
10839.200195
10698.372070
10591.093750
10867.478516
10888.988281
10830.086914
10684.001953
10781.223633
10934.207031
10796.498047
10836.959961
10899.396484
10882.572266
10875.605469
10513.748047
10624.668945
10699.103516
10597.985352
10737.833984
10749.292969
```
