## Supplementary material for "Functional connectivity across the human subcortical auditory system using an autoregressive matrix-Gaussian copula graphical model approach with partial correlations": Code: roi-08_mean_ts.txt

```
10485.242188
10603.112305
10247.972656
10214.261719
10325.944336
10133.967773
10134.044922
10511.930664
10097.478516
10040.606445
10417.800781
10338.920898
10127.579102
10464.726562
10373.293945
9982.767578
10430.386719
10354.206055
10039.522461
10185.452148
10409.298828
10205.895508
10068.413086
10070.638672
10354.111328
10183.427734
10320.780273
10238.553711
10076.850586
10097.899414
10250.639648
10392.999023
10187.454102
10091.072266
9944.802734
10347.105469
10277.575195
10215.402344
10350.158203
10145.052734
10132.443359
10055.368164
10290.756836
10375.429688
10171.018555
10018.784180
10333.003906
10271.735352
10089.497070
9952.699219
10398.712891
10125.914062
9894.534180
10310.312500
10213.331055
10031.951172
10047.452148
10289.741211
10338.569336
10179.306641
10214.433594
10094.415039
10011.917969
10248.309570
10318.450195
10381.560547
10140.874023
9959.071289
10267.416992
10159.126953
10115.861328
10200.181641
10323.314453
10187.663086
9997.659180
10190.506836
10117.189453
9962.008789
10129.011719
10385.501953
10376.297852
10227.167969
10280.346680
10180.389648
9972.824219
10126.490234
10287.760742
10142.470703
10172.853516
10189.654297
10159.801758
10019.601562
9941.663086
10152.395508
10441.979492
10125.352539
10114.198242
10348.016602
9980.993164
10012.532227
10391.438477
10338.597656
10038.551758
10100.300781
10328.712891
10242.012695
9906.187500
10162.080078
10368.652344
10097.968750
10060.392578
10202.642578
10503.044922
10020.788086
10281.519531
10067.002930
10183.146484
10386.249023
10156.910156
9989.878906
10418.340820
9974.320312
10207.362305
10215.622070
10127.384766
9872.556641
9921.514648
10287.898438
10297.739258
10000.102539
10175.270508
10290.422852
10001.679688
9985.881836
10282.002930
10311.545898
10102.292969
10002.426758
10179.306641
10303.145508
10250.345703
10115.314453
9853.482422
10292.724609
10243.930664
10127.321289
10081.035156
10294.270508
10121.144531
9956.694336
10045.326172
10183.066406
10253.999023
10111.824219
10057.248047
10257.332031
10264.292969
10020.305664
9865.389648
9743.553711
9959.408203
10328.730469
10354.918945
10088.393555
10170.862305
10324.592773
10285.747070
10304.883789
10219.292969
9991.685547
9866.284180
10115.385742
10494.191406
10077.604492
10094.961914
10339.315430
10203.202148
9990.698242
10244.391602
10329.883789
10010.332031
10126.571289
10103.271484
10427.938477
10041.201172
9970.376953
10260.717773
10430.714844
10020.981445
10052.176758
10113.929688
10382.846680
10232.619141
9987.251953
10246.043945
10343.191406
10087.318359
9909.637695
10104.624023
10274.826172
10269.816406
9876.131836
9876.159180
10283.492188
10172.804688
10042.708984
10037.950195
10261.506836
10308.649414
10035.842773
9943.246094
10384.534180
10287.593750
10186.292969
10342.208984
10048.649414
9978.898438
10200.883789
10187.803711
9960.414062
10242.275391
10310.470703
9890.399414
10266.438477
10238.126953
10059.989258
10342.653320
10186.829102
9960.540039
10191.729492
10380.417969
10080.144531
10156.769531
10386.865234
10249.712891
9999.537109
9999.669922
10126.633789
10468.073242
10132.434570
10016.054688
10143.670898
10358.801758
10484.148438
10107.924805
9974.291992
10301.583008
10117.654297
10102.814453
10253.657227
10017.318359
9862.794922
10320.099609
10373.347656
9924.900391
10112.436523
10352.264648
10191.391602
10205.680664
10167.863281
9964.866211
9997.545898
10210.739258
10407.017578
10018.636719
9897.866211
10114.541992
10255.755859
10041.094727
9957.573242
10163.602539
10283.931641
10014.570312
9917.040039
9975.052734
10273.707031
10201.167969
10153.769531
10496.643555
9947.826172
10197.917969
10188.334961
10098.102539
9952.076172
10315.816406
10245.052734
9929.373047
10256.748047
10212.257812
10062.301758
10269.371094
9978.721680
10204.652344
10289.280273
9994.123047
10153.200195
10175.767578
9998.069336
10022.263672
10359.468750
10227.868164
10070.474609
10176.356445
10321.349609
10261.104492
10020.687500
10107.220703
10021.691406
10030.905273
10366.249023
10209.625000
10143.024414
9969.044922
10332.981445
10190.491211
10040.903320
10382.335938
10104.395508
9999.758789
10267.460938
10238.802734
9966.472656
9998.742188
10148.918945
10360.366211
10014.549805
10000.680664
10246.215820
10229.415039
10029.062500
9885.940430
9954.398438
10275.728516
10196.399414
10050.858398
10098.736328
10233.622070
10146.590820
9998.742188
10172.045898
10295.041992
10386.369141
10153.009766
9946.366211
10061.064453
10381.320312
10067.893555
10052.531250
10020.123047
10287.422852
10351.148438
10100.631836
9938.034180
9995.186523
10353.750000
10213.964844
10003.081055
9958.550781
10219.739258
10217.298828
10279.834961
10317.916016
10166.529297
10002.922852
9845.419922
10353.874023
10124.502930
10029.869141
10267.729492
10428.174805
10020.886719
9814.159180
10018.600586
10058.944336
9932.235352
10212.514648
10241.686523
10047.667969
9972.375000
10407.882812
10373.954102
10290.600586
10105.912109
9913.507812
9877.639648
9862.025391
9741.570312
10253.216797
10406.003906
10090.518555
9984.949219
10169.543945
10246.905273
10274.152344
9984.507812
10174.813477
10130.524414
9998.364258
9766.306641
10095.918945
10401.107422
10156.771484
9907.169922
9998.711914
10066.545898
10251.602539
10243.539062
10001.291016
10161.726562
10447.195312
10111.548828
9967.900391
10111.860352
10334.247070
10232.155273
10147.851562
10021.491211
10318.849609
10385.918945
10136.535156
10098.946289
10087.602539
10354.236328
10398.618164
10075.625977
10049.582031
10304.798828
10442.038086
10145.267578
9958.397461
10214.720703
10428.349609
10033.030273
10329.982422
10459.435547
10047.021484
10013.022461
10291.534180
10415.308594
10125.499023
10114.700195
10336.284180
10293.144531
9971.653320
9926.841797
10236.211914
10416.044922
10109.130859
10038.884766
10270.904297
10300.116211
10154.326172
10109.700195
9952.284180
10289.938477
10144.262695
10129.803711
10016.356445
10035.656250
10329.834961
10383.107422
10283.684570
10068.248047
9989.555664
10128.523438
10318.320312
10069.247070
10053.998047
10028.185547
10231.146484
10422.056641
10264.062500
9977.975586
9976.000977
10337.330078
10108.083984
10070.967773
10062.313477
10196.336914
10058.363281
10041.589844
9992.584961
9885.282227
10062.086914
10188.090820
10167.677734
10099.922852
10176.626953
10436.216797
9965.466797
9974.699219
10114.537109
10370.407227
10288.757812
10044.301758
10108.992188
10112.873047
10312.319336
10527.299805
10215.981445
10162.209961
10052.025391
10123.084961
10087.883789
10478.428711
10210.089844
10009.696289
10385.875000
10363.962891
10089.255859
10026.038086
10276.549805
10324.263672
10121.289062
10002.204102
10004.509766
10187.049805
10272.516602
10360.945312
10050.666992
10041.069336
9885.625977
10129.156250
10351.503906
10084.461914
10123.000000
10115.230469
10274.678711
10288.583984
10042.762695
9912.024414
10159.660156
10076.758789
10016.196289
9975.522461
10183.762695
10483.788086
10050.621094
9958.076172
9990.434570
10239.735352
10389.236328
10077.362305
9976.298828
10085.985352
10370.136719
10357.239258
10048.268555
10069.424805
10180.871094
10345.173828
10243.079102
10131.080078
9990.014648
10194.972656
10264.323242
10336.946289
10187.124023
10006.709961
9919.847656
10040.581055
10242.540039
10381.965820
10159.179688
10021.503906
9953.621094
10133.732422
10293.617188
10458.346680
10257.525391
9922.285156
10218.455078
10330.185547
10022.330078
9926.261719
9809.301758
10006.257812
10178.505859
10196.130859
10379.136719
10284.508789
10211.041016
10204.732422
10161.332031
10144.005859
10606.474609
10178.482422
10170.256836
10030.080078
10117.150391
10167.884766
10128.150391
10047.454102
10079.712891
10391.923828
10378.103516
10105.756836
9962.989258
9943.791016
10061.163086
10476.999023
10157.148438
9997.176758
10055.647461
10385.191406
10222.056641
10022.478516
10010.902344
10285.256836
10203.284180
10244.162109
9915.055664
10135.809570
10204.672852
10479.397461
10383.938477
10111.558594
10026.523438
10261.714844
10242.579102
10124.627930
10180.221680
10141.445312
9983.284180
10188.426758
10395.658203
10450.555664
10182.845703
9992.073242
10161.670898
10087.333984
10083.522461
10308.053711
10468.111328
10296.256836
10067.099609
10051.731445
10072.364258
10112.785156
9984.875977
10012.948242
10138.880859
10012.532227
10199.547852
10326.006836
10243.551758
10346.596680
10103.552734
10010.803711
9956.272461
10024.038086
10023.960938
10058.100586
10029.208008
9979.075195
9941.634766
10137.886719
10291.415039
10235.135742
10303.858398
10187.552734
10197.058594
10088.033203
10149.815430
9968.954102
9987.634766
10024.240234
10243.749023
10161.707031
10239.909180
10340.559570
10435.579102
10231.346680
10098.361328
10000.087891
10078.034180
10040.663086
10013.017578
10062.179688
10042.066406
10181.954102
10363.994141
10291.509766
10388.482422
10265.940430
10017.233398
9982.758789
10045.195312
10182.746094
10283.681641
10391.040039
10408.250977
10163.510742
10006.909180
10066.584961
10205.102539
10024.136719
10011.826172
10017.152344
10210.669922
10327.373047
10333.313477
10336.076172
10295.125000
10031.277344
10158.679688
10026.377930
10028.791016
10224.274414
10326.508789
10401.313477
10358.695312
10283.883789
10219.900391
10113.094727
10426.881836
10506.329102
10158.690430
10122.665039
9992.774414
10103.746094
10176.283203
10410.188477
10477.497070
10169.008789
10052.721680
10077.666016
10164.884766
10524.867188
10369.198242
10222.672852
10165.951172
10115.072266
10022.740234
10362.580078
10436.615234
10388.344727
10049.072266
10066.104492
10112.458984
10030.393555
10369.798828
10306.917969
10373.481445
10415.991211
10179.913086
10089.500000
10152.465820
10066.980469
10089.791016
10337.072266
10339.597656
10322.454102
10375.096680
10013.268555
10012.345703
9961.827148
10063.927734
10015.391602
10140.268555
10177.191406
10095.083984
10373.299805
10350.947266
10209.144531
10306.316406
10239.602539
10081.836914
10028.170898
10058.678711
10017.157227
10088.544922
10034.747070
10373.915039
10626.301758
10250.063477
10094.852539
10025.678711
10041.354492
10030.416016
10212.189453
10458.122070
10323.490234
10210.302734
10128.908203
10109.737305
10025.499023
10132.916992
10405.249023
10412.785156
10292.163086
10468.196289
10275.853516
10152.650391
10107.789062
10039.194336
10284.681641
10375.128906
10462.989258
10416.584961
10141.077148
10155.833984
10044.017578
10175.087891
10185.887695
10215.117188
10393.534180
10442.832031
10511.750000
10223.922852
10145.725586
10199.232422
10136.700195
10368.165039
10403.566406
10200.636719
10116.992188
10040.058594
10121.550781
10148.977539
10204.373047
10228.750977
10186.509766
10456.424805
10461.711914
10423.393555
10178.325195
10049.994141
10053.184570
10087.327148
10126.048828
10207.272461
10491.949219
10361.576172
10365.083984
10251.008789
10236.873047
10075.376953
10038.660156
10122.602539
10080.030273
10199.982422
10302.847656
10340.657227
10246.445312
10347.947266
10289.259766
10244.863281
10178.771484
10197.167969
10305.032227
10534.273438
10436.342773
10098.802734
10036.760742
10180.242188
10125.912109
10086.430664
10178.179688
10165.912109
10213.685547
10474.905273
10358.039062
10079.047852
10109.250977
10095.230469
10127.158203
10057.166016
10153.388672
10117.793945
10535.996094
10399.489258
10247.875000
10173.843750
10237.063477
10235.525391
10230.121094
10276.652344
10298.110352
10548.941406
10461.685547
10090.397461
10038.178711
10255.444336
10282.450195
10440.406250
10340.252930
10164.380859
10216.177734
10095.270508
10071.657227
10064.196289
10397.274414
10448.794922
10219.131836
9999.997070
10053.544922
10053.270508
10377.201172
10289.128906
```
