## Supplementary material for "Functional connectivity across the human subcortical auditory system using an autoregressive matrix-Gaussian copula graphical model approach with partial correlations": Code: roi-09_mean_ts.txt

```
10911.611328
10722.527344
10695.148438
10635.146484
10808.987305
10613.250000
10587.156250
10654.288086
10614.399414
10448.772461
10775.989258
10962.216797
10617.740234
10711.503906
10723.866211
10510.705078
10782.586914
10776.547852
10543.422852
10550.137695
10671.904297
10606.686523
10560.908203
10664.205078
10819.904297
10666.308594
10701.196289
10681.522461
10562.740234
10518.335938
10627.193359
10853.935547
10801.422852
10508.392578
10587.569336
10682.810547
10694.915039
10543.389648
10740.732422
10758.468750
10599.249023
10597.614258
10646.102539
10676.373047
10580.408203
10588.677734
10844.199219
10807.275391
10711.507812
10558.346680
10765.197266
10622.997070
10584.066406
10844.492188
10744.489258
10556.773438
10458.211914
10783.625977
10694.989258
10732.094727
10740.186523
10639.587891
10695.636719
10628.400391
10753.960938
10697.650391
10727.525391
10627.730469
10708.043945
10756.458008
10661.834961
10650.943359
10712.789062
10763.779297
10583.155273
10724.944336
10665.329102
10496.731445
10536.288086
10737.380859
10753.372070
10652.676758
10640.829102
10601.225586
10505.548828
10713.383789
10721.174805
10656.394531
10703.851562
10701.195312
10699.590820
10767.720703
10483.122070
10784.211914
10817.167969
10844.689453
10603.698242
10783.681641
10612.266602
10625.396484
10724.761719
10755.959961
10551.487305
10564.532227
10674.992188
10702.750000
10555.712891
10664.744141
10852.420898
10632.603516
10530.843750
10610.601562
10923.327148
10581.753906
10886.604492
10664.347656
10558.108398
10698.080078
10709.873047
10465.960938
10753.162109
10652.103516
10638.419922
10740.979492
10661.918945
10597.269531
10605.502930
10783.502930
10850.451172
10610.188477
10599.097656
10834.260742
10580.239258
10660.784180
10700.159180
10681.677734
10768.569336
10605.330078
10599.876953
10616.055664
10686.750000
10757.772461
10550.342773
10771.991211
10733.509766
10687.124023
10644.822266
10717.096680
10660.815430
10685.212891
10705.842773
10811.729492
10626.530273
10708.056641
10571.846680
10640.147461
10811.867188
10508.172852
10581.635742
10538.500977
10784.407227
10754.363281
10892.429688
10711.533203
10710.863281
10749.399414
10655.466797
10820.576172
10780.937500
10583.566406
10531.991211
10666.409180
10946.755859
10698.761719
10655.424805
10600.818359
10672.755859
10635.533203
10740.294922
10716.697266
10580.677734
10604.305664
10581.844727
10791.264648
10726.525391
10540.697266
10875.310547
10888.826172
10755.093750
10605.085938
10586.529297
10775.427734
10658.591797
10540.446289
10749.804688
10744.909180
10676.509766
10456.301758
10648.155273
10670.565430
10750.342773
10589.757812
10723.993164
10749.108398
10816.343750
10698.244141
10606.988281
10699.091797
10779.531250
10540.650391
10561.773438
10808.858398
10885.851562
10655.405273
10564.766602
10627.494141
10513.986328
10758.476562
10796.293945
10600.744141
10672.368164
10813.616211
10500.010742
10867.410156
10894.902344
10577.988281
10758.094727
10649.335938
10537.443359
10618.212891
10852.540039
10695.542969
10541.165039
10771.096680
10752.179688
10622.441406
10590.749023
10694.469727
10984.541016
10713.466797
10574.586914
10662.982422
10646.866211
10714.147461
10672.104492
10623.719727
10775.749023
10605.698242
10535.183594
10766.012695
10605.676758
10612.741211
10867.259766
10920.815430
10545.560547
10650.905273
10729.114258
10712.834961
10655.539062
10838.814453
10578.113281
10544.464844
10611.753906
10676.058594
10525.410156
10584.708984
10696.418945
10762.865234
10715.196289
10514.878906
10756.950195
10777.226562
10578.215820
10608.918945
10536.144531
10776.923828
10782.667969
10677.006836
10891.951172
10599.806641
10619.948242
10674.316406
10638.887695
10626.173828
10557.091797
10745.297852
10475.596680
10759.431641
10819.042969
10604.202148
10716.219727
10519.787109
10585.467773
10894.292969
10755.337891
10659.616211
10779.975586
10609.358398
10714.179688
10821.152344
10852.176758
10505.325195
10658.684570
10642.309570
10619.233398
10688.127930
10798.685547
10713.835938
10599.345703
10723.380859
10728.423828
10607.049805
10548.477539
10824.392578
10709.949219
10661.138672
10732.206055
10521.430664
10654.975586
10760.290039
10784.153320
10520.073242
10635.508789
10663.482422
10666.384766
10470.224609
10640.493164
10772.819336
10721.039062
10489.960938
10490.611328
10526.405273
10698.523438
10749.904297
10503.622070
10715.381836
10774.406250
10775.187500
10613.896484
10665.012695
10603.574219
10657.040039
10519.691406
10531.707031
10536.824219
10791.751953
10619.929688
10473.249023
10560.510742
10760.273438
10587.891602
10656.775391
10585.927734
10561.506836
10830.592773
10753.513672
10612.331055
10566.030273
10654.532227
10601.749023
10679.863281
10615.789062
10634.736328
10551.478516
10504.162109
10759.779297
10839.355469
10597.956055
10507.103516
10763.868164
10583.262695
10547.824219
10473.892578
10518.433594
10533.919922
10808.797852
10663.714844
10678.785156
10571.836914
10689.506836
10857.952148
11066.349609
10690.576172
10600.660156
10511.823242
10628.493164
10573.301758
10747.816406
10779.547852
10754.687500
10539.569336
10555.646484
10631.034180
10537.097656
10433.113281
10530.615234
10784.852539
10534.089844
10241.423828
10435.452148
10572.188477
10535.791992
10554.361328
10617.524414
10701.762695
10722.126953
10807.718750
10624.100586
10521.929688
10724.218750
10565.575195
10549.249023
10873.781250
10781.569336
10739.940430
10794.625000
10651.313477
10601.827148
10723.951172
10631.250000
10443.416016
10578.866211
10832.408203
10865.869141
10681.863281
10591.873047
10706.559570
10756.319336
10531.613281
10570.672852
10756.795898
10900.602539
10635.872070
10658.334961
10738.797852
10534.386719
10722.590820
10712.408203
10826.480469
10704.644531
10668.232422
10705.680664
10838.083984
10492.900391
10569.573242
10723.774414
10757.422852
10738.416992
10495.832031
10510.593750
10463.077148
10484.199219
10637.410156
10654.478516
10828.550781
10824.898438
10591.763672
10515.104492
10672.301758
10633.221680
10721.570312
10624.569336
10445.631836
10589.054688
10653.813477
10803.980469
10797.092773
10499.159180
10522.541992
10703.960938
10783.961914
10676.499023
10559.425781
10531.476562
10785.065430
10697.260742
10563.812500
10593.306641
10668.217773
10681.964844
10569.964844
10586.949219
10647.697266
10624.116211
10764.523438
10771.001953
10574.825195
10544.918945
10775.136719
10609.521484
10504.133789
10729.744141
10739.575195
10740.500000
10579.872070
10524.543945
10697.059570
10625.293945
10662.520508
10654.160156
10558.017578
10668.256836
10620.019531
10689.346680
10807.166016
10701.916016
10568.799805
10693.003906
10682.731445
10545.590820
10620.981445
10836.648438
10801.395508
10657.747070
10446.601562
10538.331055
10598.575195
10733.437500
10683.687500
10582.235352
10442.788086
10577.393555
10807.010742
10800.069336
10717.608398
10481.148438
10476.899414
10694.821289
10643.760742
10436.944336
10494.990234
10824.452148
10593.243164
10554.221680
10525.506836
10664.320312
10780.165039
10599.887695
10418.576172
10517.582031
10711.386719
10828.255859
10600.331055
10549.258789
10691.506836
10655.113281
10655.324219
10531.343750
10522.297852
10736.544922
10755.970703
10763.122070
10600.092773
10580.619141
10670.352539
10617.862305
10669.090820
10647.732422
10480.048828
10580.150391
10602.933594
10894.138672
10821.548828
10706.670898
10541.494141
10486.764648
10583.774414
10646.543945
10839.069336
10529.626953
10471.310547
10823.823242
10822.440430
10593.288086
10442.136719
10514.891602
10596.552734
10592.779297
10732.693359
10598.568359
10637.566406
10564.589844
10520.785156
10677.738281
10648.864258
11119.050781
10739.264648
10625.217773
10606.271484
10633.791992
10685.431641
10622.253906
10667.665039
10522.000000
10524.112305
10654.523438
10617.183594
10477.666016
10567.178711
10675.957031
10801.604492
10788.054688
10494.506836
10578.095703
10536.990234
10492.300781
10440.211914
10529.304688
10677.106445
10840.907227
10690.287109
10507.944336
10656.194336
10538.910156
10642.537109
10681.697266
10490.729492
10575.252930
10794.376953
10643.798828
10622.417969
10625.927734
10624.785156
10372.799805
10561.586914
10593.013672
10600.133789
10627.747070
10554.919922
10696.743164
10677.082031
10739.145508
10797.378906
10811.577148
10813.882812
10549.941406
10520.656250
10480.044922
10578.574219
10449.722656
10466.103516
10488.500000
10451.148438
10615.425781
10457.206055
10477.950195
10675.697266
10447.491211
10535.471680
10508.354492
10587.202148
10701.968750
10575.343750
10598.005859
10639.503906
10579.135742
10780.068359
10653.764648
10638.080078
10737.236328
10571.475586
10618.249023
10551.993164
10568.867188
10516.208984
10457.664062
10438.925781
10476.972656
10485.506836
10645.001953
10593.801758
10655.631836
10595.148438
10497.999023
10474.250000
10653.762695
10560.416016
10489.543945
10598.010742
10641.895508
10681.773438
10822.038086
10777.108398
10714.792969
10781.773438
10598.799805
10442.246094
10445.781250
10473.975586
10456.250977
10628.549805
10689.376953
10584.400391
10488.429688
10494.113281
10469.124023
10458.781250
10683.050781
10595.935547
10704.507812
10680.783203
10826.966797
10644.188477
10788.922852
10643.170898
10483.637695
10473.489258
10502.144531
10564.193359
10568.900391
10542.962891
10633.331055
10569.899414
10433.305664
10608.835938
10744.190430
10887.311523
10731.662109
10508.154297
10404.445312
10429.826172
10548.204102
10644.617188
10553.350586
10616.344727
10505.373047
10527.590820
10621.576172
10810.909180
10687.474609
10628.887695
10563.429688
10627.983398
10454.885742
10679.907227
10599.549805
10616.906250
10434.350586
10418.023438
10493.951172
10536.244141
10637.253906
10684.049805
10695.382812
10788.695312
10596.065430
10557.561523
10420.110352
10479.615234
10503.944336
10498.978516
10620.800781
10555.957031
10597.100586
10461.256836
10467.438477
10521.849609
10536.667969
10586.489258
10691.271484
10642.669922
10575.108398
10737.414062
10692.194336
10644.747070
10630.826172
10750.930664
10626.044922
10525.285156
10441.377930
10522.709961
10336.112305
10535.602539
10622.889648
10643.461914
10554.839844
10329.397461
10445.072266
10465.257812
10495.513672
10612.622070
10737.271484
10726.648438
10410.194336
10438.666016
10302.630859
10411.996094
10450.472656
10631.708984
10643.823242
10558.795898
10537.700195
10478.513672
10412.022461
10497.543945
10492.357422
10725.235352
10831.433594
10781.647461
10805.865234
10590.506836
10458.966797
10544.108398
10464.553711
10509.748047
10589.763672
10601.038086
10563.009766
10587.574219
10485.773438
10491.497070
10432.249023
10581.458984
10713.683594
10709.010742
10701.792969
10575.272461
10493.012695
10465.240234
10415.975586
10507.224609
10533.718750
10490.198242
10440.422852
10607.077148
10480.210938
10370.371094
10404.383789
10478.279297
10472.110352
10533.689453
10554.092773
10802.112305
10711.024414
10634.940430
10654.937500
10580.595703
10487.247070
10423.438477
10479.755859
10448.159180
10499.290039
10576.874023
10582.782227
10475.313477
10596.480469
10550.167969
10570.037109
10529.266602
10616.794922
10737.708984
10729.873047
10703.212891
10451.448242
10452.074219
10441.676758
10489.586914
10345.731445
10417.122070
10529.069336
10500.876953
10558.614258
10404.228516
10395.231445
10380.907227
10512.633789
10444.405273
10459.095703
10470.124023
10606.480469
10645.732422
10640.891602
10542.486328
10583.306641
10567.533203
10357.910156
10546.804688
10467.751953
10573.275391
10472.282227
10316.433594
10364.114258
10284.606445
10425.989258
10528.889648
10646.114258
10542.556641
10537.329102
10446.080078
10421.360352
10315.000977
10428.241211
10427.844727
10435.806641
10320.274414
10349.430664
10339.045898
10482.750000
10603.877930
10642.258789
```
