## Supplementary material for "Functional connectivity across the human subcortical auditory system using an autoregressive matrix-Gaussian copula graphical model approach with partial correlations": Code: roi-10_mean_ts.txt

```
8263.371094
8319.834961
8322.830078
8353.801758
8452.042969
8388.995117
8541.807617
8372.316406
8208.095703
8332.807617
8422.025391
8356.499023
8266.970703
8387.701172
8473.750977
8384.036133
8277.759766
8405.363281
8457.844727
8371.574219
8379.261719
8404.743164
8409.730469
8483.041992
8402.198242
8317.254883
8420.496094
8451.572266
8407.236328
8370.670898
8351.430664
8324.606445
8472.304688
8353.078125
8472.477539
8368.211914
8436.820312
8220.401367
8461.981445
8360.496094
8377.812500
8393.511719
8405.351562
8400.843750
8452.114258
8489.361328
8426.817383
8334.923828
8376.948242
8343.071289
8507.733398
8382.135742
8374.469727
8547.927734
8468.715820
8240.204102
8303.023438
8366.048828
8412.059570
8371.079102
8457.224609
8480.807617
8391.811523
8469.233398
8399.333984
8401.063477
8349.073242
8473.848633
8535.205078
8441.629883
8410.123047
8370.645508
8303.091797
8420.900391
8372.384766
8386.401367
8284.451172
8356.893555
8360.663086
8380.577148
8367.904297
8326.235352
8359.145508
8334.393555
8347.795898
8445.808594
8479.417969
8404.215820
8339.110352
8333.725586
8393.772461
8356.644531
8276.080078
8382.452148
8494.189453
8256.897461
8328.151367
8340.592773
8349.775391
8434.928711
8335.727539
8335.939453
8438.875000
8384.540039
8357.976562
8382.344727
8399.239258
8410.905273
8468.388672
8414.879883
8378.704102
8470.803711
8445.621094
8491.847656
8462.298828
8316.473633
8359.563477
8416.542969
8371.135742
8390.259766
8468.124023
8384.376953
8363.963867
8331.391602
8281.704102
8301.737305
8360.003906
8348.183594
8274.894531
8344.076172
8412.563477
8478.600586
8357.891602
8359.468750
8331.689453
8395.562500
8390.277344
8389.571289
8345.819336
8377.010742
8274.614258
8334.231445
8330.651367
8423.108398
8471.289062
8413.355469
8390.013672
8302.448242
8370.596680
8426.749023
8473.989258
8486.848633
8357.425781
8369.576172
8346.312500
8379.285156
8308.283203
8295.063477
8325.283203
8328.756836
8377.482422
8328.256836
8374.329102
8365.238281
8527.596680
8403.611328
8445.376953
8448.158203
8385.718750
8381.274414
8339.771484
8312.032227
8346.406250
8395.243164
8414.592773
8392.977539
8520.208008
8493.486328
8416.627930
8268.126953
8307.333984
8342.108398
8382.683594
8384.744141
8480.553711
8578.580078
8461.394531
8557.331055
8399.433594
8428.746094
8505.038086
8425.280273
8205.127930
8345.458008
8341.062500
8498.283203
8356.236328
8444.760742
8248.057617
8304.722656
8357.415039
8423.004883
8254.428711
8429.834961
8361.013672
8554.437500
8442.081055
8298.870117
8469.956055
8436.772461
8336.215820
8429.423828
8518.193359
8386.836914
8528.517578
8398.358398
8390.053711
8520.464844
8413.586914
8435.757812
8338.142578
8289.164062
8443.105469
8499.482422
8532.874023
8423.433594
8411.450195
8407.692383
8363.888672
8460.004883
8514.116211
8382.016602
8388.611328
8481.603516
8493.340820
8469.822266
8353.110352
8485.701172
8636.383789
8397.791992
8268.112305
8429.539062
8395.560547
8471.228516
8412.016602
8474.163086
8243.241211
8445.747070
8516.047852
8357.112305
8372.230469
8427.021484
8482.070312
8381.790039
8449.469727
8346.065430
8432.016602
8454.645508
8440.013672
8534.297852
8574.986328
8436.428711
8361.125977
8448.631836
8362.381836
8326.735352
8506.268555
8472.501953
8265.894531
8429.417969
8507.970703
8271.230469
8375.136719
8479.902344
8404.960938
8422.235352
8467.010742
8549.782227
8462.786133
8489.416016
8443.740234
8471.609375
8480.808594
8445.829102
8436.939453
8461.414062
8491.747070
8530.296875
8494.881836
8462.723633
8521.600586
8396.154297
8485.102539
8402.638672
8351.007812
8374.902344
8532.256836
8502.209961
8478.133789
8454.320312
8394.407227
8287.313477
8291.736328
8287.958984
8312.310547
8563.001953
8383.001953
8246.452148
8396.300781
8325.925781
8396.348633
8373.705078
8438.902344
8442.198242
8331.995117
8309.639648
8340.794922
8425.529297
8430.345703
8350.317383
8296.959961
8365.648438
8188.534668
8369.080078
8416.545898
8505.961914
8435.152344
8424.957031
8340.756836
8387.704102
8370.044922
8358.645508
8440.157227
8323.825195
8480.968750
8428.603516
8307.845703
8487.335938
8388.678711
8286.339844
8300.961914
8439.729492
8311.499023
8320.994141
8360.530273
8415.920898
8383.549805
8321.654297
8457.969727
8345.051758
8422.250977
8423.535156
8365.832031
8393.007812
8331.697266
8385.138672
8436.165039
8430.833008
8291.507812
8359.700195
8293.380859
8339.162109
8235.788086
8436.127930
8291.846680
8376.458984
8359.892578
8262.055664
8309.022461
8341.976562
8384.733398
8363.686523
8284.213867
8283.941406
8298.410156
8451.526367
8277.264648
8260.433594
8350.388672
8497.540039
8463.789062
8685.651367
8394.980469
8301.827148
8405.824219
8347.111328
8210.001953
8165.459961
8211.170898
8155.744141
8277.656250
8239.961914
8215.108398
8162.756836
8192.980469
8285.964844
8326.506836
8247.426758
8256.732422
8298.922852
8373.501953
8396.075195
8351.135742
8374.550781
8392.854492
8383.139648
8344.084961
8542.882812
8302.524414
8350.017578
8331.100586
8366.294922
8377.185547
8428.664062
8402.880859
8469.229492
8501.938477
8369.649414
8524.824219
8442.756836
8347.435547
8404.046875
8347.357422
8382.660156
8459.764648
8429.012695
8350.777344
8368.479492
8533.815430
8298.120117
8419.132812
8408.700195
8352.120117
8308.858398
8434.634766
8397.178711
8503.682617
8365.706055
8366.449219
8409.946289
8340.746094
8417.199219
8398.906250
8234.257812
8453.767578
8267.811523
8384.745117
8392.661133
8225.510742
8306.654297
8264.088867
8286.519531
8269.155273
8377.538086
8389.589844
8347.348633
8295.617188
8370.716797
8458.155273
8329.726562
8246.206055
8369.261719
8345.589844
8373.664062
8297.264648
8325.085938
8290.814453
8395.000000
8431.441406
8431.715820
8408.991211
8463.223633
8350.562500
8304.148438
8469.051758
8506.993164
8403.033203
8419.936523
8378.874023
8372.023438
8358.830078
8362.144531
8301.908203
8186.543457
8396.483398
8240.961914
8383.081055
8358.785156
8360.613281
8505.334961
8371.650391
8439.624023
8403.560547
8301.310547
8293.773438
8397.993164
8409.860352
8340.608398
8323.213867
8411.472656
8228.966797
8452.060547
8365.738281
8261.608398
8274.413086
8352.410156
8223.735352
8411.119141
8287.441406
8388.095703
8275.308594
8464.801758
8366.125000
8215.736328
8327.595703
8386.895508
8241.672852
8166.479004
8325.030273
8455.730469
8301.361328
8380.478516
8356.368164
8428.934570
8414.863281
8334.370117
8360.992188
8381.644531
8311.998047
8202.655273
8331.032227
8389.639648
8382.139648
8248.864258
8269.595703
8364.664062
8346.832031
8267.836914
8287.580078
8329.471680
8342.126953
8319.421875
8324.214844
8299.538086
8317.676758
8344.246094
8313.182617
8507.192383
8335.645508
8363.970703
8434.462891
8393.971680
8387.700195
8412.108398
8328.870117
8269.434570
8301.784180
8394.245117
8353.506836
8387.628906
8355.581055
8513.149414
8305.285156
8287.480469
8395.593750
8508.896484
8264.170898
8239.980469
8414.748047
8345.735352
8428.586914
8305.427734
8450.399414
8470.219727
8461.874023
8359.555664
8334.871094
8338.243164
8377.186523
8185.738281
8482.033203
8370.783203
8295.673828
8272.426758
8387.893555
8367.530273
8550.866211
8412.686523
8408.320312
8365.410156
8332.378906
8373.969727
8311.121094
8388.287109
8423.433594
8350.747070
8312.301758
8200.853516
8362.156250
8290.244141
8277.921875
8323.682617
8320.083008
8338.027344
8394.335938
8331.871094
8403.964844
8440.149414
8390.922852
8536.833008
8422.112305
8458.251953
8415.630859
8346.766602
8208.213867
8392.428711
8382.986328
8466.070312
8318.610352
8377.318359
8403.779297
8397.535156
8238.243164
8446.329102
8409.576172
8401.451172
8544.199219
8534.457031
8420.571289
8372.779297
8365.520508
8354.042969
8307.313477
8231.557617
8359.861328
8228.859375
8288.611328
8431.639648
8462.628906
8401.558594
8267.496094
8208.192383
8277.451172
8239.627930
8185.582520
8176.784668
8179.165527
8282.442383
8329.116211
8375.475586
8277.593750
8377.835938
8291.633789
8357.058594
8397.542969
8350.376953
8388.414062
8335.250977
8374.885742
8358.295898
8327.747070
8255.331055
8333.618164
8339.581055
8411.804688
8397.242188
8229.473633
8304.415039
8245.313477
8306.433594
8309.951172
8390.202148
8311.795898
8298.356445
8293.223633
8302.088867
8316.929688
8390.445312
8367.959961
8400.392578
8277.285156
8303.153320
8326.939453
8252.848633
8389.686523
8420.930664
8384.692383
8331.484375
8363.645508
8252.413086
8353.166016
8365.917969
8323.569336
8353.499023
8347.440430
8398.139648
8280.034180
8306.444336
8318.068359
8370.766602
8151.979980
8338.985352
8436.183594
8357.271484
8392.120117
8340.775391
8345.257812
8218.544922
8345.079102
8344.096680
8305.130859
8272.446289
8324.278320
8504.249023
8369.419922
8334.355469
8348.119141
8367.803711
8305.885742
8365.107422
8137.099121
8380.077148
8202.664062
8176.368652
8310.104492
8382.599609
8252.469727
8345.845703
8419.315430
8411.788086
8344.413086
8292.348633
8175.016602
8267.962891
8216.676758
8159.344727
8327.161133
8324.235352
8244.576172
8315.997070
8294.974609
8343.892578
8315.949219
8358.572266
8445.381836
8277.039062
8225.218750
8319.619141
8305.155273
8298.431641
8255.669922
8380.952148
8285.640625
8322.847656
8188.613770
8286.563477
8291.669922
8259.076172
8461.782227
8308.760742
8365.859375
8425.570312
8432.817383
8296.679688
8420.497070
8262.161133
8414.472656
8374.204102
8291.039062
8270.327148
8396.154297
8159.191895
8408.582031
8349.141602
8411.569336
8300.576172
8387.859375
8318.727539
8281.546875
8382.457031
8148.619141
8312.994141
8341.100586
8269.031250
8424.595703
8281.666992
8255.702148
8357.669922
8306.920898
8394.545898
8392.223633
8367.282227
8279.470703
8450.339844
8298.583008
8337.788086
8398.333984
8311.054688
8311.622070
8334.039062
8395.938477
8401.572266
8366.275391
8336.524414
8310.714844
8324.023438
8420.238281
8428.776367
8336.376953
8371.642578
8264.392578
8300.805664
8298.495117
8417.054688
8325.739258
8449.878906
8408.129883
8264.229492
8272.845703
8370.615234
8508.144531
8403.388672
8307.741211
8233.070312
8256.166992
8242.107422
8327.698242
8363.341797
8414.528320
8323.255859
8264.561523
8469.973633
8419.067383
8373.806641
8352.785156
8269.000977
8352.105469
8266.601562
8404.537109
8301.577148
8325.378906
8374.101562
8256.674805
8321.041016
8452.213867
8412.663086
8375.899414
8456.879883
8401.331055
8472.291016
8361.344727
8314.338867
8312.248047
8353.604492
8340.115234
8207.648438
8384.256836
8365.414062
8342.168945
8345.885742
8221.008789
8229.161133
8401.748047
8295.631836
8294.576172
8299.463867
8264.114258
8290.493164
8407.825195
8317.467773
8247.664062
8334.538086
8355.087891
8404.620117
8378.115234
8344.293945
8177.196777
8239.475586
8189.221680
8126.499023
8194.574219
8180.240723
8249.371094
8163.332031
8245.162109
8296.909180
8212.057617
8112.972656
8292.313477
8262.781250
8326.489258
8346.050781
8296.555664
8335.121094
8353.123047
8246.440430
8115.456055
8195.640625
8243.589844
8227.214844
```
