## Supplementary material for "Functional connectivity across the human subcortical auditory system using an autoregressive matrix-Gaussian copula graphical model approach with partial correlations": Code: roi-11_mean_ts.txt

```
9211.686523
9193.440430
9155.163086
9200.409180
9113.023438
9021.750977
9153.956055
9069.121094
9187.875000
9092.695312
9040.653320
9290.661133
9056.993164
9210.638672
9178.415039
9364.337891
9211.209961
9119.834961
9172.698242
9109.456055
9085.936523
9157.495117
9143.136719
9307.601562
9244.321289
9250.780273
9219.117188
9269.139648
9197.871094
9011.489258
9127.395508
9176.984375
9210.016602
9179.178711
9176.395508
9190.618164
9352.891602
9265.942383
9241.112305
9253.786133
9027.500977
9185.395508
9126.816406
9154.826172
9211.812500
9127.852539
9086.349609
9145.876953
9147.524414
9196.842773
9139.540039
9334.170898
9173.245117
9095.749023
9120.404297
9143.837891
9053.969727
9174.076172
9271.861328
9124.484375
9357.720703
9264.914062
9196.702148
9172.750977
9225.451172
9270.981445
9327.565430
9301.904297
9328.576172
9147.784180
9274.354492
9447.904297
9181.745117
9133.743164
9166.606445
9138.847656
9147.224609
9130.040039
9140.024414
9269.561523
9203.195312
9263.408203
9165.124023
9154.279297
9183.028320
9139.767578
9203.092773
9227.853516
9248.368164
9241.547852
9183.627930
9198.723633
8994.178711
9257.832031
9251.461914
9236.099609
9035.720703
9414.364258
9252.915039
9170.760742
9148.084961
9215.526367
9124.818359
9274.017578
9156.661133
9285.579102
9171.880859
9238.368164
9092.254883
9289.007812
9277.648438
9207.784180
9373.125000
9315.291016
9331.300781
9216.747070
9197.265625
9290.000000
9201.305664
9164.380859
9223.183594
9248.199219
9189.310547
9126.050781
9242.263672
9173.221680
9099.645508
9000.809570
9083.187500
9086.603516
9126.541992
9372.519531
9233.684570
9210.125000
9262.250977
9157.523438
9027.222656
9225.667969
9183.119141
9142.681641
9283.600586
9285.925781
9287.122070
9289.833008
9233.143555
9221.663086
9261.667969
9220.640625
9328.647461
9229.478516
9173.438477
9270.880859
9169.723633
9248.439453
9218.975586
9127.208984
9236.933594
9270.353516
9087.038086
9203.499023
9210.683594
9216.862305
9133.775391
9210.048828
9318.001953
9335.695312
9154.475586
9269.399414
9142.631836
9178.900391
9128.806641
9118.043945
9141.565430
9199.609375
9278.428711
9203.608398
9349.040039
9209.082031
9110.139648
9228.521484
9240.134766
9169.614258
9266.104492
9279.797852
9395.008789
9334.065430
9244.145508
9224.471680
9245.930664
9282.782227
9315.390625
9208.868164
9255.907227
9277.545898
9232.889648
9186.028320
9274.829102
9164.581055
9237.233398
9123.087891
9247.185547
9069.211914
9152.329102
9147.224609
9149.680664
9083.162109
9207.096680
9202.949219
9346.070312
9219.805664
9238.411133
9166.194336
9160.778320
9214.088867
9228.286133
9302.448242
9053.290039
9198.882812
9261.286133
9214.238281
9147.316406
9302.795898
9231.147461
9244.760742
9172.338867
9238.034180
9267.876953
9276.825195
9140.700195
9304.495117
9253.640625
9239.162109
9163.705078
9259.665039
9351.393555
9346.814453
9259.256836
9097.895508
9185.985352
9230.165039
9371.515625
9200.443359
9207.834961
9252.580078
9307.055664
9114.356445
9233.938477
9139.089844
9100.980469
9227.366211
9217.820312
9077.751953
9244.880859
9313.881836
9265.269531
9219.898438
9214.438477
9286.670898
9244.154297
9280.399414
9242.068359
9211.302734
9262.333984
9205.508789
9249.501953
9277.986328
9218.816406
9402.261719
9306.152344
9224.349609
9393.889648
9389.504883
9162.507812
9287.597656
9168.480469
9145.150391
9339.493164
9283.585938
9469.341797
9224.081055
9199.861328
9260.045898
9203.052734
9259.389648
9262.228516
9368.693359
9270.079102
9390.089844
9194.599609
9314.083008
9389.166992
9343.444336
9326.545898
9338.800781
9233.949219
9144.393555
9143.413086
9224.536133
9294.904297
9190.298828
9230.852539
9197.067383
9120.609375
9203.003906
9275.018555
9212.371094
9192.738281
9160.969727
9161.910156
9311.744141
9173.707031
9211.716797
9215.933594
9205.206055
9223.863281
9101.110352
9228.046875
9228.734375
9346.011719
9172.308594
9151.198242
9212.155273
9325.168945
9148.558594
9249.695312
9205.824219
9280.286133
9251.899414
9294.884766
9193.052734
9136.825195
9189.893555
9194.207031
9222.299805
9207.250977
9201.541992
9302.141602
9204.139648
9255.717773
9258.065430
9120.347656
9309.774414
9269.675781
9089.194336
9166.102539
9264.287109
9219.694336
9155.830078
9234.181641
9074.981445
9193.482422
9392.565430
9189.565430
9232.166016
9273.649414
9124.121094
9259.321289
9201.230469
9243.720703
9176.675781
9187.348633
9165.473633
9182.742188
9244.346680
9242.019531
9176.912109
9270.918945
9151.088867
9145.021484
9252.004883
9152.875977
9089.405273
9153.420898
9198.016602
9064.478516
9047.311523
9142.523438
9113.210938
9067.758789
9084.917969
9179.047852
9405.311523
9210.121094
9155.553711
9096.527344
8975.634766
9059.200195
8894.509766
9064.081055
9110.209961
8880.366211
8866.438477
8847.711914
8915.588867
8934.919922
9000.716797
8940.169922
8901.797852
8902.936523
8935.088867
8951.094727
9137.357422
9218.226562
9129.793945
9006.178711
9157.416016
9199.139648
9254.299805
9287.163086
9192.934570
9275.634766
9260.324219
9188.019531
9099.241211
9185.298828
9151.340820
9246.103516
9176.812500
9240.832031
9318.898438
9301.061523
9300.062500
9235.177734
9212.225586
9166.378906
9092.796875
9121.503906
9267.723633
9294.591797
9158.912109
9225.690430
9114.507812
9138.941406
9156.113281
9273.496094
9234.845703
9266.222656
9201.309570
9195.607422
9203.041992
9113.890625
9141.288086
9265.019531
9269.444336
9144.569336
9071.583008
9120.733398
9058.552734
9103.946289
9102.464844
9178.577148
9156.988281
9217.797852
9243.530273
9306.492188
9305.267578
9303.545898
9205.088867
9248.641602
9193.821289
9166.702148
9177.235352
9156.050781
9176.251953
9165.964844
9306.373047
9175.662109
9127.759766
9189.457031
9234.497070
9274.609375
9173.386719
9253.541016
9095.564453
9295.844727
9248.068359
9192.819336
9333.846680
9291.648438
9199.039062
9193.538086
9245.444336
9187.472656
9220.503906
9227.916992
9139.819336
9073.285156
9142.584961
9173.930664
9261.817383
9155.775391
9146.539062
9064.363281
9098.924805
9116.404297
9128.217773
9162.240234
9126.250977
9228.663086
9275.345703
9278.972656
9185.038086
9198.311523
9101.708984
9129.772461
9163.876953
9157.601562
9154.606445
9360.820312
9183.219727
9192.448242
9225.372070
9170.326172
9101.477539
8944.821289
9221.083008
9251.995117
9188.390625
9228.486328
9230.967773
9189.027344
9161.738281
9119.749023
9208.887695
9094.624023
9134.240234
9128.569336
9140.646484
9200.312500
9074.536133
9147.687500
9159.942383
9177.852539
9136.643555
9122.023438
9120.379883
9092.113281
9256.584961
9040.443359
9137.974609
9176.780273
9189.741211
9211.865234
9138.032227
9225.286133
9258.277344
9383.758789
9280.805664
9196.128906
8969.708008
9180.214844
9209.777344
9145.614258
9197.328125
9375.551758
9141.525391
9143.759766
9107.662109
9271.573242
9229.222656
9098.485352
9120.258789
9268.504883
9269.592773
9097.400391
9201.448242
9156.225586
9207.540039
9159.072266
9120.456055
9047.614258
9140.984375
9297.053711
9235.553711
9162.016602
9108.744141
9212.994141
9094.297852
9185.697266
9142.325195
9197.220703
9178.103516
8998.935547
9113.740234
9123.081055
9081.020508
9214.873047
9180.729492
9258.738281
9090.856445
9045.654297
9079.370117
9073.140625
9121.169922
9203.136719
9014.575195
8892.307617
9120.655273
8823.088867
8937.555664
9032.112305
9116.296875
9094.172852
9078.632812
9195.740234
9161.961914
9181.360352
9074.067383
9057.418945
9028.249023
9191.313477
9156.595703
9136.995117
9153.850586
9205.755859
9128.636719
9194.882812
9168.692383
9102.003906
9085.747070
9145.231445
9066.293945
9155.435547
9068.815430
9200.979492
9264.976562
9263.111328
9226.116211
9290.435547
9144.648438
9224.371094
9100.136719
9067.839844
9087.026367
9085.164062
8989.706055
9097.232422
9059.335938
9236.940430
9239.589844
9129.049805
9138.921875
8991.749023
9090.250977
9045.150391
9010.809570
9137.452148
9042.635742
9087.605469
9003.686523
8998.730469
9016.799805
9152.559570
9097.124023
9085.408203
9175.192383
9056.889648
9136.266602
9058.583984
9181.995117
9172.409180
9109.455078
9182.474609
9135.785156
9030.300781
9025.782227
9182.762695
9162.688477
9168.775391
9143.759766
9098.654297
9183.970703
9209.695312
9137.136719
9020.826172
9130.673828
9096.909180
9092.825195
9045.219727
8975.726562
9112.969727
9021.852539
9057.308594
9049.506836
9085.549805
9077.870117
9124.011719
9060.706055
9145.098633
9184.453125
9129.147461
9198.355469
9197.767578
9114.374023
9098.812500
9131.064453
9109.463867
9009.618164
9088.358398
9149.011719
9129.566406
9052.634766
9034.750977
8986.767578
9103.317383
9119.453125
9137.092773
9095.476562
9101.286133
9085.755859
9092.445312
9006.161133
9046.165039
9188.652344
9067.739258
9075.573242
9172.706055
9109.672852
9111.000000
9099.671875
9000.890625
9138.471680
9123.851562
9068.271484
9201.395508
9229.335938
9042.695312
9095.696289
9008.818359
9151.660156
9089.013672
9036.985352
9058.360352
9080.397461
9019.672852
9051.134766
9060.615234
9102.055664
9026.615234
9063.903320
9023.851562
9036.263672
9175.676758
9173.595703
9134.130859
9156.561523
9126.979492
9081.064453
9070.525391
9103.359375
9053.958008
9068.009766
9134.542969
9049.694336
9040.787109
9044.727539
9057.578125
9101.606445
9045.303711
9129.401367
8927.577148
9045.853516
9051.610352
9137.401367
9031.769531
9212.232422
9161.777344
9155.233398
9248.828125
9084.154297
9078.005859
9066.591797
9044.925781
8972.777344
9028.275391
9186.007812
9175.550781
9142.619141
8945.538086
9078.668945
9125.369141
9185.788086
9130.471680
9030.958984
9092.895508
9099.241211
8879.846680
8998.113281
9198.424805
9048.828125
9125.287109
9137.844727
9056.850586
9080.980469
9123.021484
8967.907227
9095.347656
9109.763672
9022.800781
9138.534180
9019.831055
9068.510742
9055.085938
9087.698242
9081.594727
9035.975586
9179.089844
9123.470703
9113.282227
9054.350586
9108.665039
9007.434570
9125.755859
9183.666992
9119.230469
9154.455078
9061.651367
9083.306641
9053.936523
8947.916016
9123.927734
9052.746094
9098.258789
9180.289062
8983.614258
9034.174805
9150.424805
9128.937500
9164.661133
9146.638672
9142.501953
9167.457031
9124.338867
9066.100586
9142.048828
9153.224609
9096.459961
9067.358398
9118.792969
9107.363281
9088.400391
9196.434570
9272.919922
9299.736328
9190.706055
9186.728516
9110.580078
9086.591797
9155.001953
9190.392578
9166.611328
9082.848633
9080.308594
9153.998047
9140.746094
8938.397461
9060.207031
9197.112305
9141.560547
9082.345703
9062.638672
9086.077148
8949.778320
8955.036133
8981.061523
9071.482422
9075.561523
9033.588867
9066.180664
9143.561523
8976.375977
8907.167969
9035.191406
9101.649414
9093.552734
9118.018555
9031.862305
9057.865234
9019.774414
8997.643555
8941.179688
8918.655273
8961.508789
8927.028320
9039.604492
8968.683594
8984.958984
8963.681641
8786.895508
8906.703125
8937.374023
8915.605469
8961.984375
9060.619141
9019.012695
9071.834961
9037.759766
8839.916016
9052.962891
8934.279297
```
