## Supplementary material for "Functional connectivity across the human subcortical auditory system using an autoregressive matrix-Gaussian copula graphical model approach with partial correlations": Code: roi-12_mean_ts.txt

```
11249.833008
11209.620117
11180.766602
11183.855469
11209.314453
11197.324219
11176.760742
11111.334961
11083.451172
11071.121094
11083.207031
11114.838867
11157.625000
11185.325195
11188.477539
11147.958984
11111.739258
11039.394531
11065.883789
11050.095703
11050.291016
11119.610352
11137.904297
11131.401367
11154.681641
11123.041992
11135.726562
11149.879883
11179.304688
11128.433594
11106.086914
11112.442383
11146.020508
11129.806641
11117.266602
11076.574219
11097.924805
11145.802734
11159.977539
11146.709961
11123.224609
11100.756836
11062.818359
11063.832031
11095.849609
11092.256836
11080.942383
11074.236328
11059.398438
11133.751953
11156.284180
11168.283203
11120.587891
11125.771484
11097.151367
11063.237305
11052.017578
11061.753906
11077.126953
11127.309570
11170.803711
11264.054688
11206.540039
11131.083008
11083.638672
11055.521484
11056.757812
11048.404297
11079.906250
11102.237305
11145.337891
11102.928711
11119.398438
11077.506836
11036.428711
11007.481445
11007.804688
11056.230469
11061.823242
11041.593750
11045.568359
11010.161133
10985.439453
11011.378906
11036.661133
11091.535156
11130.532227
11206.333008
11192.911133
11183.547852
11135.999023
11102.403320
11129.290039
11130.729492
11136.473633
11136.554688
11121.627930
11115.596680
11152.852539
11100.223633
11072.664062
11072.829102
11089.189453
11067.580078
11064.200195
11062.572266
11040.689453
11035.195312
11082.784180
11115.163086
11116.063477
11089.665039
11174.456055
11147.443359
11162.616211
11141.531250
11141.116211
11078.664062
11077.992188
11116.554688
11130.911133
11176.360352
11133.692383
11094.394531
11075.243164
11070.324219
11071.548828
11072.350586
11058.148438
11061.250977
11128.869141
11171.261719
11161.785156
11136.454102
11076.113281
11049.230469
11050.877930
11064.919922
11083.552734
11121.878906
11156.363281
11159.419922
11112.830078
11095.921875
11036.470703
11011.832031
11002.239258
10998.807617
11053.797852
11038.724609
11030.864258
11071.861328
11103.431641
11167.635742
11187.846680
11154.199219
11135.750977
11091.442383
11078.159180
11069.514648
11060.231445
11085.514648
11075.792969
11157.442383
11202.457031
11218.706055
11179.067383
11097.939453
11030.578125
11019.818359
11080.972656
11076.650391
11098.799805
11100.751953
11076.933594
11058.262695
11072.364258
11042.389648
10991.365234
11014.283203
11002.888672
10988.422852
10999.017578
11044.361328
11150.440430
11185.048828
11177.027344
11125.300781
11093.802734
11086.357422
11050.708008
11018.140625
11041.494141
11049.574219
11034.237305
11028.426758
11098.677734
11058.467773
11016.307617
10992.652344
10960.398438
11041.411133
11064.515625
11100.484375
11112.186523
11084.026367
11071.386719
11057.159180
11119.357422
11107.316406
11114.666992
11079.682617
11123.316406
11100.035156
11130.796875
11103.150391
11035.300781
11020.127930
11058.949219
11042.475586
10997.036133
11009.646484
11029.026367
11062.592773
11052.285156
11023.011719
10976.110352
10994.595703
11037.956055
11094.560547
11127.051758
11164.102539
11119.338867
11120.203125
11129.299805
11149.499023
11116.043945
11065.259766
11023.788086
11027.224609
11031.743164
11040.887695
11026.978516
11084.416992
11026.734375
11024.999023
11059.525391
11086.503906
11091.173828
11093.974609
11134.978516
11077.785156
11032.544922
10978.397461
10979.988281
11000.505859
11022.350586
11022.257812
11012.230469
11057.744141
11056.433594
11031.326172
10987.211914
11013.458984
10985.305664
10999.776367
11062.924805
11087.768555
11151.554688
11188.982422
11155.521484
11113.242188
11044.271484
11019.893555
10986.026367
10995.897461
11064.563477
11094.816406
11150.229492
11097.529297
11081.875000
11041.526367
11044.521484
11027.473633
11031.182617
11090.267578
11073.109375
11031.588867
11044.277344
11046.117188
11037.212891
11034.180664
11045.246094
11085.175781
11059.102539
11080.529297
11165.310547
11151.834961
11080.328125
11096.284180
11018.652344
10976.865234
10928.745117
10924.422852
10943.524414
10961.936523
10993.179688
11059.284180
11029.053711
11023.051758
10999.647461
11009.188477
11008.533203
11026.534180
11023.038086
11023.530273
11036.891602
11100.230469
11106.611328
11090.969727
11062.922852
11002.695312
10956.066406
11022.636719
11062.461914
11077.287109
11018.988281
11041.252930
11042.810547
11022.227539
11007.585938
11021.378906
11024.680664
11079.288086
11160.756836
11166.543945
11180.282227
11196.780273
11153.502930
11083.889648
11016.446289
10996.990234
11018.391602
11029.000000
10982.083008
10975.918945
10992.035156
10987.535156
10974.724609
11001.265625
11017.915039
11028.717773
11026.529297
11054.413086
11058.758789
11089.416992
11104.506836
11116.713867
11098.018555
11065.763672
11034.025391
10974.769531
10929.982422
10957.411133
10993.968750
11081.215820
11099.797852
11063.585938
11016.439453
11043.442383
11084.214844
11117.232422
11065.900391
11039.373047
11018.500977
11024.317383
11031.551758
11027.240234
11091.490234
11123.513672
11154.956055
11230.609375
11193.409180
11082.012695
11014.527344
10991.784180
10928.430664
10932.517578
10940.827148
10922.250977
10924.411133
10856.067383
10785.221680
10743.728516
10748.404297
10803.240234
10835.501953
10858.911133
10825.547852
10799.692383
10849.286133
10932.878906
10976.394531
10979.466797
10984.285156
10959.535156
10950.548828
10972.882812
11034.420898
11092.321289
11097.713867
11100.698242
11075.250977
11065.921875
11037.730469
11056.157227
11049.653320
11054.119141
11099.194336
11119.538086
11095.448242
11056.026367
11090.580078
11098.410156
11090.758789
11084.347656
11135.762695
11196.394531
11198.075195
11139.749023
11088.947266
11067.371094
11051.826172
11060.224609
11093.982422
11095.625000
11043.980469
11011.769531
11020.495117
10987.305664
10983.813477
10998.799805
11043.445312
11054.295898
11041.206055
11022.756836
11001.136719
10979.038086
10986.551758
11018.439453
11055.788086
11029.560547
11037.709961
11090.148438
11103.172852
11166.271484
11163.563477
11096.503906
11073.047852
11045.067383
11050.500000
11066.565430
11036.961914
11059.320312
11072.481445
11114.861328
11129.481445
11120.496094
11068.362305
11032.726562
11013.861328
11034.928711
11038.904297
10999.158203
11027.416992
11068.958008
11099.984375
11111.243164
11095.565430
11070.114258
11056.979492
11029.927734
11002.565430
10996.171875
10993.299805
11000.741211
10984.327148
11016.288086
11002.753906
11021.473633
11063.503906
10998.990234
10963.017578
10910.178711
10961.000977
11056.619141
11125.162109
11113.217773
11151.723633
11115.807617
11148.920898
11140.891602
11121.496094
11070.090820
11048.726562
11027.958008
11060.592773
11106.795898
11113.994141
11133.942383
11064.868164
11062.958984
11066.499023
11064.206055
11058.519531
11054.979492
11066.713867
11064.673828
11072.113281
11023.141602
11010.068359
10977.119141
10975.608398
10992.304688
11029.672852
11068.727539
11094.337891
11033.195312
11002.168945
10985.147461
10985.723633
11005.807617
11068.251953
11066.912109
11051.279297
11031.791016
11012.539062
10977.428711
10975.053711
10955.372070
10986.673828
11024.208008
11081.583008
11080.140625
11106.643555
11061.640625
11060.174805
11057.469727
11076.664062
11059.403320
11053.589844
11061.211914
11091.237305
11069.757812
11041.782227
11024.249023
10998.165039
11000.535156
10991.411133
11005.325195
11030.979492
11051.009766
11056.548828
11063.578125
11028.779297
10999.832031
11017.031250
11053.548828
11047.716797
10986.346680
11015.010742
11035.258789
11076.188477
11066.091797
11037.105469
10977.464844
10962.610352
10941.862305
10885.750977
10885.568359
10921.913086
11004.536133
11060.715820
11113.203125
11173.209961
11225.378906
11272.766602
11267.296875
11161.585938
11072.314453
11038.105469
10996.604492
11017.301758
11036.541016
11036.849609
11037.718750
10997.914062
10930.807617
10909.869141
10916.313477
10973.613281
10982.714844
10948.578125
10955.610352
10938.537109
10940.502930
10999.509766
11044.525391
11030.467773
10994.379883
11015.683594
11002.327148
11018.259766
11042.481445
11037.566406
11021.728516
11064.074219
11047.375000
11134.170898
11116.440430
11084.919922
11087.206055
11020.416992
11020.810547
11008.006836
11018.348633
11079.888672
11169.572266
11171.036133
11164.187500
11091.842773
11051.788086
10988.760742
11014.613281
10972.275391
10996.052734
11042.863281
11116.310547
11111.533203
11094.816406
11032.549805
10995.620117
10965.962891
10994.791016
11007.456055
11016.922852
11043.835938
11027.161133
11062.773438
11066.605469
11020.338867
10993.432617
10966.742188
10947.141602
10947.745117
10931.518555
10967.566406
11006.823242
10991.541992
10984.826172
11003.146484
11044.773438
11094.137695
11114.630859
11059.634766
11049.898438
11040.183594
11037.647461
11070.500977
11043.695312
11034.834961
11063.380859
11087.951172
11111.147461
11101.341797
11087.320312
11041.551758
11007.321289
11007.948242
10991.065430
10994.454102
11000.625000
11060.824219
11087.446289
11073.485352
11068.193359
11098.863281
11090.855469
11060.347656
11009.525391
11027.363281
11098.880859
11084.060547
11071.509766
11018.921875
11002.544922
11027.429688
11044.015625
11046.282227
11025.071289
11028.605469
11006.949219
11017.380859
11019.041992
11041.502930
11060.583008
11064.644531
11116.562500
11096.595703
11072.925781
11075.308594
11094.541016
11090.916016
11124.335938
11118.096680
11149.817383
11107.543945
11073.832031
11043.295898
11038.146484
11029.748047
11045.307617
11013.707031
11025.328125
11069.314453
11042.006836
11062.880859
11074.692383
11104.788086
11117.396484
11138.837891
11107.231445
11102.054688
11073.496094
11056.458008
11095.044922
11107.221680
11058.181641
11085.804688
11044.120117
10988.588867
10968.568359
10963.331055
10977.003906
10996.272461
11081.723633
11077.166992
11043.551758
11072.374023
11084.590820
11077.346680
11117.849609
11104.083984
11082.960938
11015.741211
10988.001953
10951.891602
10988.376953
10986.913086
10964.230469
10981.452148
10985.752930
10989.750977
11002.568359
11037.634766
11070.205078
11138.766602
11142.621094
11160.265625
11142.350586
11127.054688
11099.550781
11072.572266
11100.805664
11099.310547
11114.451172
11132.700195
11099.931641
11059.198242
11003.366211
11013.736328
11079.593750
11095.454102
11115.911133
11092.604492
11047.760742
11017.285156
10981.231445
11003.562500
11015.479492
11020.197266
10993.045898
10961.306641
10991.602539
11053.625977
11094.993164
11116.305664
11154.849609
11161.826172
11116.616211
11108.873047
11100.637695
11084.411133
11063.291992
11058.063477
11023.894531
11046.045898
11077.150391
11071.494141
11035.003906
11007.172852
11007.740234
11012.592773
11115.478516
11146.277344
11104.538086
11053.846680
11064.125000
11036.803711
11056.537109
11006.470703
11009.003906
10998.192383
11005.521484
11043.678711
11044.488281
11084.166992
11087.208984
11095.967773
11072.476562
11081.906250
11060.052734
11096.729492
11186.631836
11171.231445
11116.046875
11070.164062
11070.290039
11030.416016
11023.053711
11054.251953
11055.616211
11124.074219
11167.355469
11145.858398
11115.431641
11065.416992
11054.195312
11068.183594
11106.975586
11128.528320
11186.338867
11145.098633
11140.465820
11115.056641
11116.825195
11091.578125
11040.193359
11033.147461
11000.807617
11007.894531
11034.500000
10995.830078
11023.189453
11036.834961
11122.839844
11086.892578
11086.451172
11062.253906
11065.093750
11102.994141
11093.476562
11128.108398
11140.383789
11179.602539
11134.871094
11055.357422
10996.863281
10950.375977
10918.136719
10977.502930
11078.307617
11129.414062
11094.659180
11087.553711
11058.613281
11038.689453
10969.443359
10986.723633
10960.027344
11004.916992
11032.714844
11047.454102
11083.472656
11090.898438
11088.789062
11116.258789
11056.395508
11053.388672
11051.678711
```
