## Supplementary material for "Functional connectivity across the human subcortical auditory system using an autoregressive matrix-Gaussian copula graphical model approach with partial correlations": Code: roi-13_mean_ts.txt

```
10700.367188
10638.539062
10587.698242
10561.134766
10551.645508
10522.736328
10501.493164
10505.849609
10515.533203
10518.821289
10512.702148
10523.226562
10518.533203
10519.750977
10515.963867
10518.904297
10503.273438
10514.650391
10516.024414
10529.382812
10514.357422
10507.228516
10507.962891
10500.905273
10514.917969
10536.493164
10547.314453
10559.203125
10563.242188
10551.625977
10514.833008
10519.854492
10510.681641
10484.094727
10472.781250
10479.112305
10495.135742
10510.469727
10522.981445
10534.124023
10518.884766
10503.856445
10487.202148
10479.518555
10477.256836
10465.212891
10464.176758
10482.155273
10478.142578
10484.307617
10502.848633
10513.225586
10503.166016
10501.649414
10495.909180
10483.483398
10476.582031
10468.452148
10490.833008
10515.059570
10534.058594
10544.335938
10530.900391
10510.668945
10484.782227
10467.609375
10456.864258
10474.546875
10498.508789
10515.534180
10526.893555
10512.400391
10497.686523
10472.049805
10441.919922
10436.893555
10468.162109
10474.571289
10482.819336
10481.341797
10462.611328
10440.042969
10407.069336
10400.885742
10413.680664
10435.143555
10460.149414
10497.151367
10528.824219
10529.164062
10513.864258
10473.144531
10456.464844
10448.454102
10428.644531
10419.259766
10425.457031
10448.563477
10484.683594
10498.615234
10495.268555
10509.085938
10511.946289
10501.079102
10495.105469
10489.363281
10497.506836
10485.828125
10490.329102
10495.640625
10515.116211
10502.827148
10504.141602
10505.530273
10513.513672
10521.717773
10509.219727
10495.850586
10481.554688
10483.263672
10490.668945
10488.309570
10486.581055
10453.098633
10428.519531
10399.917969
10399.630859
10395.859375
10406.623047
10419.176758
10436.570312
10442.529297
10446.963867
10447.965820
10441.083984
10434.875000
10427.264648
10442.974609
10457.706055
10466.704102
10469.677734
10467.545898
10472.974609
10474.686523
10467.422852
10465.583008
10464.146484
10463.943359
10460.097656
10470.260742
10483.868164
10489.822266
10477.497070
10463.893555
10465.631836
10477.184570
10480.666992
10475.060547
10456.081055
10442.610352
10443.959961
10439.598633
10440.912109
10479.844727
10506.071289
10507.052734
10477.544922
10447.305664
10431.499023
10422.264648
10425.471680
10439.064453
10461.590820
10478.591797
10493.439453
10486.762695
10484.905273
10485.822266
10484.050781
10477.506836
10465.177734
10444.758789
10449.291016
10466.011719
10494.804688
10517.709961
10504.731445
10485.509766
10499.987305
10500.065430
10489.619141
10473.915039
10472.829102
10473.750977
10469.326172
10461.127930
10453.742188
10453.784180
10440.365234
10443.217773
10451.477539
10470.039062
10491.532227
10488.004883
10492.602539
10508.342773
10502.005859
10496.577148
10491.958984
10474.244141
10458.684570
10463.041016
10487.436523
10490.506836
10506.486328
10493.611328
10474.074219
10473.083008
10493.139648
10490.500000
10483.037109
10500.308594
10512.204102
10512.394531
10491.348633
10470.641602
10454.346680
10449.732422
10460.701172
10459.289062
10464.922852
10475.843750
10486.544922
10487.742188
10476.423828
10472.993164
10464.101562
10451.207031
10447.270508
10445.923828
10447.194336
10449.458984
10435.877930
10441.097656
10444.312500
10453.553711
10464.169922
10480.983398
10494.728516
10501.423828
10508.882812
10484.019531
10472.051758
10461.875000
10458.688477
10463.891602
10473.836914
10488.695312
10493.648438
10513.501953
10512.862305
10495.005859
10490.571289
10483.036133
10478.204102
10474.745117
10485.574219
10505.239258
10535.571289
10543.263672
10533.256836
10534.723633
10504.435547
10474.872070
10451.341797
10430.480469
10455.247070
10480.959961
10487.166992
10473.225586
10470.418945
10468.289062
10456.383789
10454.262695
10459.786133
10457.702148
10454.167969
10460.357422
10463.208008
10474.410156
10474.267578
10479.627930
10463.436523
10480.649414
10491.817383
10486.319336
10478.420898
10471.385742
10455.140625
10447.896484
10451.875000
10435.680664
10440.342773
10443.834961
10444.234375
10460.770508
10473.673828
10498.127930
10506.637695
10499.363281
10476.131836
10468.048828
10453.541992
10443.208008
10445.386719
10454.809570
10474.196289
10487.261719
10489.783203
10476.910156
10469.209961
10450.761719
10433.728516
10437.301758
10433.382812
10455.187500
10453.125977
10459.553711
10464.114258
10451.586914
10444.470703
10426.293945
10431.992188
10439.636719
10449.167969
10474.350586
10479.644531
10467.030273
10459.099609
10443.026367
10416.366211
10406.279297
10394.469727
10411.958008
10418.752930
10445.025391
10461.778320
10465.416992
10445.059570
10424.885742
10434.562500
10450.273438
10460.021484
10485.044922
10503.759766
10535.332031
10537.785156
10533.208984
10504.980469
10489.232422
10475.742188
10452.885742
10459.242188
10457.902344
10465.167969
10481.031250
10499.453125
10515.347656
10499.624023
10493.277344
10475.526367
10458.419922
10432.377930
10398.910156
10406.265625
10420.778320
10442.159180
10456.267578
10468.187500
10459.160156
10486.461914
10518.001953
10458.416016
10429.720703
10416.443359
10419.927734
10421.160156
10414.685547
10400.719727
10384.035156
10344.887695
10327.241211
10313.092773
10306.333008
10300.517578
10317.783203
10338.619141
10356.200195
10368.332031
10374.192383
10390.282227
10412.409180
10440.470703
10456.911133
10433.602539
10426.376953
10449.593750
10473.167969
10494.051758
10506.439453
10505.076172
10504.336914
10486.102539
10466.493164
10441.544922
10433.469727
10434.107422
10456.229492
10495.966797
10487.159180
10504.362305
10498.715820
10487.510742
10485.771484
10504.571289
10524.449219
10524.942383
10535.661133
10540.336914
10527.601562
10502.619141
10491.178711
10503.082031
10514.288086
10508.696289
10511.274414
10500.076172
10470.932617
10477.645508
10478.350586
10492.222656
10505.391602
10509.955078
10500.748047
10475.907227
10457.271484
10449.546875
10445.765625
10439.155273
10446.870117
10461.106445
10455.130859
10457.333984
10456.908203
10473.232422
10494.361328
10493.733398
10477.249023
10471.958984
10468.684570
10450.218750
10428.614258
10425.031250
10415.049805
10431.576172
10453.161133
10471.069336
10483.492188
10469.421875
10455.968750
10442.141602
10441.054688
10434.057617
10439.946289
10453.891602
10467.097656
10463.877930
10466.307617
10467.485352
10465.564453
10449.746094
10455.451172
10443.441406
10432.441406
10435.598633
10447.781250
10440.423828
10458.744141
10465.285156
10483.247070
10473.099609
10448.699219
10423.916992
10434.541016
10438.889648
10453.400391
10450.360352
10437.093750
10431.950195
10435.258789
10459.504883
10475.700195
10461.490234
10438.218750
10446.906250
10477.720703
10510.575195
10510.905273
10522.269531
10519.496094
10501.419922
10486.651367
10481.690430
10487.783203
10481.949219
10482.985352
10482.295898
10459.892578
10444.267578
10439.369141
10433.049805
10444.246094
10453.852539
10468.927734
10486.323242
10479.285156
10470.639648
10470.452148
10478.988281
10462.800781
10465.759766
10466.116211
10480.204102
10478.573242
10462.574219
10441.290039
10445.187500
10450.399414
10442.034180
10435.289062
10425.717773
10437.622070
10445.225586
10442.999023
10439.383789
10460.041992
10479.085938
10498.444336
10486.674805
10455.162109
10459.717773
10477.729492
10487.769531
10474.930664
10455.458008
10461.211914
10454.986328
10449.293945
10446.515625
10442.886719
10431.843750
10445.228516
10442.884766
10466.684570
10469.482422
10462.399414
10450.875977
10432.318359
10414.457031
10423.678711
10447.599609
10466.338867
10501.130859
10510.988281
10506.883789
10493.729492
10457.559570
10435.777344
10424.398438
10412.689453
10416.529297
10411.063477
10404.797852
10411.222656
10433.460938
10520.916016
10566.395508
10563.110352
10511.263672
10468.783203
10450.621094
10442.147461
10458.556641
10484.098633
10514.480469
10503.743164
10464.821289
10448.246094
10432.293945
10411.827148
10392.805664
10401.741211
10426.315430
10432.436523
10444.697266
10455.844727
10475.910156
10475.022461
10483.693359
10479.735352
10480.711914
10501.708984
10499.985352
10489.250000
10484.194336
10478.118164
10501.456055
10508.250000
10528.041992
10523.866211
10506.071289
10483.528320
10489.823242
10508.286133
10492.082031
10492.271484
10533.317383
10572.178711
10570.816406
10549.843750
10541.807617
10520.654297
10492.906250
10481.300781
10475.220703
10472.321289
10475.266602
10453.395508
10433.961914
10418.761719
10403.329102
10383.269531
10371.564453
10381.540039
10402.978516
10420.643555
10420.017578
10406.958984
10439.592773
10454.356445
10434.591797
10426.987305
10422.687500
10406.709961
10391.484375
10396.811523
10427.880859
10429.692383
10420.439453
10444.796875
10463.618164
10466.724609
10465.603516
10476.989258
10462.160156
10467.536133
10446.208984
10425.074219
10429.851562
10434.286133
10442.712891
10449.858398
10472.147461
10482.243164
10460.910156
10429.664062
10424.151367
10433.583008
10435.453125
10419.167969
10429.249023
10440.790039
10453.314453
10451.945312
10466.793945
10481.995117
10486.513672
10468.980469
10457.477539
10460.575195
10466.976562
10459.117188
10465.354492
10463.572266
10442.263672
10433.851562
10448.619141
10449.748047
10444.076172
10429.573242
10451.134766
10459.746094
10449.194336
10446.585938
10455.624023
10454.460938
10436.381836
10420.150391
10426.522461
10441.992188
10470.704102
10466.343750
10465.209961
10476.612305
10479.792969
10479.977539
10485.944336
10491.501953
10490.000000
10475.582031
10450.522461
10424.654297
10415.758789
10438.234375
10452.054688
10450.941406
10453.824219
10461.572266
10474.744141
10477.662109
10469.980469
10448.608398
10440.116211
10451.367188
10466.881836
10472.528320
10462.636719
10460.850586
10468.028320
10444.087891
10429.097656
10446.473633
10450.048828
10444.329102
10465.559570
10470.089844
10484.105469
10460.049805
10437.180664
10445.123047
10441.316406
10460.447266
10451.664062
10428.606445
10426.416016
10421.166016
10410.933594
10397.521484
10393.599609
10404.791992
10396.418945
10395.726562
10394.289062
10405.717773
10414.563477
10424.864258
10431.028320
10449.306641
10458.163086
10451.107422
10443.000000
10432.067383
10414.505859
10424.827148
10458.793945
10506.270508
10526.800781
10504.638672
10472.514648
10457.047852
10451.849609
10462.698242
10478.023438
10475.273438
10454.909180
10430.310547
10399.448242
10396.484375
10388.857422
10381.805664
10366.703125
10379.856445
10397.202148
10422.798828
10425.638672
10425.363281
10451.258789
10458.488281
10449.265625
10428.272461
10428.380859
10446.368164
10443.037109
10436.572266
10423.095703
10426.671875
10445.049805
10442.699219
10439.306641
10435.003906
10433.701172
10433.950195
10459.589844
10487.782227
10499.250977
10488.166992
10490.228516
10483.255859
10484.343750
10466.762695
10452.426758
10447.142578
10450.183594
10439.400391
10431.701172
10443.755859
10435.411133
10425.815430
10424.968750
10422.892578
10417.292969
10420.383789
10450.648438
10469.798828
10453.820312
10434.250000
10435.855469
10438.035156
10443.765625
10420.325195
10413.426758
10427.400391
10451.024414
10466.187500
10462.416992
10457.088867
10434.260742
10431.063477
10453.924805
10485.640625
10511.016602
10493.795898
10494.891602
10500.175781
10497.270508
10464.366211
10454.982422
10445.863281
10438.502930
10429.598633
10402.800781
10387.662109
10409.897461
10423.359375
10429.389648
10419.639648
10404.470703
10393.900391
10406.975586
10412.471680
10424.336914
10444.371094
10465.845703
10493.342773
10490.109375
10465.827148
10438.416016
10423.134766
10401.680664
10399.338867
10406.654297
10401.903320
10412.811523
10399.629883
10382.024414
10381.626953
10404.391602
10384.426758
10383.745117
10379.139648
10404.231445
10421.749023
10423.363281
10441.063477
10442.750977
10448.634766
10451.422852
10435.267578
10420.283203
10432.905273
```
