## Supplementary material for "Functional connectivity across the human subcortical auditory system using an autoregressive matrix-Gaussian copula graphical model approach with partial correlations": Code: roi-14_mean_ts.txt

```
11332.986328
11216.954102
11164.812500
11197.943359
11267.835938
11218.788086
11180.974609
11156.368164
11152.306641
11109.862305
11115.519531
11169.357422
11201.694336
11176.933594
11177.326172
11137.192383
11128.660156
11075.219727
11092.344727
11135.812500
11100.787109
11125.931641
11158.375977
11185.505859
11164.964844
11157.951172
11147.517578
11187.628906
11226.602539
11160.740234
11094.559570
11174.162109
11202.793945
11144.763672
11148.051758
11111.769531
11127.246094
11201.632812
11199.589844
11170.320312
11140.991211
11091.940430
11079.169922
11058.602539
11106.425781
11133.174805
11117.922852
11097.833008
11115.708984
11183.759766
11181.246094
11216.150391
11120.548828
11124.278320
11140.472656
11116.101562
11102.814453
11057.375000
11121.456055
11179.175781
11212.262695
11278.311523
11262.989258
11173.672852
11114.515625
11077.043945
11076.019531
11112.059570
11134.697266
11132.554688
11143.235352
11153.671875
11109.470703
11070.569336
11057.537109
11051.857422
11071.070312
11100.321289
11088.465820
11093.197266
11094.533203
11103.874023
11047.626953
11070.043945
11099.554688
11110.515625
11142.493164
11208.270508
11205.408203
11217.315430
11164.654297
11125.129883
11149.727539
11180.564453
11162.522461
11177.954102
11120.378906
11124.700195
11170.171875
11178.882812
11098.554688
11116.944336
11151.248047
11103.457031
11058.114258
11066.058594
11105.449219
11081.550781
11129.676758
11149.722656
11182.538086
11135.500977
11157.716797
11195.704102
11209.975586
11168.093750
11172.330078
11112.171875
11147.785156
11163.936523
11178.714844
11224.451172
11186.783203
11118.602539
11132.621094
11148.898438
11122.966797
11097.294922
11128.882812
11123.014648
11167.884766
11188.563477
11249.344727
11212.242188
11132.626953
11130.759766
11108.632812
11160.140625
11173.547852
11176.853516
11189.951172
11211.028320
11189.622070
11124.445312
11094.296875
11060.609375
11063.190430
11063.572266
11098.466797
11075.486328
11095.344727
11125.930664
11130.350586
11194.296875
11242.371094
11164.558594
11133.990234
11125.333008
11130.382812
11094.117188
11095.056641
11098.931641
11102.676758
11203.901367
11250.925781
11212.708008
11194.245117
11115.202148
11056.866211
11091.971680
11128.297852
11133.149414
11118.747070
11139.201172
11138.344727
11102.673828
11091.111328
11094.953125
11075.621094
11071.757812
11060.758789
11025.735352
11055.462891
11085.802734
11220.723633
11234.220703
11198.822266
11147.058594
11145.674805
11103.204102
11110.454102
11067.139648
11052.119141
11094.879883
11086.075195
11060.336914
11131.871094
11111.563477
11039.622070
11021.366211
11030.403320
11072.892578
11112.236328
11139.844727
11172.058594
11143.949219
11128.162109
11091.367188
11150.585938
11195.205078
11165.951172
11132.513672
11127.010742
11153.264648
11173.975586
11135.397461
11112.422852
11112.317383
11142.749023
11133.898438
11088.292969
11061.086914
11096.780273
11130.563477
11109.230469
11082.009766
11006.981445
11053.531250
11121.971680
11126.053711
11171.551758
11244.310547
11186.261719
11180.709961
11201.804688
11230.959961
11188.162109
11118.875977
11099.539062
11097.863281
11108.133789
11094.573242
11086.854492
11128.797852
11107.903320
11112.385742
11123.592773
11110.043945
11120.375977
11178.460938
11215.044922
11137.815430
11068.612305
11016.599609
11067.765625
11051.958984
11105.928711
11100.564453
11086.144531
11118.814453
11094.019531
11079.059570
11088.230469
11100.453125
11074.430664
11087.669922
11097.199219
11195.683594
11225.622070
11223.133789
11209.722656
11146.001953
11099.586914
11069.041016
11058.222656
11041.292969
11123.107422
11136.121094
11180.300781
11163.871094
11144.598633
11123.723633
11134.988281
11108.124023
11112.629883
11122.387695
11144.962891
11108.327148
11123.352539
11087.411133
11129.231445
11143.969727
11090.094727
11143.527344
11142.172852
11136.862305
11191.296875
11206.654297
11151.278320
11114.125977
11079.403320
11064.732422
11007.426758
10971.730469
10976.659180
11001.083984
11048.853516
11102.945312
11072.277344
11084.026367
11051.080078
11051.682617
11056.230469
11077.077148
11084.789062
11063.323242
11065.541016
11149.421875
11147.989258
11128.230469
11089.692383
11049.711914
11034.753906
11070.764648
11121.000977
11110.840820
11062.619141
11089.884766
11062.664062
11114.695312
11069.850586
11063.406250
11077.401367
11146.860352
11200.186523
11212.162109
11243.295898
11235.616211
11243.562500
11168.639648
11074.532227
11043.432617
11088.702148
11063.493164
11030.760742
11016.109375
11067.546875
11023.507812
11019.823242
11045.393555
11038.208008
11072.494141
11076.508789
11090.144531
11116.849609
11168.966797
11178.445312
11212.370117
11198.061523
11151.085938
11072.227539
11023.844727
11008.541992
11050.616211
11051.990234
11126.045898
11163.788086
11115.879883
11100.493164
11115.488281
11144.855469
11199.136719
11140.310547
11089.201172
11088.971680
11053.451172
11075.655273
11083.958984
11127.927734
11193.059570
11212.843750
11261.496094
11216.101562
11122.889648
11103.246094
11072.448242
10968.868164
10990.453125
10979.898438
10951.105469
10898.958008
10895.326172
10852.021484
10812.235352
10868.124023
10932.833008
10948.177734
10933.704102
10902.684570
10886.250977
10946.550781
11021.522461
11059.658203
11077.655273
11014.422852
11042.773438
11038.582031
11091.375977
11088.657227
11113.823242
11183.347656
11184.145508
11165.767578
11123.072266
11083.341797
11073.103516
11112.981445
11154.614258
11180.516602
11163.728516
11100.853516
11123.003906
11159.074219
11158.091797
11134.541016
11180.927734
11191.677734
11225.476562
11237.061523
11219.454102
11121.473633
11114.545898
11120.682617
11138.019531
11113.815430
11140.681641
11111.738281
11072.583984
11076.752930
11072.750000
11096.199219
11054.142578
11086.283203
11123.300781
11137.216797
11097.496094
11060.833984
11033.304688
11055.491211
11093.083984
11099.631836
11072.254883
11106.317383
11146.420898
11171.511719
11216.817383
11219.400391
11164.179688
11136.082031
11161.500977
11121.373047
11092.853516
11103.033203
11134.629883
11141.901367
11193.461914
11203.536133
11166.548828
11141.965820
11125.824219
11082.320312
11088.976562
11115.963867
11097.304688
11088.681641
11135.750000
11145.587891
11153.066406
11131.176758
11106.588867
11136.501953
11088.547852
11078.672852
11085.064453
11060.146484
11084.996094
11043.026367
11091.830078
11100.976562
11124.914062
11119.792969
11087.435547
11052.175781
11020.276367
11091.105469
11140.055664
11182.376953
11203.674805
11198.756836
11178.593750
11210.046875
11208.109375
11174.278320
11115.629883
11082.334961
11147.350586
11137.266602
11176.598633
11167.408203
11221.229492
11146.072266
11120.422852
11164.676758
11139.373047
11109.257812
11119.292969
11126.134766
11110.422852
11116.598633
11072.659180
11076.760742
11068.911133
11040.784180
11080.016602
11141.870117
11164.518555
11151.862305
11100.378906
11077.161133
11053.983398
11040.377930
11065.321289
11122.392578
11141.239258
11112.400391
11083.666992
11049.712891
11101.211914
11056.884766
11041.299805
11061.205078
11110.909180
11189.431641
11170.541016
11147.918945
11117.296875
11157.435547
11151.752930
11148.165039
11113.029297
11075.898438
11140.778320
11139.563477
11127.437500
11107.180664
11095.787109
11090.492188
11076.772461
11107.769531
11112.853516
11116.908203
11097.461914
11134.171875
11108.302734
11096.160156
11084.868164
11096.664062
11117.519531
11124.166016
11055.728516
11137.694336
11121.631836
11146.296875
11145.103516
11104.088867
11090.966797
11012.252930
11005.212891
10969.919922
10975.694336
11025.543945
11096.637695
11097.317383
11140.547852
11210.569336
11293.503906
11321.657227
11306.348633
11201.714844
11156.373047
11063.598633
11062.165039
11118.850586
11118.889648
11081.166016
11026.347656
10994.001953
10966.948242
10954.487305
11013.120117
11026.983398
11070.543945
11096.401367
11044.109375
10999.692383
11023.316406
11095.211914
11112.705078
11074.500977
11077.745117
11093.252930
11064.506836
11099.463867
11114.254883
11080.283203
11119.695312
11117.116211
11140.215820
11163.095703
11177.505859
11124.426758
11151.192383
11126.494141
11113.301758
11125.064453
11130.813477
11191.663086
11268.671875
11266.827148
11257.219727
11162.681641
11153.395508
11075.035156
11097.079102
11091.205078
11093.963867
11133.035156
11182.487305
11184.688477
11151.524414
11121.614258
11054.628906
11075.189453
11105.828125
11108.366211
11116.969727
11128.714844
11139.391602
11187.930664
11152.628906
11112.647461
11061.730469
11021.234375
11037.020508
11009.745117
11022.793945
11074.674805
11092.855469
11092.477539
11073.845703
11049.655273
11107.015625
11169.000977
11183.227539
11158.823242
11137.473633
11112.748047
11089.722656
11147.512695
11130.994141
11111.791992
11124.929688
11141.700195
11167.922852
11165.345703
11134.250977
11108.930664
11083.020508
11061.859375
11072.053711
11046.056641
11086.005859
11094.695312
11128.045898
11136.523438
11134.765625
11163.789062
11133.172852
11096.974609
11077.382812
11140.678711
11162.491211
11176.157227
11152.065430
11073.362305
11102.686523
11122.484375
11102.582031
11111.418945
11086.717773
11067.392578
11093.609375
11061.984375
11120.501953
11123.453125
11148.169922
11159.936523
11180.784180
11173.332031
11181.956055
11185.717773
11156.591797
11152.053711
11195.151367
11212.709961
11210.850586
11172.225586
11147.271484
11106.133789
11120.356445
11103.750000
11127.422852
11116.637695
11129.643555
11111.900391
11123.041992
11110.421875
11143.408203
11185.713867
11159.281250
11184.075195
11106.416992
11128.259766
11154.074219
11183.674805
11154.166992
11145.401367
11136.340820
11161.080078
11102.517578
11055.991211
11075.677734
11071.112305
11085.719727
11121.922852
11153.342773
11169.452148
11101.622070
11145.300781
11152.416992
11135.356445
11149.471680
11142.465820
11124.482422
11052.511719
11063.988281
11039.147461
11070.451172
11067.713867
11051.161133
11073.164062
11060.230469
11056.009766
11071.172852
11089.411133
11108.305664
11161.949219
11191.011719
11200.356445
11164.470703
11175.321289
11135.837891
11158.782227
11164.271484
11165.756836
11169.229492
11217.194336
11155.819336
11112.282227
11092.655273
11105.186523
11168.336914
11191.440430
11150.804688
11131.628906
11075.807617
11077.682617
11075.090820
11108.828125
11077.678711
11066.024414
11042.539062
11040.431641
11052.780273
11140.387695
11168.513672
11216.583984
11243.699219
11205.302734
11182.099609
11165.915039
11192.698242
11144.230469
11129.224609
11110.166992
11082.502930
11098.754883
11121.437500
11092.221680
11089.452148
11073.772461
11046.011719
11087.643555
11164.256836
11166.176758
11172.671875
11138.086914
11128.053711
11135.901367
11126.550781
11107.684570
11104.654297
11081.908203
11065.259766
11083.361328
11108.892578
11172.769531
11133.056641
11143.065430
11115.898438
11128.346680
11116.484375
11175.491211
11238.968750
11180.214844
11180.208008
11133.122070
11148.687500
11108.380859
11087.718750
11142.400391
11156.104492
11189.031250
11214.493164
11193.624023
11128.251953
11121.503906
11108.624023
11108.412109
11189.034180
11218.165039
11209.215820
11170.764648
11192.906250
11152.165039
11178.705078
11143.708008
11123.779297
11116.482422
11082.472656
11088.664062
11097.254883
11072.763672
11079.568359
11080.852539
11109.722656
11142.029297
11120.372070
11107.060547
11111.353516
11124.125977
11134.920898
11176.639648
11223.388672
11184.764648
11117.975586
11047.960938
11010.729492
10973.548828
10941.255859
10980.768555
11111.825195
11181.941406
11116.040039
11072.624023
11067.774414
11058.382812
11019.323242
11038.224609
11012.146484
11108.112305
11078.101562
11087.005859
11111.290039
11105.988281
11126.889648
11145.915039
11120.588867
11079.129883
11116.470703
```
