## Supplementary material for "Functional connectivity across the human subcortical auditory system using an autoregressive matrix-Gaussian copula graphical model approach with partial correlations": Code: roi-15_mean_ts.txt

```
11148.764648
11076.458984
11017.350586
10998.041992
10990.990234
10975.256836
10952.541992
10960.200195
10947.055664
10938.963867
10937.903320
10951.075195
10966.145508
10965.166992
10958.965820
10957.962891
10929.649414
10923.434570
10910.450195
10926.659180
10908.404297
10911.573242
10918.960938
10916.675781
10927.120117
10938.368164
10954.051758
10978.860352
10964.125977
10954.209961
10935.996094
10918.427734
10909.432617
10897.812500
10888.666992
10903.051758
10935.902344
10932.549805
10953.987305
10940.956055
10941.165039
10934.968750
10925.054688
10914.214844
10901.451172
10878.562500
10878.606445
10887.773438
10909.435547
10920.137695
10930.358398
10933.682617
10933.747070
10926.718750
10922.119141
10912.439453
10896.589844
10908.655273
10916.617188
10948.280273
10985.497070
10983.331055
10995.149414
10976.483398
10949.781250
10923.067383
10918.040039
10925.547852
10941.611328
10970.948242
10983.168945
10989.708008
10975.909180
10938.253906
10904.495117
10898.956055
10918.038086
10935.318359
10940.483398
10929.386719
10918.774414
10878.111328
10838.009766
10827.025391
10846.484375
10889.260742
10930.519531
10957.636719
10979.875977
10983.313477
10962.726562
10922.478516
10912.666992
10909.916016
10901.288086
10898.380859
10906.121094
10937.661133
10963.152344
10972.126953
10945.724609
10913.450195
10908.831055
10904.926758
10906.362305
10904.160156
10909.146484
10904.353516
10895.282227
10890.675781
10899.269531
10907.293945
10919.550781
10941.562500
10939.969727
10935.376953
10922.715820
10908.289062
10900.693359
10895.112305
10894.904297
10916.693359
10906.655273
10882.501953
10864.452148
10846.005859
10840.735352
10854.258789
10873.971680
10887.921875
10919.758789
10933.567383
10946.855469
10937.361328
10924.800781
10895.625977
10886.837891
10891.868164
10927.940430
10939.156250
10942.966797
10941.724609
10946.686523
10918.479492
10907.286133
10893.870117
10895.512695
10888.089844
10888.955078
10890.721680
10903.461914
10909.735352
10894.428711
10893.164062
10907.791992
10920.182617
10910.789062
10905.988281
10886.920898
10874.680664
10863.399414
10856.558594
10878.625000
10922.392578
10951.130859
10940.827148
10898.117188
10871.413086
10841.342773
10829.334961
10831.021484
10843.907227
10875.112305
10912.625977
10934.523438
10936.135742
10929.249023
10940.375977
10948.032227
10932.044922
10911.916016
10882.313477
10861.926758
10885.832031
10921.682617
10931.999023
10934.500977
10908.394531
10903.841797
10919.260742
10908.309570
10891.429688
10879.510742
10887.935547
10880.039062
10873.015625
10867.839844
10868.954102
10851.444336
10841.779297
10852.125000
10873.106445
10880.362305
10891.052734
10880.659180
10888.050781
10896.381836
10883.140625
10870.335938
10847.730469
10848.777344
10849.396484
10864.337891
10889.053711
10905.782227
10888.312500
10877.672852
10875.461914
10905.152344
10901.975586
10897.865234
10903.041016
10918.931641
10930.742188
10930.681641
10917.035156
10916.934570
10916.865234
10911.542969
10921.615234
10921.672852
10931.057617
10933.284180
10932.176758
10936.292969
10929.788086
10905.430664
10882.893555
10866.214844
10875.729492
10896.408203
10905.562500
10888.657227
10879.079102
10869.110352
10870.891602
10903.251953
10913.551758
10927.821289
10942.675781
10944.497070
10921.971680
10906.020508
10882.236328
10896.047852
10902.914062
10911.391602
10929.506836
10939.677734
10949.405273
10929.050781
10897.724609
10894.965820
10889.989258
10882.606445
10879.274414
10895.763672
10926.597656
10955.654297
10981.369141
10972.851562
10958.697266
10940.974609
10907.975586
10886.022461
10863.187500
10891.221680
10904.355469
10914.641602
10902.880859
10892.826172
10901.206055
10885.366211
10878.164062
10864.750000
10878.993164
10881.846680
10882.521484
10880.861328
10885.787109
10899.171875
10879.149414
10863.088867
10864.311523
10870.424805
10880.466797
10881.074219
10884.445312
10881.662109
10876.365234
10858.081055
10854.458008
10860.175781
10851.716797
10873.757812
10895.250000
10908.551758
10926.175781
10937.146484
10935.725586
10909.027344
10888.109375
10881.864258
10870.332031
10866.612305
10868.734375
10891.482422
10908.009766
10911.499023
10897.044922
10883.191406
10866.356445
10857.829102
10854.743164
10866.444336
10887.543945
10887.672852
10894.088867
10905.926758
10900.255859
10891.083984
10869.953125
10864.545898
10893.154297
10921.444336
10951.150391
10946.793945
10930.822266
10921.334961
10891.333008
10854.208008
10839.770508
10826.477539
10845.779297
10846.273438
10871.450195
10884.023438
10891.512695
10871.467773
10844.792969
10838.196289
10847.274414
10852.196289
10875.514648
10903.765625
10932.102539
10949.482422
10952.914062
10950.912109
10925.611328
10916.590820
10882.402344
10889.132812
10885.712891
10891.490234
10898.109375
10914.924805
10930.899414
10937.139648
10931.002930
10914.221680
10901.087891
10886.331055
10866.935547
10870.997070
10892.830078
10914.521484
10917.901367
10928.065430
10923.017578
10960.250977
10999.731445
10934.961914
10880.165039
10870.687500
10861.010742
10850.772461
10831.858398
10822.217773
10793.623047
10782.956055
10748.935547
10724.929688
10717.640625
10703.805664
10711.917969
10738.081055
10755.331055
10763.604492
10769.340820
10782.242188
10824.370117
10858.677734
10891.567383
10871.373047
10850.302734
10864.022461
10891.041992
10917.609375
10933.712891
10938.868164
10937.961914
10930.314453
10918.364258
10892.003906
10873.416016
10885.093750
10911.603516
10945.707031
10941.694336
10957.238281
10946.620117
10929.362305
10921.446289
10943.335938
10934.443359
10934.638672
10936.771484
10963.742188
10963.841797
10930.065430
10913.118164
10939.943359
10945.508789
10922.727539
10933.750977
10927.235352
10908.725586
10905.028320
10931.416992
10945.601562
10942.873047
10940.492188
10932.996094
10918.525391
10901.553711
10889.028320
10880.041992
10884.046875
10888.823242
10898.052734
10884.506836
10878.713867
10894.791016
10921.722656
10947.000977
10964.398438
10944.151367
10940.734375
10946.517578
10910.372070
10908.687500
10914.381836
10923.926758
10935.704102
10935.057617
10949.805664
10955.947266
10942.543945
10931.067383
10913.705078
10909.118164
10891.731445
10878.635742
10875.002930
10864.196289
10857.998047
10875.707031
10880.184570
10868.908203
10857.207031
10865.059570
10865.449219
10865.888672
10863.820312
10884.465820
10896.035156
10902.083984
10930.818359
10941.873047
10928.996094
10892.043945
10850.562500
10847.134766
10886.156250
10916.224609
10925.341797
10900.551758
10907.986328
10908.432617
10930.466797
10936.296875
10920.013672
10897.994141
10893.200195
10911.242188
10945.252930
10950.364258
10966.738281
10961.421875
10948.749023
10941.665039
10944.794922
10950.263672
10955.807617
10957.673828
10947.609375
10924.224609
10886.279297
10868.886719
10867.244141
10887.456055
10894.448242
10930.782227
10933.147461
10935.163086
10925.387695
10929.771484
10920.734375
10905.330078
10914.788086
10911.732422
10921.832031
10927.683594
10916.711914
10895.726562
10909.603516
10929.261719
10929.716797
10920.258789
10912.473633
10902.867188
10928.478516
10930.710938
10923.990234
10954.912109
10977.207031
10978.693359
10941.760742
10895.212891
10901.561523
10912.681641
10919.726562
10899.193359
10886.731445
10884.402344
10887.112305
10883.859375
10892.810547
10882.739258
10874.198242
10879.835938
10885.960938
10893.346680
10908.263672
10904.232422
10911.033203
10899.444336
10883.440430
10889.083008
10914.412109
10915.340820
10932.287109
10948.875000
10950.755859
10943.832031
10896.312500
10859.312500
10851.892578
10849.936523
10864.791992
10872.417969
10873.303711
10883.217773
10910.660156
10988.874023
11058.454102
11049.763672
10986.512695
10923.802734
10898.411133
10892.675781
10893.704102
10939.846680
10958.488281
10947.746094
10898.991211
10892.502930
10868.212891
10846.902344
10832.028320
10832.582031
10849.583008
10865.924805
10875.812500
10882.208008
10889.837891
10884.197266
10906.501953
10916.107422
10912.643555
10949.514648
10954.855469
10946.226562
10925.545898
10899.749023
10923.456055
10931.338867
10950.660156
10952.125000
10931.569336
10894.297852
10906.145508
10936.638672
10922.353516
10916.751953
10963.639648
11029.608398
11029.830078
11012.765625
11014.092773
11001.856445
10971.256836
10939.133789
10940.216797
10931.412109
10928.611328
10918.746094
10911.726562
10921.933594
10886.958984
10852.747070
10827.267578
10839.878906
10855.704102
10868.164062
10869.168945
10868.314453
10889.000000
10897.116211
10884.843750
10866.750000
10876.994141
10869.100586
10834.667969
10844.216797
10867.986328
10872.693359
10859.541016
10893.049805
10901.118164
10919.386719
10913.654297
10910.923828
10901.068359
10900.426758
10880.386719
10857.607422
10850.740234
10859.737305
10856.084961
10859.070312
10907.977539
10928.767578
10922.744141
10879.681641
10890.469727
10894.869141
10875.336914
10858.143555
10867.017578
10878.708008
10896.150391
10891.696289
10888.084961
10919.045898
10930.717773
10917.940430
10905.000977
10906.133789
10918.030273
10913.397461
10920.312500
10901.446289
10875.110352
10851.627930
10874.724609
10879.803711
10871.399414
10857.078125
10882.896484
10897.167969
10899.779297
10892.109375
10906.950195
10909.994141
10902.724609
10888.314453
10879.763672
10888.677734
10907.435547
10897.789062
10872.320312
10896.851562
10908.145508
10904.812500
10901.644531
10934.974609
10942.519531
10929.106445
10907.504883
10877.628906
10872.070312
10896.013672
10880.764648
10879.305664
10870.874023
10887.800781
10914.684570
10922.459961
10911.467773
10878.033203
10851.097656
10856.378906
10887.839844
10893.758789
10900.017578
10897.849609
10905.057617
10881.496094
10865.971680
10893.217773
10912.544922
10884.362305
10891.658203
10892.923828
10890.747070
10861.423828
10834.872070
10828.052734
10842.050781
10874.101562
10880.725586
10866.083984
10858.037109
10873.443359
10852.390625
10835.278320
10838.177734
10849.803711
10857.719727
10853.546875
10861.726562
10882.398438
10885.439453
10886.483398
10893.949219
10911.560547
10917.318359
10913.526367
10899.130859
10887.591797
10885.114258
10871.172852
10903.965820
10941.931641
10954.575195
10932.198242
10902.549805
10884.736328
10879.506836
10900.682617
10930.109375
10932.774414
10908.138672
10865.982422
10830.487305
10834.691406
10840.676758
10851.411133
10831.172852
10832.950195
10841.373047
10850.560547
10841.584961
10863.084961
10877.935547
10881.914062
10860.818359
10829.553711
10822.821289
10835.392578
10839.134766
10833.024414
10833.259766
10852.323242
10882.968750
10905.338867
10914.419922
10914.144531
10899.873047
10897.771484
10930.578125
10963.874023
10965.376953
10944.568359
10934.113281
10940.106445
10933.581055
10909.033203
10906.488281
10921.110352
10930.646484
10916.339844
10901.580078
10899.924805
10904.161133
10889.353516
10887.500977
10890.030273
10886.861328
10894.709961
10921.619141
10929.708984
10917.447266
10909.502930
10905.448242
10912.691406
10903.666016
10881.705078
10863.675781
10871.503906
10908.570312
10942.841797
10935.469727
10939.218750
10917.620117
10904.027344
10921.208984
10959.667969
10981.078125
10962.126953
10956.447266
10943.154297
10940.987305
10908.670898
10912.630859
10910.968750
10904.748047
10884.121094
10855.767578
10837.450195
10860.709961
10889.465820
10880.333984
10865.616211
10863.761719
10871.759766
10879.503906
10875.876953
10872.633789
10885.788086
10909.870117
10936.723633
10941.708008
10912.347656
10896.005859
10873.773438
10845.813477
10835.580078
10849.676758
10849.175781
10848.337891
10822.950195
10822.239258
10814.254883
10829.197266
10816.250977
10807.476562
10811.166992
10848.962891
10866.451172
10865.698242
10864.355469
10875.435547
10878.718750
10895.419922
10883.977539
10870.497070
10878.683594
```
