## Supplementary material for "Functional connectivity across the human subcortical auditory system using an autoregressive matrix-Gaussian copula graphical model approach with partial correlations": Code: roi-00_mean_ts.txt

```
9535.855469
9467.406250
9423.933594
9410.093750
9377.602539
9374.860352
9345.646484
9335.709961
9321.288086
9317.658203
9326.070312
9323.011719
9304.125000
9300.136719
9324.831055
9342.617188
9339.626953
9319.669922
9292.466797
9270.547852
9273.541016
9272.664062
9266.839844
9263.303711
9265.586914
9272.185547
9258.462891
9283.134766
9289.326172
9319.889648
9301.592773
9279.247070
9280.361328
9279.136719
9297.121094
9326.275391
9332.334961
9341.411133
9308.229492
9267.617188
9265.423828
9265.151367
9277.318359
9300.893555
9297.560547
9272.938477
9255.015625
9250.181641
9270.738281
9281.474609
9298.186523
9284.857422
9263.474609
9254.476562
9262.753906
9258.931641
9245.127930
9239.211914
9262.426758
9294.560547
9320.696289
9326.541016
9334.837891
9303.136719
9285.996094
9271.911133
9291.030273
9309.534180
9309.124023
9313.116211
9313.253906
9315.109375
9314.659180
9303.367188
9294.891602
9292.209961
9296.443359
9297.131836
9304.274414
9293.024414
9303.980469
9291.188477
9320.683594
9323.660156
9324.470703
9311.538086
9272.432617
9267.791992
9295.038086
9296.242188
9284.719727
9265.342773
9274.819336
9286.133789
9313.077148
9309.422852
9324.721680
9336.059570
9321.688477
9310.383789
9287.415039
9277.850586
9276.699219
9296.386719
9330.003906
9360.610352
9367.635742
9336.902344
9321.375977
9310.641602
9310.820312
9301.595703
9285.319336
9278.775391
9248.443359
9254.916016
9267.886719
9280.681641
9267.440430
9259.529297
9264.839844
9273.463867
9273.441406
9265.285156
9259.633789
9245.884766
9238.021484
9234.835938
9237.592773
9265.780273
9288.435547
9292.459961
9309.891602
9305.261719
9303.943359
9288.505859
9278.284180
9294.755859
9315.957031
9332.064453
9324.401367
9328.235352
9320.279297
9299.677734
9292.423828
9304.645508
9300.849609
9288.026367
9282.414062
9285.382812
9286.015625
9296.557617
9294.206055
9284.147461
9274.363281
9269.175781
9267.370117
9267.750977
9269.257812
9289.005859
9301.168945
9297.825195
9301.335938
9311.996094
9322.665039
9323.888672
9287.319336
9274.884766
9284.725586
9308.308594
9314.219727
9317.086914
9298.678711
9282.188477
9284.395508
9279.394531
9284.867188
9272.347656
9249.446289
9251.787109
9272.248047
9285.721680
9295.277344
9279.179688
9281.181641
9284.919922
9285.484375
9274.462891
9279.991211
9294.698242
9306.498047
9285.973633
9257.359375
9240.070312
9265.079102
9273.850586
9273.502930
9259.415039
9270.660156
9296.536133
9320.494141
9332.831055
9318.880859
9307.485352
9287.282227
9271.436523
9252.328125
9259.944336
9269.284180
9270.857422
9279.639648
9253.282227
9249.206055
9262.238281
9287.291992
9290.891602
9278.890625
9265.207031
9275.777344
9279.331055
9254.384766
9240.248047
9258.481445
9275.039062
9271.226562
9238.500977
9219.045898
9234.666992
9243.370117
9237.417969
9215.555664
9199.027344
9232.907227
9277.761719
9290.923828
9270.764648
9233.727539
9205.308594
9217.784180
9215.545898
9221.903320
9233.494141
9246.604492
9244.941406
9275.464844
9316.888672
9333.345703
9317.084961
9294.300781
9303.045898
9307.850586
9303.286133
9307.090820
9291.749023
9280.995117
9261.183594
9253.429688
9239.335938
9251.012695
9278.358398
9275.102539
9267.990234
9257.024414
9277.672852
9283.766602
9271.057617
9260.292969
9247.038086
9262.571289
9273.402344
9252.217773
9228.245117
9219.754883
9223.612305
9244.374023
9255.152344
9252.848633
9258.619141
9255.816406
9244.517578
9246.861328
9247.998047
9239.098633
9268.400391
9258.200195
9252.960938
9242.149414
9255.921875
9284.902344
9289.773438
9270.102539
9246.050781
9236.320312
9223.969727
9220.166016
9214.310547
9257.481445
9261.651367
9252.136719
9249.367188
9257.083008
9273.999023
9275.018555
9266.957031
9247.678711
9253.880859
9246.727539
9279.085938
9280.488281
9248.957031
9224.165039
9225.035156
9247.901367
9275.405273
9287.204102
9304.416016
9295.377930
9291.513672
9284.464844
9242.772461
9224.813477
9230.230469
9223.242188
9229.916016
9249.371094
9275.792969
9305.711914
9281.708984
9261.711914
9238.580078
9243.083984
9239.503906
9231.000000
9245.303711
9270.063477
9271.138672
9273.403320
9294.323242
9298.227539
9280.146484
9262.421875
9254.163086
9243.228516
9242.072266
9240.451172
9246.235352
9257.324219
9241.243164
9264.070312
9266.730469
9285.130859
9290.107422
9270.519531
9275.169922
9282.740234
9283.779297
9271.354492
9260.577148
9286.449219
9303.060547
9309.024414
9295.303711
9301.651367
9302.265625
9276.287109
9275.776367
9268.269531
9249.329102
9241.902344
9240.379883
9241.617188
9256.514648
9256.931641
9248.206055
9246.530273
9253.767578
9267.395508
9281.769531
9298.205078
9284.514648
9245.908203
9227.757812
9213.376953
9214.500977
9220.647461
9239.112305
9262.147461
9267.283203
9256.189453
9241.261719
9255.728516
9279.268555
9293.855469
9290.873047
9285.196289
9290.263672
9302.327148
9292.176758
9283.899414
9294.874023
9309.863281
9292.731445
9282.781250
9287.870117
9295.523438
9321.912109
9326.166016
9322.761719
9319.023438
9318.092773
9306.399414
9280.632812
9261.783203
9243.888672
9254.918945
9273.683594
9269.453125
9275.598633
9275.436523
9258.483398
9262.681641
9243.150391
9220.344727
9225.166992
9213.674805
9243.916016
9246.577148
9254.750977
9260.201172
9258.225586
9268.562500
9254.670898
9241.715820
9236.758789
9256.648438
9252.658203
9250.945312
9261.698242
9274.324219
9274.049805
9270.813477
9261.141602
9261.683594
9258.713867
9271.479492
9271.435547
9252.723633
9234.842773
9247.509766
9243.790039
9243.194336
9241.426758
9250.881836
9278.386719
9280.506836
9261.947266
9260.823242
9255.635742
9257.285156
9269.512695
9263.996094
9279.424805
9310.369141
9303.291016
9280.171875
9293.472656
9319.784180
9320.044922
9295.437500
9290.923828
9292.747070
9316.349609
9319.820312
9302.800781
9309.368164
9307.875000
9310.475586
9309.685547
9302.117188
9290.454102
9268.684570
9254.425781
9254.743164
9263.283203
9275.318359
9279.530273
9280.182617
9266.786133
9256.041016
9243.629883
9251.616211
9274.133789
9283.015625
9264.747070
9284.017578
9285.978516
9295.226562
9307.853516
9303.300781
9310.852539
9297.785156
9257.808594
9236.208984
9246.046875
9287.024414
9301.570312
9285.748047
9290.536133
9292.665039
9314.761719
9314.267578
9287.200195
9246.676758
9284.514648
9313.287109
9306.843750
9303.531250
9303.028320
9309.776367
9307.056641
9306.823242
9330.111328
9324.238281
9288.171875
9269.364258
9259.494141
9255.342773
9284.120117
9287.882812
9267.282227
9244.547852
9241.657227
9252.404297
9278.496094
9285.807617
9285.200195
9300.603516
9301.222656
9309.465820
9306.008789
9290.977539
9290.615234
9285.488281
9299.479492
9290.905273
9278.042969
9276.619141
9259.189453
9236.452148
9215.820312
9233.083984
9242.492188
9246.377930
9251.939453
9289.048828
9286.451172
9303.613281
9291.253906
9286.450195
9280.469727
9268.489258
9250.227539
9256.652344
9237.201172
9236.631836
9253.689453
9249.225586
9269.568359
9253.075195
9256.927734
9249.452148
9254.831055
9254.059570
9253.825195
9244.992188
9246.362305
9265.974609
9280.358398
9294.714844
9292.461914
9286.141602
9278.929688
9269.505859
9256.863281
9257.404297
9231.352539
9227.649414
9255.052734
9254.442383
9252.189453
9269.502930
9267.545898
9249.283203
9238.326172
9270.855469
9292.367188
9282.938477
9274.624023
9264.109375
9251.326172
9249.181641
9249.349609
9256.332031
9268.196289
9263.564453
9262.975586
9257.532227
9262.414062
9261.787109
9272.404297
9259.841797
9258.279297
9261.474609
9263.828125
9264.052734
9270.727539
9290.140625
9314.375000
9294.698242
9283.819336
9257.198242
9246.958008
9255.451172
9268.282227
9289.551758
9310.553711
9329.147461
9346.313477
9397.452148
9431.196289
9454.763672
9364.315430
9334.925781
9354.067383
9358.158203
9325.505859
9271.498047
9221.007812
9177.524414
9155.480469
9147.823242
9135.806641
9134.837891
9166.315430
9172.222656
9177.497070
9191.151367
9205.734375
9222.914062
9226.333984
9218.594727
9241.920898
9276.890625
9318.371094
9346.376953
9347.329102
9342.471680
9333.711914
9323.487305
9297.506836
9275.579102
9263.708008
9261.613281
9241.159180
9248.235352
9246.345703
9229.572266
9230.257812
9245.600586
9261.167969
9265.252930
9263.990234
9277.576172
9270.266602
9297.694336
9297.669922
9314.781250
9322.948242
9326.704102
9332.055664
9325.304688
9306.432617
9310.040039
9315.327148
9321.383789
9333.386719
9300.208984
9283.656250
9282.472656
9281.982422
9289.028320
9279.038086
9260.486328
9269.815430
9281.964844
9283.555664
9271.166992
9260.955078
9270.442383
9259.875977
9265.159180
9269.409180
9264.898438
9246.553711
9251.234375
9237.532227
9244.945312
9254.773438
9269.150391
9260.822266
9254.354492
9258.307617
9269.848633
9263.243164
9261.333008
9255.644531
9239.776367
9248.202148
9242.984375
9247.290039
9251.586914
9275.882812
9275.534180
9279.903320
9273.718750
9275.307617
9283.794922
9273.870117
9248.883789
9254.082031
9261.602539
9251.214844
9258.720703
9258.615234
9265.406250
9270.938477
9261.147461
9236.375977
9239.239258
9229.827148
9215.740234
9215.553711
9224.110352
9223.541992
9246.864258
9251.682617
9247.044922
9223.115234
9222.479492
9227.135742
9247.586914
9246.674805
9241.797852
9247.237305
9239.215820
9231.202148
9231.505859
9241.799805
9243.641602
9248.254883
9240.676758
9263.924805
9299.092773
9298.294922
9275.176758
9248.826172
9259.636719
9250.729492
9251.960938
9253.708008
9273.853516
9271.751953
9270.421875
9248.284180
9254.420898
9253.344727
9246.975586
9233.515625
9216.532227
9228.163086
9221.762695
9221.869141
9226.559570
9244.544922
9242.914062
9234.983398
9222.862305
9224.227539
9212.113281
9228.910156
9238.000977
9259.183594
9261.378906
9260.953125
9261.250977
9266.895508
9253.734375
9244.198242
9255.380859
9260.794922
9262.203125
9230.816406
9214.321289
9229.266602
9255.925781
9272.435547
9280.532227
9274.599609
9290.717773
9275.941406
9258.341797
9238.389648
9242.605469
9255.725586
9253.391602
9237.520508
9246.413086
9254.825195
9255.932617
9260.092773
9257.038086
9246.143555
9248.455078
9252.407227
9254.271484
9249.563477
9236.159180
9229.029297
9214.544922
9208.175781
9199.054688
9203.201172
9207.913086
9225.300781
9213.762695
9220.356445
9233.737305
9238.040039
9239.098633
9238.536133
9229.273438
9230.959961
9221.055664
9204.543945
9195.830078
9191.723633
9210.028320
9230.815430
9229.660156
9229.839844
9211.423828
9221.769531
9234.590820
9233.860352
9232.824219
9223.254883
9210.263672
9186.817383
9165.201172
9181.529297
9206.996094
9232.344727
9227.323242
9215.859375
9216.694336
9237.046875
9238.966797
9227.088867
9209.857422
9213.820312
9202.839844
9226.799805
9228.162109
9211.078125
9215.963867
9210.309570
9215.379883
9203.080078
9183.925781
9161.679688
9172.029297
9159.746094
9163.192383
9177.181641
9173.135742
9165.732422
9178.036133
9190.417969
9199.763672
9202.620117
9196.034180
9194.983398
9181.856445
9194.757812
9180.944336
9186.336914
9176.131836
9176.152344
9179.192383
9178.634766
```
