## Supplementary material for "Functional connectivity across the human subcortical auditory system using an autoregressive matrix-Gaussian copula graphical model approach with partial correlations": Code: roi-01_mean_ts.txt

```
11162.549805
11052.303711
10956.485352
10903.473633
10888.513672
10877.030273
10801.762695
10798.279297
10791.727539
10849.793945
10818.562500
10781.209961
10799.890625
10801.022461
10842.201172
10816.492188
10811.266602
10804.007812
10811.125977
10764.843750
10758.437500
10736.757812
10766.238281
10786.719727
10816.477539
10826.752930
10764.409180
10729.753906
10758.738281
10770.148438
10788.173828
10758.007812
10750.031250
10747.542969
10747.587891
10755.904297
10812.271484
10829.438477
10800.341797
10766.174805
10763.113281
10778.429688
10762.881836
10746.523438
10763.319336
10758.514648
10788.903320
10758.713867
10729.191406
10776.490234
10795.439453
10753.292969
10733.399414
10771.937500
10739.301758
10726.055664
10731.792969
10770.359375
10772.584961
10775.144531
10806.833984
10826.443359
10843.706055
10799.118164
10750.740234
10773.280273
10794.632812
10819.125977
10817.078125
10767.145508
10739.976562
10767.349609
10777.582031
10774.472656
10759.731445
10723.777344
10755.527344
10765.476562
10722.622070
10713.166016
10754.691406
10761.095703
10775.140625
10781.323242
10785.856445
10791.482422
10749.459961
10764.720703
10764.474609
10796.741211
10760.193359
10765.691406
10765.340820
10775.303711
10778.600586
10773.623047
10819.713867
10812.879883
10735.012695
10735.538086
10742.464844
10761.542969
10716.938477
10794.416992
10773.308594
10783.710938
10785.810547
10791.487305
10728.490234
10734.997070
10683.494141
10700.478516
10694.423828
10667.860352
10671.680664
10652.261719
10666.738281
10692.638672
10684.806641
10663.608398
10680.047852
10682.326172
10642.583008
10650.070312
10709.442383
10680.273438
10736.988281
10683.394531
10662.793945
10668.972656
10711.540039
10744.935547
10781.258789
10778.483398
10792.191406
10795.429688
10820.046875
10872.838867
10880.191406
10865.645508
10863.821289
10831.884766
10771.666992
10750.886719
10780.032227
10770.924805
10752.833008
10733.763672
10705.271484
10730.701172
10777.144531
10784.639648
10785.583008
10733.640625
10733.650391
10716.538086
10719.415039
10733.388672
10721.869141
10761.285156
10758.337891
10808.359375
10806.479492
10776.872070
10763.779297
10770.580078
10735.718750
10722.167969
10768.666016
10780.997070
10774.346680
10801.174805
10728.937500
10718.723633
10683.046875
10708.020508
10730.706055
10751.522461
10702.156250
10709.308594
10699.547852
10755.049805
10765.294922
10758.187500
10735.924805
10754.523438
10732.898438
10667.464844
10633.267578
10665.374023
10699.369141
10673.654297
10690.020508
10694.934570
10712.394531
10707.374023
10668.017578
10652.571289
10675.960938
10726.726562
10768.009766
10770.696289
10788.343750
10765.106445
10735.698242
10746.206055
10711.749023
10679.185547
10644.191406
10683.291016
10680.926758
10692.093750
10701.150391
10737.897461
10773.194336
10756.987305
10688.009766
10755.561523
10746.375977
10722.967773
10693.963867
10658.057617
10688.308594
10685.780273
10667.122070
10690.749023
10708.647461
10680.055664
10645.747070
10641.930664
10663.617188
10684.420898
10680.509766
10710.043945
10706.694336
10682.226562
10654.386719
10637.826172
10617.859375
10621.685547
10604.286133
10611.148438
10614.290039
10617.889648
10670.709961
10708.656250
10735.067383
10696.635742
10658.698242
10651.210938
10653.864258
10658.319336
10676.069336
10650.381836
10657.509766
10632.958984
10629.428711
10634.566406
10738.611328
10755.555664
10747.860352
10726.284180
10662.600586
10664.711914
10674.897461
10648.090820
10648.447266
10667.608398
10698.873047
10715.789062
10693.465820
10624.929688
10651.544922
10642.858398
10649.005859
10668.147461
10673.049805
10661.701172
10654.207031
10686.022461
10703.688477
10664.619141
10635.452148
10628.076172
10627.268555
10671.539062
10654.955078
10673.854492
10688.254883
10688.499023
10673.139648
10620.967773
10610.183594
10627.629883
10672.513672
10646.402344
10689.191406
10692.761719
10639.986328
10631.220703
10626.771484
10679.890625
10695.575195
10682.947266
10630.758789
10590.074219
10623.645508
10682.908203
10669.767578
10647.166016
10639.502930
10656.562500
10657.761719
10670.424805
10735.715820
10746.213867
10755.369141
10721.630859
10687.044922
10688.329102
10600.846680
10596.802734
10645.618164
10656.218750
10662.185547
10714.708984
10714.495117
10669.994141
10658.171875
10628.095703
10633.726562
10596.281250
10608.105469
10644.595703
10661.035156
10708.508789
10665.267578
10737.090820
10711.902344
10652.834961
10648.720703
10624.500000
10586.939453
10603.798828
10638.170898
10673.075195
10662.350586
10632.469727
10618.156250
10670.741211
10694.132812
10736.620117
10667.245117
10656.474609
10644.189453
10655.497070
10646.043945
10644.933594
10681.415039
10662.876953
10669.833984
10666.315430
10674.631836
10687.328125
10669.187500
10647.579102
10652.071289
10653.314453
10617.742188
10608.587891
10608.467773
10657.636719
10663.635742
10664.723633
10666.236328
10647.432617
10649.801758
10637.952148
10682.884766
10684.505859
10656.442383
10631.932617
10602.526367
10620.236328
10606.457031
10643.758789
10670.608398
10667.803711
10627.457031
10596.139648
10606.052734
10631.108398
10695.560547
10648.645508
10687.097656
10697.007812
10750.227539
10767.255859
10685.356445
10660.865234
10704.608398
10695.907227
10695.648438
10690.136719
10705.832031
10662.083008
10652.138672
10671.650391
10715.320312
10673.494141
10637.713867
10640.964844
10649.040039
10641.249023
10698.768555
10676.688477
10620.990234
10561.404297
10562.367188
10605.667969
10647.424805
10650.185547
10632.217773
10623.639648
10611.999023
10636.790039
10700.746094
10676.987305
10685.656250
10716.618164
10663.617188
10669.289062
10685.114258
10681.113281
10717.720703
10721.781250
10659.602539
10605.790039
10630.816406
10634.624023
10617.455078
10628.319336
10654.451172
10686.517578
10651.341797
10631.087891
10619.779297
10618.597656
10644.403320
10643.377930
10625.184570
10628.814453
10676.997070
10669.075195
10664.753906
10652.573242
10700.703125
10683.779297
10660.324219
10628.590820
10649.321289
10692.611328
10744.005859
10716.526367
10703.666016
10717.932617
10742.552734
10770.426758
10722.683594
10738.666016
10693.667969
10718.435547
10682.867188
10670.997070
10667.614258
10693.549805
10696.921875
10639.635742
10607.374023
10651.217773
10666.055664
10653.114258
10711.266602
10692.308594
10659.399414
10648.913086
10622.389648
10620.267578
10590.293945
10539.758789
10577.439453
10673.950195
10687.302734
10638.458984
10689.613281
10682.894531
10663.669922
10663.163086
10602.487305
10649.903320
10633.391602
10576.302734
10655.129883
10691.008789
10729.657227
10733.147461
10700.317383
10700.713867
10680.987305
10721.069336
10724.770508
10688.974609
10655.653320
10678.374023
10704.547852
10677.747070
10674.163086
10723.777344
10737.894531
10740.071289
10728.645508
10747.132812
10696.298828
10639.315430
10606.464844
10619.359375
10609.043945
10633.959961
10592.847656
10586.040039
10615.974609
10663.188477
10697.158203
10754.110352
10748.090820
10721.678711
10721.584961
10739.974609
10726.893555
10725.801758
10702.324219
10698.180664
10690.336914
10704.316406
10649.552734
10697.203125
10748.604492
10731.538086
10704.766602
10703.175781
10714.889648
10696.093750
10680.104492
10670.728516
10725.961914
10712.530273
10751.782227
10749.206055
10738.490234
10711.364258
10702.512695
10676.131836
10667.995117
10640.610352
10671.806641
10667.583984
10661.364258
10675.298828
10663.218750
10666.459961
10650.329102
10606.799805
10643.011719
10688.963867
10688.166016
10672.565430
10623.320312
10632.134766
10615.488281
10645.570312
10625.951172
10647.062500
10665.052734
10676.653320
10673.861328
10641.492188
10646.442383
10679.793945
10669.061523
10686.065430
10705.843750
10676.126953
10630.522461
10633.676758
10654.693359
10680.453125
10651.082031
10639.150391
10673.583008
10629.653320
10643.784180
10666.042969
10689.330078
10678.070312
10709.605469
10720.429688
10687.851562
10618.407227
10647.150391
10666.891602
10658.658203
10690.330078
10657.788086
10673.580078
10684.421875
10701.605469
10710.009766
10722.768555
10673.996094
10642.902344
10590.854492
10605.361328
10594.675781
10642.919922
10660.947266
10663.793945
10655.281250
10708.514648
10787.266602
10903.364258
10947.551758
10892.932617
10847.042969
10894.247070
10814.720703
10705.426758
10605.753906
10518.723633
10442.550781
10414.463867
10416.460938
10464.048828
10501.447266
10522.509766
10527.821289
10547.608398
10596.447266
10616.386719
10634.326172
10652.201172
10695.346680
10772.761719
10793.939453
10801.249023
10777.841797
10791.950195
10759.982422
10762.022461
10773.407227
10710.101562
10671.012695
10645.069336
10635.416016
10614.715820
10620.420898
10638.359375
10622.210938
10659.713867
10681.832031
10712.424805
10707.203125
10657.490234
10734.097656
10763.782227
10762.494141
10723.645508
10735.703125
10756.198242
10752.365234
10802.738281
10785.104492
10721.557617
10689.600586
10710.495117
10750.391602
10741.229492
10683.991211
10640.529297
10706.891602
10696.733398
10734.388672
10750.087891
10734.666016
10677.324219
10681.817383
10650.678711
10612.046875
10608.859375
10613.504883
10680.384766
10702.807617
10712.170898
10690.397461
10685.088867
10669.703125
10634.812500
10620.693359
10625.969727
10665.810547
10674.635742
10649.321289
10641.389648
10636.060547
10680.170898
10674.715820
10653.673828
10633.958984
10689.017578
10670.752930
10709.201172
10724.356445
10727.138672
10678.992188
10660.120117
10651.588867
10695.464844
10702.900391
10690.557617
10630.271484
10633.987305
10676.119141
10666.334961
10670.432617
10667.847656
10677.191406
10675.580078
10646.709961
10619.152344
10652.750977
10612.972656
10587.908203
10601.194336
10610.101562
10630.781250
10608.115234
10606.450195
10610.824219
10613.796875
10645.659180
10660.532227
10656.865234
10631.079102
10677.420898
10697.025391
10679.321289
10650.242188
10659.982422
10621.492188
10610.932617
10613.552734
10623.356445
10709.602539
10757.517578
10715.473633
10692.268555
10657.669922
10642.311523
10675.130859
10670.821289
10689.099609
10669.255859
10650.613281
10624.900391
10634.663086
10585.647461
10590.540039
10592.829102
10589.771484
10575.830078
10608.817383
10561.618164
10547.916992
10570.075195
10608.130859
10648.729492
10656.625977
10652.978516
10663.384766
10627.303711
10653.191406
10684.030273
10710.625977
10688.139648
10692.416992
10674.605469
10676.856445
10651.995117
10650.952148
10648.183594
10685.798828
10658.500000
10633.443359
10653.011719
10678.977539
10685.080078
10694.467773
10696.967773
10669.308594
10698.851562
10689.500000
10684.038086
10618.134766
10617.398438
10638.021484
10646.027344
10657.030273
10656.625977
10644.950195
10634.385742
10580.361328
10580.100586
10557.014648
10552.530273
10568.061523
10587.512695
10602.969727
10578.279297
10591.055664
10593.266602
10555.407227
10569.728516
10570.153320
10531.595703
10516.301758
10510.817383
10558.074219
10596.101562
10620.768555
10574.481445
10558.197266
10557.872070
10566.193359
10583.365234
10617.886719
10576.504883
10563.726562
10557.977539
10611.714844
10575.522461
10593.127930
10595.386719
10633.728516
10664.185547
10610.101562
10590.921875
10566.620117
10546.592773
10557.762695
10521.147461
10597.071289
10596.995117
10640.153320
10668.840820
10675.972656
10656.000000
10654.397461
10651.005859
10657.388672
10642.289062
10630.069336
10559.488281
10622.048828
10626.323242
10601.645508
10603.626953
10548.708984
10549.150391
10558.995117
10545.319336
10565.909180
10549.557617
10522.520508
10538.663086
10536.236328
10548.942383
10531.261719
10558.165039
10551.890625
10495.124023
10537.852539
10537.893555
10578.701172
10552.899414
10549.152344
10546.482422
10555.665039
10524.604492
10555.740234
10553.218750
10555.332031
```
