## Supplementary material for "Functional connectivity across the human subcortical auditory system using an autoregressive matrix-Gaussian copula graphical model approach with partial correlations": Code: roi-02_mean_ts.txt

```
10990.496094
10927.970703
10900.434570
10884.774414
10812.529297
10795.517578
10781.276367
10749.102539
10708.290039
10731.643555
10748.623047
10739.523438
10706.269531
10719.315430
10735.158203
10739.023438
10740.593750
10711.080078
10681.952148
10675.513672
10681.934570
10707.863281
10704.881836
10667.134766
10690.479492
10690.725586
10672.343750
10666.289062
10682.945312
10710.836914
10706.962891
10684.067383
10664.688477
10701.292969
10719.352539
10723.587891
10747.935547
10760.461914
10737.680664
10701.231445
10688.447266
10697.492188
10707.426758
10722.272461
10699.480469
10681.941406
10684.459961
10671.801758
10708.000977
10715.916992
10734.237305
10730.108398
10694.041016
10676.701172
10694.982422
10675.288086
10680.127930
10672.905273
10688.456055
10720.771484
10735.514648
10758.249023
10771.402344
10739.472656
10695.403320
10689.953125
10708.996094
10713.679688
10730.645508
10741.901367
10739.745117
10726.975586
10733.653320
10741.011719
10725.585938
10704.187500
10717.058594
10740.292969
10721.934570
10695.025391
10705.564453
10714.502930
10709.400391
10735.118164
10759.902344
10755.157227
10719.201172
10689.244141
10725.656250
10752.211914
10735.389648
10702.102539
10712.623047
10729.398438
10722.997070
10734.747070
10768.835938
10764.312500
10759.339844
10751.743164
10748.845703
10728.458984
10723.869141
10727.242188
10746.131836
10760.486328
10795.447266
10775.822266
10720.079102
10723.277344
10695.839844
10681.797852
10701.984375
10693.963867
10674.921875
10643.862305
10662.076172
10693.578125
10677.821289
10676.893555
10688.473633
10685.906250
10676.111328
10703.503906
10691.720703
10667.470703
10668.780273
10641.358398
10655.631836
10685.525391
10721.550781
10729.592773
10722.683594
10738.791016
10739.319336
10701.471680
10700.687500
10711.471680
10752.095703
10734.954102
10730.969727
10737.342773
10760.440430
10729.593750
10694.708984
10698.204102
10690.727539
10687.916992
10706.522461
10689.086914
10693.032227
10717.813477
10725.574219
10710.958984
10706.819336
10717.482422
10735.582031
10732.349609
10715.149414
10723.036133
10735.023438
10727.077148
10722.735352
10715.006836
10737.427734
10722.571289
10706.770508
10671.905273
10706.093750
10737.042969
10722.265625
10713.034180
10685.563477
10698.555664
10706.818359
10691.096680
10673.303711
10675.567383
10652.250000
10650.861328
10656.813477
10711.904297
10739.759766
10697.036133
10667.973633
10703.077148
10706.548828
10685.574219
10656.773438
10664.488281
10670.140625
10659.950195
10640.041992
10614.046875
10633.663086
10676.970703
10665.428711
10660.463867
10671.616211
10685.651367
10711.513672
10736.992188
10738.919922
10722.390625
10706.251953
10690.155273
10664.739258
10663.659180
10658.398438
10647.110352
10654.225586
10671.261719
10676.254883
10677.587891
10702.343750
10704.736328
10668.688477
10674.605469
10687.728516
10702.034180
10674.739258
10666.845703
10683.402344
10702.916016
10679.295898
10661.885742
10657.111328
10652.559570
10623.378906
10626.239258
10636.579102
10631.187500
10636.642578
10670.204102
10702.636719
10687.629883
10625.179688
10621.677734
10632.881836
10604.497070
10601.623047
10633.947266
10661.796875
10652.026367
10666.622070
10694.512695
10702.281250
10673.270508
10638.862305
10658.151367
10677.139648
10687.255859
10677.622070
10661.870117
10652.648438
10654.343750
10640.510742
10630.731445
10637.083984
10658.423828
10656.999023
10626.136719
10608.008789
10613.689453
10627.066406
10630.504883
10625.892578
10608.922852
10607.581055
10632.309570
10624.093750
10579.730469
10563.635742
10580.747070
10605.660156
10621.811523
10630.121094
10641.411133
10612.002930
10578.721680
10599.097656
10608.708008
10590.458008
10610.048828
10623.075195
10614.791992
10580.500977
10605.372070
10635.129883
10668.149414
10645.674805
10609.400391
10606.768555
10599.292969
10575.621094
10566.789062
10603.079102
10613.873047
10597.610352
10584.704102
10595.027344
10604.037109
10619.045898
10622.013672
10613.791992
10584.469727
10572.152344
10629.571289
10652.922852
10601.429688
10579.033203
10595.594727
10589.093750
10605.735352
10632.089844
10666.138672
10656.432617
10641.534180
10606.613281
10598.931641
10585.936523
10565.885742
10582.880859
10595.852539
10607.053711
10639.158203
10664.428711
10654.140625
10605.785156
10596.163086
10608.849609
10602.220703
10561.097656
10584.730469
10605.781250
10614.561523
10606.896484
10654.535156
10672.026367
10631.946289
10605.129883
10602.996094
10603.307617
10579.592773
10582.188477
10593.264648
10600.520508
10590.182617
10573.065430
10575.921875
10614.213867
10631.623047
10623.505859
10588.726562
10591.759766
10616.804688
10607.237305
10608.866211
10658.932617
10662.589844
10661.100586
10639.342773
10622.438477
10603.477539
10603.151367
10610.337891
10585.061523
10577.319336
10587.111328
10577.825195
10589.229492
10580.213867
10602.055664
10592.854492
10566.402344
10586.134766
10576.003906
10584.562500
10612.707031
10611.948242
10563.194336
10521.653320
10519.611328
10526.443359
10516.913086
10541.945312
10569.096680
10579.306641
10577.686523
10572.171875
10580.285156
10588.875977
10611.509766
10608.062500
10625.798828
10607.499023
10607.195312
10609.059570
10570.199219
10575.989258
10581.986328
10599.904297
10590.633789
10580.600586
10587.353516
10624.784180
10602.440430
10617.335938
10608.352539
10579.197266
10578.226562
10572.042969
10555.301758
10525.309570
10541.464844
10563.602539
10562.540039
10537.680664
10521.548828
10552.821289
10556.393555
10508.458984
10521.871094
10506.210938
10502.590820
10519.761719
10543.881836
10541.901367
10545.316406
10548.081055
10578.425781
10552.125977
10539.846680
10540.466797
10547.300781
10538.605469
10540.414062
10543.925781
10525.156250
10529.212891
10523.408203
10520.281250
10495.281250
10500.902344
10525.172852
10532.019531
10520.226562
10494.853516
10505.006836
10508.894531
10515.585938
10506.321289
10504.390625
10515.079102
10528.534180
10506.872070
10500.219727
10507.432617
10506.397461
10527.751953
10539.542969
10529.733398
10547.539062
10550.141602
10519.486328
10523.260742
10551.714844
10574.218750
10578.498047
10550.542969
10546.476562
10567.484375
10556.959961
10523.358398
10512.987305
10533.382812
10537.096680
10525.747070
10513.379883
10518.920898
10517.217773
10487.596680
10503.016602
10501.797852
10484.729492
10497.310547
10505.230469
10493.208984
10488.610352
10494.972656
10497.934570
10511.869141
10529.616211
10515.569336
10502.297852
10498.374023
10515.578125
10508.044922
10499.548828
10509.568359
10520.692383
10517.817383
10480.198242
10487.417969
10516.904297
10533.993164
10520.841797
10518.531250
10513.228516
10540.312500
10534.670898
10516.351562
10481.662109
10495.744141
10521.628906
10505.713867
10466.625000
10486.877930
10522.147461
10491.525391
10499.692383
10512.904297
10499.084961
10466.729492
10436.290039
10424.945312
10419.211914
10427.968750
10455.394531
10445.071289
10456.191406
10441.328125
10428.722656
10457.041016
10471.858398
10485.160156
10466.613281
10493.270508
10491.914062
10495.590820
10474.760742
10470.332031
10484.264648
10487.850586
10464.961914
10469.039062
10476.268555
10482.048828
10473.416992
10439.493164
10426.756836
10426.087891
10424.165039
10416.252930
10454.496094
10491.765625
10487.504883
10479.598633
10478.417969
10461.812500
10431.129883
10430.931641
10423.367188
10415.751953
10430.433594
10422.766602
10422.136719
10440.049805
10427.543945
10415.846680
10411.426758
10416.376953
10426.446289
10425.496094
10441.945312
10441.331055
10402.969727
10432.593750
10459.756836
10463.950195
10448.303711
10437.640625
10445.096680
10430.665039
10429.658203
10402.141602
10407.250977
10430.247070
10428.288086
10413.189453
10427.685547
10434.069336
10415.515625
10405.504883
10434.945312
10461.363281
10449.042969
10446.321289
10451.554688
10440.372070
10415.411133
10430.444336
10441.013672
10428.136719
10452.148438
10445.810547
10453.559570
10431.451172
10438.063477
10442.548828
10434.168945
10415.600586
10424.471680
10435.278320
10428.819336
10444.066406
10457.802734
10484.503906
10470.320312
10446.312500
10433.333008
10421.490234
10424.283203
10440.252930
10462.044922
10497.061523
10536.025391
10547.011719
10548.676758
10563.190430
10546.244141
10490.872070
10421.794922
10448.800781
10438.474609
10396.314453
10354.088867
10285.835938
10243.223633
10235.193359
10229.869141
10209.145508
10221.761719
10229.273438
10247.447266
10254.949219
10271.920898
10290.347656
10299.914062
10295.547852
10309.849609
10343.334961
10381.334961
10411.123047
10438.082031
10448.130859
10435.105469
10410.017578
10391.654297
10379.751953
10372.425781
10371.027344
10338.624023
10342.348633
10344.410156
10334.068359
10329.372070
10332.617188
10346.209961
10373.919922
10377.748047
10362.578125
10364.547852
10361.620117
10363.436523
10368.940430
10395.421875
10392.609375
10414.899414
10420.907227
10424.007812
10422.964844
10420.749023
10435.457031
10445.849609
10415.724609
10400.434570
10390.254883
10390.058594
10407.222656
10434.501953
10424.803711
10383.984375
10381.374023
10382.215820
10370.384766
10363.400391
10345.035156
10349.800781
10335.000977
10333.928711
10333.448242
10340.724609
10329.199219
10338.653320
10342.539062
10352.886719
10339.229492
10370.396484
10377.695312
10364.604492
10340.126953
10340.505859
10359.265625
10361.157227
10337.873047
10347.259766
10344.490234
10362.202148
10355.076172
10361.206055
10380.774414
10403.029297
10396.602539
10394.801758
10401.647461
10402.861328
10383.200195
10370.385742
10362.045898
10369.806641
10369.788086
10366.060547
10357.152344
10361.961914
10356.101562
10363.099609
10370.026367
10358.381836
10334.259766
10336.952148
10349.490234
10330.369141
10322.026367
10339.783203
10353.606445
10342.580078
10341.213867
10349.401367
10353.489258
10374.343750
10367.349609
10375.981445
10370.011719
10357.406250
10340.266602
10332.430664
10340.418945
10361.059570
10370.780273
10362.443359
10383.319336
10410.509766
10415.661133
10385.543945
10376.427734
10384.674805
10375.931641
10373.894531
10372.641602
10387.374023
10397.817383
10389.386719
10400.569336
10376.421875
10366.796875
10366.574219
10363.832031
10352.049805
10338.733398
10335.329102
10338.680664
10331.426758
10336.643555
10355.124023
10364.645508
10354.083008
10350.250977
10358.934570
10369.735352
10382.771484
10382.429688
10399.828125
10411.147461
10405.610352
10398.187500
10390.715820
10391.057617
10400.649414
10417.704102
10426.078125
10406.594727
10371.323242
10368.102539
10395.888672
10416.045898
10406.500000
10388.732422
10402.215820
10421.933594
10386.391602
10373.762695
10354.272461
10367.556641
10357.170898
10360.447266
10364.292969
10377.061523
10382.816406
10372.529297
10360.477539
10367.467773
10363.184570
10364.630859
10370.997070
10360.376953
10352.115234
10334.505859
10338.530273
10336.788086
10321.484375
10307.337891
10343.957031
10352.281250
10367.578125
10380.915039
10404.691406
10389.090820
10364.362305
10348.715820
10354.337891
10370.936523
10368.391602
10355.809570
10362.215820
10356.233398
10348.493164
10362.156250
10378.522461
10372.116211
10384.745117
10412.270508
10411.138672
10401.473633
10392.513672
10393.032227
10374.753906
10357.547852
10331.422852
10347.151367
10368.314453
10381.919922
10375.410156
10367.378906
10370.255859
10386.709961
10379.059570
10365.699219
10377.053711
10365.588867
10368.268555
10381.374023
10414.954102
10379.404297
10369.125977
10374.039062
10387.758789
10367.739258
10340.471680
10310.175781
10304.177734
10294.555664
10292.995117
10320.772461
10318.243164
10327.608398
10328.958984
10337.547852
10334.658203
10330.481445
10342.065430
10343.596680
10305.610352
10317.959961
10326.772461
10330.530273
10321.581055
10342.287109
10352.678711
10348.260742
```
