## Supplementary material for "Functional connectivity across the human subcortical auditory system using an autoregressive matrix-Gaussian copula graphical model approach with partial correlations": Code: roi-03_mean_ts.txt

```
11417.952148
11307.897461
11246.379883
11258.076172
11150.072266
11149.155273
11132.013672
11123.791992
11137.685547
11168.354492
11165.952148
11161.117188
11098.431641
11161.702148
11180.253906
11125.950195
11124.338867
11181.453125
11132.381836
11093.127930
11075.725586
11104.715820
11145.435547
11177.892578
11191.387695
11179.856445
11140.277344
11051.527344
11069.463867
11107.306641
11172.876953
11147.004883
11132.960938
11155.764648
11158.411133
11127.870117
11167.860352
11215.084961
11185.753906
11159.250000
11155.082031
11125.086914
11104.712891
11098.587891
11116.900391
11144.654297
11118.321289
11122.947266
11107.937500
11130.991211
11169.101562
11111.809570
11107.537109
11096.771484
11089.969727
11100.582031
11120.912109
11102.629883
11117.778320
11165.482422
11129.798828
11129.495117
11149.656250
11144.657227
11062.908203
11118.640625
11163.976562
11147.757812
11144.668945
11180.774414
11140.322266
11148.792969
11180.049805
11184.288086
11172.558594
11106.658203
11157.114258
11147.413086
11131.250977
11108.269531
11152.315430
11206.687500
11138.623047
11198.107422
11205.229492
11214.986328
11154.800781
11182.837891
11219.125000
11188.526367
11187.270508
11143.245117
11154.104492
11133.332031
11113.469727
11172.353516
11191.706055
11153.357422
11126.492188
11155.453125
11205.126953
11146.524414
11205.502930
11254.525391
11213.607422
11174.065430
11260.322266
11232.260742
11175.829102
11130.266602
11120.766602
11122.450195
11147.451172
11136.287109
11123.120117
11037.944336
11145.032227
11187.745117
11156.075195
11117.382812
11062.797852
11105.505859
11102.351562
11098.623047
11142.250000
11129.426758
11139.407227
11112.683594
11090.500000
11138.075195
11131.938477
11143.860352
11090.076172
11115.572266
11140.231445
11205.766602
11205.958984
11239.477539
11197.124023
11206.584961
11156.564453
11164.423828
11184.985352
11152.194336
11173.028320
11190.549805
11138.358398
11126.469727
11083.400391
11131.127930
11132.128906
11154.598633
11153.745117
11181.193359
11147.777344
11170.266602
11198.208008
11220.302734
11194.786133
11186.933594
11219.399414
11223.228516
11167.829102
11184.039062
11160.847656
11153.488281
11181.571289
11195.236328
11208.565430
11152.937500
11202.165039
11156.528320
11122.335938
11132.254883
11073.500000
11103.015625
11121.122070
11124.826172
11126.918945
11118.635742
11113.947266
11200.210938
11273.101562
11181.268555
11158.177734
11196.691406
11158.201172
11124.158203
11060.101562
11061.951172
11087.652344
11107.314453
11118.229492
11106.482422
11121.514648
11159.949219
11156.699219
11090.727539
11134.416016
11175.687500
11181.541992
11237.347656
11189.856445
11173.458984
11138.201172
11165.025391
11115.732422
11135.791016
11130.155273
11070.856445
11075.844727
11101.007812
11165.367188
11145.740234
11198.505859
11195.833984
11146.112305
11146.056641
11118.680664
11148.607422
11122.118164
11093.108398
11115.319336
11086.376953
11140.401367
11115.985352
11151.569336
11129.315430
11031.368164
11038.914062
11083.879883
11125.370117
11101.362305
11168.183594
11120.849609
11082.710938
11055.778320
11090.163086
11057.769531
11048.752930
11023.645508
11037.465820
11055.608398
11067.791992
11083.373047
11178.800781
11212.828125
11130.657227
11085.211914
11111.940430
11090.247070
11100.269531
11073.239258
11070.750977
11087.613281
11084.232422
11127.407227
11069.395508
11163.328125
11176.674805
11174.042969
11124.938477
11108.373047
11091.989258
11090.404297
11056.594727
11097.594727
11083.168945
11105.495117
11150.918945
11120.120117
11084.517578
11041.188477
11051.000000
11073.200195
11090.787109
11114.011719
11090.348633
11057.640625
11086.474609
11123.103516
11096.539062
11060.595703
11051.058594
11096.933594
11124.650391
11094.601562
11096.823242
11117.555664
11146.058594
11083.520508
11029.065430
11057.525391
11100.176758
11115.055664
11082.896484
11083.171875
11114.004883
11065.105469
11044.841797
11095.250000
11118.437500
11153.677734
11118.290039
11082.277344
11043.892578
11084.578125
11147.739258
11148.482422
11055.980469
11097.381836
11085.348633
11056.168945
11092.139648
11154.860352
11187.395508
11139.616211
11133.994141
11093.685547
11051.472656
11054.274414
11031.244141
11080.958008
11072.140625
11088.315430
11080.603516
11131.206055
11087.632812
11027.059570
11019.534180
11090.485352
11035.087891
11052.501953
11069.330078
11111.803711
11056.360352
11068.289062
11177.239258
11154.362305
11066.870117
11053.787109
11035.294922
11047.605469
11057.426758
11086.474609
11118.771484
11068.420898
11038.046875
11049.070312
11055.760742
11100.870117
11130.492188
11093.673828
11014.743164
11075.160156
11093.280273
11070.267578
11106.510742
11153.448242
11104.177734
11078.921875
11146.062500
11105.091797
11092.707031
11070.988281
11068.375977
11100.200195
11084.645508
11061.642578
11040.918945
11063.704102
11085.212891
11107.524414
11096.984375
11073.232422
11068.042969
11034.962891
11063.901367
11088.294922
11070.198242
11037.385742
11008.819336
10989.158203
11039.495117
11007.716797
11039.311523
11067.146484
11060.254883
11024.980469
11038.943359
11051.819336
11052.647461
11087.235352
11082.277344
11058.093750
11079.064453
11175.587891
11132.930664
11106.764648
11027.371094
11103.479492
11109.402344
11123.887695
11108.711914
11165.193359
11103.627930
11063.750000
11129.423828
11106.107422
11045.904297
11074.897461
11091.094727
11076.947266
11090.657227
11133.367188
11132.780273
11062.507812
11012.815430
10996.851562
11069.055664
11077.479492
11067.305664
11102.526367
11047.518555
11038.851562
11040.441406
11048.248047
11072.067383
11099.425781
11105.277344
11100.219727
11078.123047
11048.603516
11101.729492
11101.847656
11075.217773
11090.430664
11031.677734
11021.489258
11063.281250
11023.086914
11045.905273
11075.916016
11026.451172
11077.331055
11078.540039
11010.070312
10999.890625
11019.180664
11049.716797
11026.267578
11044.037109
11037.171875
11078.988281
11018.680664
11053.799805
11048.812500
11009.967773
11043.331055
11024.833984
11035.601562
11073.825195
11120.832031
11109.792969
11054.155273
11087.060547
11117.229492
11123.051758
11123.423828
11098.573242
11082.901367
11146.162109
11045.831055
11002.986328
11038.814453
11077.333984
11075.597656
11016.952148
11008.591797
11019.800781
11033.072266
11027.600586
11028.959961
11090.235352
11065.096680
11018.287109
11016.927734
10964.125977
10951.780273
10943.966797
10969.860352
10994.104492
11038.552734
11026.612305
11024.894531
11038.017578
11085.647461
11020.892578
11068.286133
11081.953125
11029.896484
11046.799805
11060.300781
11114.336914
11119.376953
11163.220703
11083.404297
11060.584961
11074.594727
11049.065430
11063.176758
11089.392578
11034.537109
11068.266602
11088.985352
11027.430664
11031.178711
11066.678711
11101.354492
11102.595703
11087.539062
11077.319336
11050.145508
11031.805664
11013.267578
11006.959961
10968.801758
11032.772461
11008.522461
11017.854492
11029.895508
11021.232422
11043.002930
11042.394531
11084.735352
11067.754883
11029.575195
11103.963867
11088.208008
11097.609375
11049.722656
11027.626953
11034.708008
11034.544922
11004.164062
11082.269531
11152.351562
11075.335938
11049.718750
11076.876953
11032.148438
11041.477539
11005.921875
11011.497070
11083.520508
11109.558594
11059.109375
11076.376953
11084.828125
11076.622070
11025.326172
11022.854492
10993.876953
11051.270508
11043.140625
11008.711914
10994.251953
11074.884766
11034.721680
11000.972656
11014.245117
11011.162109
10985.625977
11016.825195
11047.796875
11039.040039
11014.723633
11030.412109
11027.783203
11020.139648
10995.586914
11005.915039
11025.120117
11049.484375
11037.180664
11001.190430
11007.337891
11026.526367
11038.271484
11057.658203
11048.913086
11033.857422
11024.604492
11035.913086
11114.820312
11058.001953
11039.246094
11026.890625
11037.617188
11032.367188
10994.114258
11006.252930
11017.834961
11001.684570
11075.100586
11075.203125
11017.174805
10989.558594
10990.248047
11053.399414
10994.065430
10989.763672
11014.268555
11056.270508
11041.555664
11027.775391
11070.828125
11065.752930
11029.492188
10971.716797
10932.479492
10944.275391
10965.911133
11029.149414
11041.878906
11070.338867
11136.530273
11094.295898
11142.118164
11198.267578
11198.298828
11118.317383
11097.221680
11131.892578
11085.766602
10978.516602
10912.594727
10825.399414
10789.254883
10760.475586
10823.684570
10834.671875
10850.425781
10889.953125
10876.920898
10883.661133
10891.702148
10932.196289
10961.398438
10996.091797
10996.953125
11088.002930
11111.715820
11117.640625
11085.029297
11111.568359
11099.252930
11074.691406
11035.594727
11035.364258
11028.222656
11033.325195
10985.062500
10983.036133
10978.565430
10955.478516
10963.256836
11039.912109
11048.185547
11097.431641
11068.334961
10988.398438
11065.104492
11052.440430
11058.574219
11075.473633
11094.486328
11085.971680
11094.367188
11080.296875
11088.354492
11093.735352
11023.152344
11054.278320
11078.348633
11015.212891
11049.864258
11013.202148
10982.017578
11100.376953
11135.412109
11116.171875
11074.950195
11095.490234
11021.575195
11034.078125
10990.935547
11007.507812
10997.623047
11036.722656
11045.983398
11059.476562
11050.950195
11008.530273
11056.052734
11028.180664
11016.287109
10994.839844
11052.902344
11037.236328
11026.639648
10951.155273
10998.926758
11018.899414
11036.308594
11016.209961
10996.963867
11011.350586
11038.447266
11018.075195
11064.205078
11072.555664
11045.844727
11008.342773
10985.458008
10989.607422
11032.030273
11053.216797
11008.683594
10981.677734
11053.637695
11059.367188
11008.311523
11051.367188
10983.912109
10998.484375
10981.062500
11000.287109
11003.971680
11016.992188
11023.323242
11014.948242
10975.157227
10952.299805
10994.458008
11015.087891
11024.709961
11009.460938
10996.625977
11037.243164
10997.610352
11003.820312
11029.579102
11029.570312
10979.277344
10948.337891
10959.094727
10959.344727
10969.734375
11005.822266
10985.849609
11018.251953
11076.097656
11112.379883
11025.811523
11020.391602
11016.096680
10954.028320
11000.019531
11063.030273
11048.947266
11030.438477
11070.443359
11028.613281
10978.544922
10969.131836
10996.120117
10996.072266
10955.347656
10975.445312
10983.896484
10972.299805
10933.580078
10986.203125
11004.870117
11031.152344
11008.525391
11012.028320
11030.333008
11073.992188
11075.543945
11113.519531
11122.395508
11121.287109
11055.581055
11022.531250
11050.057617
10995.633789
11027.319336
11012.058594
11025.844727
11016.232422
11021.667969
11020.655273
11044.269531
11122.290039
11045.635742
11024.155273
11056.968750
11073.902344
11068.260742
11079.277344
11019.852539
11025.315430
11030.289062
11033.700195
11008.453125
11032.893555
11004.457031
10970.224609
10969.800781
10977.623047
10927.803711
11025.323242
11044.155273
11031.761719
10977.976562
10985.828125
10967.594727
10936.119141
10904.377930
10914.611328
10905.089844
10899.451172
10950.127930
10988.490234
11013.654297
11023.852539
10992.740234
10933.888672
10949.466797
10972.818359
10972.136719
10961.716797
10990.950195
11007.879883
10961.641602
10966.110352
11013.547852
11028.124023
10995.660156
11040.634766
11028.908203
11034.404297
10996.010742
10992.836914
10982.251953
11017.187500
11037.408203
10999.594727
11085.360352
11083.597656
11037.385742
11045.027344
11043.264648
11049.049805
11046.668945
11022.421875
11036.620117
10990.859375
10970.812500
11005.190430
11028.098633
11010.303711
10975.163086
10985.081055
10972.807617
10946.354492
10916.769531
10947.660156
10969.132812
10906.052734
10944.360352
10962.948242
10940.136719
10966.480469
11010.046875
11009.717773
10974.908203
10938.674805
10936.382812
11001.224609
10933.460938
10917.646484
10916.393555
10921.158203
10912.250000
10939.837891
10968.400391
10979.453125
```
