## Supplementary material for "Functional connectivity across the human subcortical auditory system using an autoregressive matrix-Gaussian copula graphical model approach with partial correlations": Code: roi-04_mean_ts.txt

```
9208.492188
8954.603516
9025.724609
9062.023438
9110.856445
9238.007812
8923.078125
9087.764648
9188.424805
9022.429688
9054.875000
8929.469727
9026.463867
9117.656250
9195.908203
8812.250977
9001.109375
9154.660156
9301.254883
8949.791016
9128.630859
8997.886719
9122.563477
8913.396484
9087.785156
9175.226562
9101.535156
9243.027344
9064.047852
9181.104492
9130.318359
8976.753906
9009.536133
8743.175781
9079.525391
8915.867188
9098.701172
9253.318359
9083.510742
9158.722656
9226.649414
9058.831055
9016.351562
8920.859375
8848.894531
9023.261719
9171.570312
9141.753906
8946.640625
8997.935547
9013.987305
9090.484375
8889.029297
8935.650391
9055.446289
9090.828125
8773.167969
9156.125000
8899.975586
8916.159180
8942.333984
8847.494141
9010.245117
8980.323242
8949.542969
8877.344727
8804.623047
9045.394531
8992.536133
8701.351562
8871.185547
8872.878906
8856.803711
8848.746094
9049.435547
8970.732422
8972.745117
8815.089844
9117.761719
9099.480469
8727.470703
8890.335938
9214.371094
8784.470703
9064.708984
9116.028320
9123.599609
9058.870117
9023.414062
8868.501953
8950.630859
9034.308594
9094.958984
8803.968750
9206.025391
8871.362305
8700.042969
9094.574219
8921.517578
8919.533203
8784.982422
8873.435547
8883.087891
8800.387695
9027.167969
8859.302734
9097.791016
8985.175781
9061.703125
8877.199219
8849.374023
8838.417969
8869.871094
8936.312500
8959.798828
8925.035156
9035.252930
8916.256836
9059.783203
8768.227539
8981.251953
8699.397461
8785.652344
8959.390625
8869.492188
8885.637695
9005.893555
8875.580078
8854.755859
8774.634766
8736.123047
8848.746094
8735.869141
8736.560547
8671.248047
8826.212891
8956.091797
8973.146484
8944.665039
8813.304688
8870.431641
8806.352539
8700.789062
8860.060547
8976.103516
8908.264648
8876.326172
8634.808594
8915.546875
8822.809570
8700.283203
8785.348633
8624.755859
9017.400391
8507.300781
8786.681641
8670.266602
8743.923828
8693.500000
8792.985352
8828.257812
8806.246094
8744.255859
8865.796875
8698.759766
8716.896484
8921.941406
8679.214844
8726.582031
8878.966797
8919.164062
8894.759766
8838.582031
8781.332031
8783.375000
8803.626953
8767.003906
8676.409180
8727.398438
8703.398438
8617.183594
8811.199219
8837.738281
8944.958984
8917.180664
8831.480469
9027.837891
8963.353516
8808.332031
9055.166016
8715.505859
8757.814453
8994.925781
8831.435547
8703.648438
8669.153320
8602.408203
8742.054688
8767.408203
8985.767578
8607.148438
8662.125000
8928.777344
8706.141602
8543.781250
8727.492188
8870.228516
8651.575195
8654.235352
8631.333984
8702.833984
8771.669922
8839.769531
8814.341797
8844.671875
8743.076172
8608.689453
8772.089844
8743.627930
8638.406250
8471.640625
8701.666016
8485.412109
8779.767578
8511.402344
8832.129883
8615.841797
8846.827148
8956.978516
8730.134766
8514.201172
8803.430664
8884.039062
8696.691406
8710.621094
8620.529297
8292.828125
8805.554688
8675.503906
8529.329102
8692.992188
8748.566406
8688.833008
8757.923828
8870.261719
8528.387695
8658.759766
8588.562500
8538.499023
8677.921875
8440.265625
8492.156250
8476.349609
8695.066406
8502.316406
8660.971680
8492.677734
8493.357422
8691.689453
8603.791016
8513.355469
8768.988281
8532.416016
8510.062500
8763.701172
8348.445312
8655.015625
8569.728516
8574.699219
8455.436523
8495.172852
8734.300781
8630.576172
8458.823242
8588.613281
8459.515625
8518.132812
8549.612305
8585.320312
8587.185547
8476.695312
8723.800781
8570.442383
8706.043945
8637.342773
8717.900391
8615.103516
8561.033203
8524.530273
8615.762695
8613.506836
8443.354492
8476.679688
8472.296875
8682.325195
8559.055664
8687.517578
8290.152344
8509.150391
8424.378906
8700.052734
8746.083984
8594.123047
8529.935547
8351.705078
8461.478516
8477.451172
8537.634766
8460.758789
8679.765625
8435.766602
8466.796875
8801.843750
8795.186523
8520.855469
8662.047852
8341.473633
8509.753906
8556.070312
8485.812500
8608.054688
8516.121094
8543.890625
8647.292969
8421.433594
8537.502930
8433.902344
8715.497070
8608.582031
8555.458984
8458.722656
8542.892578
8432.189453
8466.380859
8429.900391
8646.858398
8664.097656
8443.412109
8454.630859
8582.166992
8418.288086
8415.089844
8325.290039
8464.537109
8410.486328
8517.517578
8368.575195
8225.523438
8408.804688
8412.514648
8434.613281
8570.570312
8376.835938
8640.816406
8482.572266
8425.942383
8427.509766
8374.292969
8220.807617
8462.664062
8428.272461
8487.947266
8336.366211
8395.708984
8294.843750
8369.608398
8440.108398
8797.537109
8338.578125
8414.921875
8505.792969
8420.833008
8369.265625
8344.793945
8455.303711
8434.142578
8621.750000
8430.494141
8558.380859
8415.988281
8466.074219
8343.469727
8340.532227
8379.866211
8490.298828
8423.392578
8423.955078
8195.796875
8108.634766
8285.298828
8449.966797
8231.013672
8230.831055
8106.829102
8325.343750
8520.980469
8306.405273
8467.093750
8319.829102
8233.214844
8381.816406
8617.301758
8347.398438
8598.132812
8398.710938
8274.353516
8234.315430
8262.694336
8366.254883
8356.331055
8507.378906
8235.692383
8397.031250
8252.687500
8408.463867
8280.814453
8336.491211
8278.837891
8234.583984
8365.303711
8235.071289
8278.677734
8489.645508
8318.408203
8253.451172
8284.718750
8680.809570
8448.635742
8300.658203
8295.875977
8400.916992
8274.042969
8282.510742
8385.806641
8397.686523
8217.443359
8264.645508
8500.388672
8248.695312
8379.685547
8352.528320
8479.732422
8643.991211
8323.218750
8361.775391
8491.562500
8359.606445
8334.325195
8297.951172
8260.021484
8391.895508
8400.599609
8337.294922
8379.935547
8496.486328
8612.308594
8342.335938
8325.621094
8419.390625
8180.490234
8546.695312
8295.024414
8442.974609
8376.839844
8181.350098
8412.304688
8196.742188
8210.375000
8254.977539
8304.548828
8458.968750
8300.083984
8254.491211
8532.028320
8384.527344
8320.434570
8405.364258
8375.791992
8291.582031
8249.995117
8324.342773
8392.598633
8342.525391
8549.461914
8458.009766
8393.324219
8478.049805
8268.421875
8541.908203
8270.597656
8400.949219
8258.167969
8490.582031
8281.621094
8480.873047
8304.785156
8363.540039
8290.644531
8421.060547
8613.335938
8493.618164
8432.225586
8324.782227
8454.927734
8500.296875
8342.754883
8219.576172
8440.146484
8394.943359
8267.972656
8341.681641
8290.656250
8285.137695
8536.285156
8586.361328
8434.158203
8343.364258
8278.463867
8244.692383
8372.282227
8525.494141
8427.718750
8385.001953
8373.021484
8330.801758
8375.379883
8410.288086
8579.681641
8328.043945
8217.642578
8341.606445
8299.196289
8496.968750
8265.430664
8194.615234
8293.846680
8319.819336
8435.074219
8131.205078
8260.760742
8202.768555
8359.099609
8262.148438
8423.588867
8081.675781
8170.313477
8073.970703
8338.168945
8206.171875
8348.663086
8187.689453
8370.123047
8356.701172
8247.533203
8291.250000
8413.783203
8236.001953
8354.485352
8211.019531
8486.214844
8445.460938
8349.603516
8316.435547
8309.271484
8286.306641
8483.474609
8333.639648
8227.139648
8418.979492
8344.231445
8352.498047
8343.791016
8536.509766
8630.027344
8383.468750
8273.705078
8446.603516
8176.791992
8424.708008
8292.171875
8232.552734
8377.404297
8324.805664
8384.110352
8508.635742
8454.570312
8487.863281
8463.732422
8343.201172
8531.052734
8400.912109
8297.468750
8197.844727
8232.947266
8357.170898
8344.857422
8356.559570
8225.623047
8211.250977
8295.361328
8381.423828
8247.210938
8417.914062
8588.611328
8272.791016
8383.187500
8314.814453
8274.140625
8432.105469
8420.303711
8253.713867
8384.074219
8183.070801
8291.501953
8268.326172
8390.516602
8283.984375
8329.521484
8147.262695
8194.803711
8377.902344
8251.532227
8477.187500
8294.621094
8421.583008
8521.027344
8227.163086
8596.631836
8519.410156
8545.009766
8174.318359
8216.048828
8133.486328
8261.806641
8264.962891
8274.009766
8087.314453
8124.313965
8075.778320
8070.656250
8111.666016
8218.217773
8091.408203
8239.250977
8076.019043
8284.404297
8283.601562
7997.847656
8101.312500
8413.621094
8211.001953
8233.277344
8223.804688
8393.982422
8234.088867
8146.134766
8253.011719
8301.382812
8339.417969
8321.380859
8157.429688
8222.052734
8312.539062
8106.126953
8448.277344
8254.316406
8172.621094
8165.675781
8189.100586
8165.205078
8362.171875
8148.032227
8003.424805
8101.794922
8543.607422
8205.884766
8470.201172
8300.580078
8246.146484
8316.941406
8275.340820
8262.500977
8133.689453
8084.208984
8233.513672
8374.541992
8278.347656
8218.486328
8325.894531
8389.708984
8285.049805
8305.806641
8131.844238
8035.166016
8384.677734
8112.980469
8108.735352
8094.471680
8353.135742
8083.104492
8269.447266
8205.664062
8301.365234
8133.368164
8318.128906
8298.613281
8387.500977
8181.423828
8561.540039
8338.460938
8229.551758
8183.416992
8189.625000
8078.302246
8265.808594
8233.625977
8068.312500
8141.264648
8273.805664
8295.828125
8252.793945
8021.565430
8192.541016
8245.091797
8203.124023
8157.331055
8260.563477
8286.904297
8198.215820
8004.864258
8056.241211
8373.256836
8324.455078
8115.646973
8403.244141
8581.011719
8143.430664
8106.776855
8284.041016
8142.216797
8234.439453
8348.359375
8184.129883
8038.233398
8056.622559
8176.254883
7920.705566
8197.189453
7953.436523
8204.489258
8350.378906
8156.215332
8308.576172
8410.711914
8278.150391
8321.246094
7895.995117
8068.421387
8351.062500
8329.036133
8214.643555
8156.478027
8331.103516
8341.117188
8254.582031
8177.508789
8439.292969
8264.356445
8297.751953
8446.703125
8374.787109
8030.875000
8080.656738
8373.429688
8293.262695
8313.697266
8292.899414
8543.167969
8225.060547
8224.777344
8217.072266
8323.891602
8138.053711
8007.269531
8470.964844
8242.320312
8161.889648
8184.543945
8295.421875
8107.936523
8313.685547
8296.531250
8563.800781
8155.651855
8291.798828
8235.930664
8469.101562
8282.345703
8287.777344
8169.304688
8215.335938
8056.143555
8381.796875
8130.570312
7996.404785
8337.931641
8297.275391
8379.232422
8088.349609
8170.324707
8321.143555
8193.963867
8451.020508
8343.989258
8211.128906
8110.034668
8446.691406
8159.031250
8254.287109
8393.424805
8246.209961
8351.957031
8179.862305
8063.799805
8335.588867
8317.761719
8171.383789
8155.076172
8111.451172
8290.664062
8179.246094
8130.861328
8127.939453
8262.683594
8196.056641
8301.886719
8254.242188
8309.931641
8112.082031
7906.324707
8352.904297
7948.945312
8293.810547
8019.570312
8456.021484
8341.205078
8215.458984
8253.402344
8178.963867
8147.815430
8036.812500
7927.742188
8352.068359
8162.430176
7958.597656
8090.488281
8141.688965
8222.791992
8315.826172
8195.876953
8158.473633
8385.159180
8104.556641
7964.684570
8236.535156
8259.525391
8407.190430
8191.339355
8286.878906
8204.183594
8322.652344
7973.402344
8350.636719
8338.064453
8120.501953
8256.691406
8213.492188
8304.380859
8312.646484
8329.664062
8082.866211
8068.576172
8286.623047
8274.191406
8373.906250
8098.201172
8032.776855
8227.873047
8146.958984
8205.117188
8236.451172
8096.486816
8124.458984
8148.211426
8318.575195
8289.597656
8219.954102
8248.201172
8249.302734
8289.790039
```
