## Supplementary material for "Functional connectivity across the human subcortical auditory system using an autoregressive matrix-Gaussian copula graphical model approach with partial correlations": Code: roi-05_mean_ts.txt

```
9727.715820
9511.015625
9774.965820
9555.814453
9368.126953
9518.949219
9674.457031
9472.269531
9711.887695
9501.173828
9566.695312
9363.035156
9529.789062
9649.903320
9817.448242
9456.246094
9384.549805
9622.158203
9403.773438
9491.423828
9529.758789
9633.531250
9422.515625
9390.611328
9560.410156
9378.891602
9691.791992
9757.669922
9351.721680
9651.827148
9559.693359
9601.458008
9561.384766
9404.887695
9839.520508
9489.027344
9598.924805
9364.755859
9718.956055
9782.525391
9520.689453
9596.436523
9863.261719
9557.978516
9607.414062
9485.591797
9848.500000
9726.134766
9442.009766
9487.349609
9680.262695
9688.968750
9655.946289
9365.564453
9417.191406
9209.999023
9385.286133
9382.252930
9619.570312
9953.218750
9931.802734
9856.645508
9834.383789
9599.821289
9802.504883
9798.271484
10085.963867
9688.916016
9713.857422
9808.096680
9860.274414
9476.897461
9703.748047
9930.253906
9837.191406
9747.377930
9847.379883
9984.228516
9473.769531
9452.360352
9647.121094
9909.235352
9826.296875
9812.565430
9763.975586
10140.735352
9728.410156
9819.306641
9697.711914
9980.974609
9686.345703
9583.152344
9654.645508
9565.975586
9606.616211
9729.133789
9925.761719
9636.598633
9935.726562
10007.143555
9794.696289
9593.810547
9653.830078
9902.987305
9908.155273
9761.651367
10012.972656
9816.788086
9933.691406
9859.520508
9777.878906
9511.575195
9725.538086
9690.987305
9894.683594
9653.561523
9912.319336
9815.806641
9817.979492
9636.773438
9520.113281
9564.804688
9744.634766
9919.583008
9652.616211
9524.310547
9811.270508
9560.020508
9383.086914
9583.144531
9802.204102
10194.821289
10082.727539
10121.935547
10406.841797
10274.067383
10279.965820
10002.190430
10287.647461
10129.316406
10210.292969
10257.834961
10126.677734
10100.038086
10245.496094
9934.235352
10171.447266
10372.443359
10190.739258
10232.447266
10135.090820
9920.120117
10145.688477
9975.705078
9909.788086
10197.058594
10095.783203
10166.720703
10204.488281
10238.724609
10086.812500
10161.783203
10264.331055
10084.394531
10118.108398
10156.393555
10166.072266
10153.578125
10319.516602
10120.126953
10224.359375
10121.828125
10060.472656
10109.548828
10328.007812
10234.082031
9992.016602
10211.827148
10180.634766
10272.737305
10234.609375
10033.652344
10129.973633
10312.517578
10301.627930
10139.015625
10378.747070
10223.408203
10459.648438
10118.828125
10264.059570
10123.249023
10335.292969
10260.824219
10102.087891
10114.106445
10021.612305
10179.729492
10456.384766
10252.031250
10213.891602
10089.897461
10326.616211
10190.037109
10436.953125
10329.100586
10530.495117
10290.883789
10364.928711
10371.898438
10171.289062
10528.054688
10205.711914
10237.913086
10605.482422
10645.176758
10564.178711
10180.731445
10492.195312
10444.390625
10285.099609
10516.809570
10391.887695
10370.549805
10435.529297
10445.298828
10504.681641
10544.986328
10518.314453
10393.762695
10161.516602
10360.484375
10301.315430
10106.881836
10413.545898
10225.672852
10413.187500
10332.481445
10458.481445
10488.673828
10258.843750
10231.093750
10536.174805
10484.219727
10467.346680
10606.063477
10666.430664
10575.189453
10754.880859
10311.617188
10620.597656
10275.669922
10589.408203
10295.216797
10574.697266
10428.393555
10790.644531
10399.548828
10336.612305
10587.965820
10647.179688
10458.585938
10588.027344
10868.472656
10618.476562
10883.193359
10641.382812
10714.666016
10776.644531
10729.565430
10463.258789
10659.463867
10798.880859
10542.801758
10534.061523
10962.133789
10698.993164
10684.819336
10728.035156
11035.566406
10638.093750
10700.056641
10735.793945
10785.676758
10862.227539
10862.462891
10718.035156
10797.467773
10878.470703
10804.115234
10725.030273
10665.445312
10587.163086
10553.004883
10602.443359
10675.242188
10895.105469
11156.317383
10883.697266
10735.935547
10940.750000
10624.842773
10863.952148
10804.468750
10746.207031
10499.631836
10730.395508
10714.499023
10619.191406
10832.644531
10899.470703
10896.490234
10925.901367
10844.677734
10888.499023
10766.028320
11066.688477
10891.951172
11002.608398
10969.680664
10691.982422
10843.680664
10741.467773
10677.167969
10825.009766
10899.570312
10898.924805
10773.878906
10792.598633
10596.484375
10816.259766
10783.022461
10834.758789
11024.209961
10927.404297
10767.454102
10797.626953
10906.652344
10764.791016
10931.759766
10977.600586
10930.410156
10742.928711
10896.834961
10748.462891
10633.737305
10838.829102
10949.865234
10800.105469
10827.017578
10943.385742
10862.582031
10932.071289
11044.066406
10940.737305
10863.149414
10899.626953
10972.782227
10965.486328
10840.689453
10925.027344
11020.070312
11066.081055
11074.217773
10928.326172
10853.586914
10874.827148
10678.571289
11045.599609
11113.062500
10757.734375
10855.679688
10999.191406
10840.545898
10787.549805
11169.541992
11207.620117
10881.479492
11136.834961
11186.902344
11091.935547
11027.470703
11232.274414
11052.236328
11024.084961
11037.901367
10986.845703
11249.034180
11052.654297
10878.134766
11167.374023
10975.842773
11117.521484
11153.554688
10937.291992
10997.886719
11015.569336
11062.058594
11281.213867
11148.585938
10988.506836
11024.188477
11109.937500
11025.280273
11087.716797
10997.756836
11247.198242
11006.957031
11153.789062
11010.366211
11251.146484
11022.082031
11069.583984
11025.061523
11323.208008
11008.386719
11243.196289
11142.122070
10928.263672
10815.482422
11033.530273
11086.625000
10854.806641
11191.012695
11002.426758
11044.299805
11044.362305
11068.934570
11227.662109
11116.080078
11153.300781
10693.946289
10669.155273
10774.056641
10890.993164
10917.417969
11108.342773
10898.212891
11125.788086
11034.019531
11056.434570
10775.979492
10752.805664
11039.322266
11005.583984
10869.777344
11010.840820
10719.969727
10923.905273
10907.896484
10787.507812
10679.103516
10991.152344
10799.059570
10945.605469
10685.148438
10755.380859
10684.018555
10778.713867
10808.425781
10950.464844
10952.907227
10487.847656
10893.947266
10856.815430
11077.446289
10772.648438
10560.506836
10596.323242
10957.391602
10715.350586
10617.329102
10828.988281
10850.579102
10846.738281
10704.268555
10756.239258
10923.794922
10802.151367
10779.224609
10780.739258
10746.435547
10464.725586
10692.197266
10906.006836
10791.242188
10877.904297
10881.959961
10641.033203
10758.810547
10764.895508
10850.998047
10828.183594
10795.452148
10644.884766
10711.280273
10708.498047
10721.347656
11121.444336
10685.255859
10881.311523
10410.707031
10626.329102
10982.878906
10622.774414
10561.341797
10637.281250
10785.975586
10971.926758
10765.202148
10588.612305
10499.265625
11038.315430
10769.962891
10602.826172
10609.710938
10933.358398
10539.661133
10776.557617
10687.029297
10748.477539
10661.480469
10851.142578
10796.992188
10416.491211
10602.424805
10638.663086
10511.174805
10779.297852
10743.041992
10625.572266
10779.592773
10456.903320
10503.552734
10609.737305
10960.708008
10496.651367
10485.318359
10594.625000
10433.324219
10831.824219
10642.831055
10632.201172
10724.608398
10659.495117
10610.045898
10874.139648
10603.466797
10798.845703
10862.017578
10600.708008
10570.186523
10602.969727
10629.437500
10712.523438
10788.866211
10687.198242
10886.346680
10704.149414
10591.367188
10795.330078
10677.460938
10845.377930
10587.059570
10623.814453
10738.798828
10688.078125
10381.539062
10315.417969
10501.231445
10717.595703
10732.379883
10548.046875
10640.234375
10676.185547
10584.355469
10529.459961
10599.092773
10655.225586
10226.792969
10713.486328
10492.373047
10406.355469
10285.168945
10449.261719
10529.238281
10452.104492
10474.214844
10387.524414
10637.085938
10386.281250
10620.275391
10754.249023
10481.624023
10328.773438
10550.808594
10487.156250
10430.111328
10150.558594
10622.994141
10342.242188
10254.544922
10463.758789
10366.126953
10705.981445
10392.596680
10469.198242
10522.651367
10465.611328
10617.467773
10482.115234
10691.973633
10397.072266
10438.601562
10572.858398
10441.710938
10495.958984
10671.204102
10235.498047
10730.699219
10572.719727
10438.801758
10504.324219
10639.807617
10500.764648
10140.192383
10112.675781
10132.928711
10038.893555
10414.932617
10619.747070
10928.082031
10568.136719
10660.051758
10467.187500
10829.725586
10891.075195
10908.840820
10811.451172
10901.797852
10723.021484
10572.838867
10613.194336
10629.086914
10508.893555
10464.180664
10616.420898
10571.815430
10668.439453
10777.514648
10531.494141
10738.073242
10686.560547
10614.841797
10571.631836
10697.802734
10584.199219
10776.383789
10379.257812
10534.653320
10583.589844
10705.511719
10706.394531
10753.812500
10772.184570
10580.084961
10623.582031
10787.659180
10710.076172
10714.144531
10716.570312
10635.200195
10817.220703
10439.579102
10804.593750
10871.396484
10756.882812
10619.772461
10877.455078
10763.460938
10830.119141
10821.251953
10568.710938
10697.694336
10972.950195
10846.868164
10490.097656
10692.313477
10679.048828
10643.577148
10723.355469
10780.621094
10782.303711
10524.147461
10700.258789
10662.550781
10649.436523
10622.695312
10798.424805
10737.041992
10392.144531
10715.347656
10964.256836
10825.034180
10750.242188
10521.752930
10846.433594
10858.782227
10810.857422
10707.462891
10843.032227
10958.078125
10596.510742
11033.141602
10947.745117
10868.294922
10900.203125
10747.909180
10599.154297
10673.313477
10688.249023
10613.570312
10809.914062
10565.389648
10810.750000
10737.320312
10771.226562
10745.137695
10866.375977
10759.063477
10823.259766
10788.900391
10546.087891
10910.402344
11058.889648
11099.402344
10801.692383
10646.838867
10850.943359
10605.069336
10824.685547
10606.821289
10677.583984
10609.079102
10971.669922
10821.276367
10826.458008
10997.331055
10733.903320
10516.583008
10519.851562
10941.422852
10797.828125
10892.839844
10762.339844
10733.517578
10943.057617
10925.579102
10750.652344
10875.341797
10786.288086
10924.337891
10855.376953
11192.563477
11043.640625
10709.837891
10963.230469
10748.902344
10891.795898
11063.044922
10998.739258
11039.309570
10689.876953
11073.814453
10607.267578
10728.903320
10916.655273
10692.847656
10861.994141
10852.944336
10831.408203
10823.183594
10762.717773
10910.449219
10764.895508
10839.540039
11086.079102
11044.224609
10824.161133
11050.412109
10769.143555
10778.776367
10957.359375
10797.470703
11080.236328
10793.755859
10847.351562
10765.125977
10759.140625
10910.638672
10670.096680
10930.737305
10995.077148
10727.892578
11075.065430
10864.763672
10756.019531
11027.801758
10904.140625
10675.217773
10893.431641
10900.515625
10976.211914
10875.467773
11079.748047
11015.200195
10979.963867
11033.506836
11060.951172
10964.981445
10961.579102
10902.074219
10998.431641
11033.293945
10647.035156
10811.389648
10927.079102
11022.350586
10911.799805
10751.250977
11050.966797
10879.936523
10846.810547
11077.762695
10893.005859
10801.074219
10757.345703
11123.583008
10973.007812
10976.339844
10845.155273
10822.203125
10924.504883
10832.702148
11135.042969
10786.698242
11025.997070
10937.648438
10805.749023
10992.520508
11085.977539
10849.639648
10945.126953
10991.000977
11047.723633
11045.848633
11137.846680
10939.657227
10768.035156
11202.406250
11160.165039
10902.857422
10892.925781
10832.735352
10740.929688
10885.570312
10864.491211
11151.910156
10979.031250
10901.481445
10867.627930
11063.227539
11010.648438
11296.742188
11043.092773
10938.054688
10943.436523
10993.127930
10951.067383
10883.281250
10937.343750
10801.774414
10794.325195
10789.321289
10971.876953
11062.308594
11312.113281
11147.849609
11063.145508
10671.973633
10961.097656
11192.750000
11079.627930
10871.054688
10908.203125
11215.431641
11007.542969
10964.715820
10832.171875
10983.003906
```
