## Supplementary material for "Functional connectivity across the human subcortical auditory system using an autoregressive matrix-Gaussian copula graphical model approach with partial correlations": Code: roi-06_mean_ts.txt

```
10863.130859
10774.748047
10794.125000
10748.763672
10571.884766
10483.480469
10495.507812
10561.776367
10490.957031
10563.013672
10710.889648
10784.169922
10770.726562
10575.000000
10685.508789
10680.000000
10554.692383
10610.260742
10477.089844
10555.437500
10453.677734
10730.111328
10580.908203
10575.192383
10509.894531
10721.705078
10498.587891
10604.343750
10542.287109
10435.531250
10537.927734
10701.744141
10515.203125
10756.134766
10607.903320
10682.952148
10563.548828
10767.558594
10821.928711
10717.599609
10509.886719
10549.748047
10715.644531
10602.231445
10666.361328
10584.287109
10384.976562
10800.476562
10663.785156
10422.304688
10684.879883
10796.059570
10696.847656
10719.536133
10522.322266
10733.809570
10626.400391
10833.994141
10500.244141
10404.344727
10591.929688
10470.131836
10535.121094
10825.969727
10644.638672
10485.376953
10713.027344
10762.041016
10477.541016
10703.323242
10872.640625
10573.865234
10422.898438
10725.929688
10831.136719
10682.524414
10697.536133
10727.107422
10556.111328
10487.781250
10668.577148
10670.147461
10883.692383
10723.841797
10658.460938
10688.791016
10826.978516
10639.848633
10562.178711
10537.486328
10592.471680
10515.682617
10638.259766
10596.171875
10641.234375
10547.723633
10639.098633
10675.179688
10745.171875
10687.310547
10742.191406
10872.103516
10502.243164
10597.353516
10528.290039
10515.369141
10551.848633
10752.626953
10801.792969
10845.265625
10656.274414
10846.693359
10676.346680
10730.250977
10440.417969
10641.248047
10438.423828
10673.545898
10955.392578
10609.441406
10752.552734
10628.602539
10764.700195
10641.634766
10541.154297
10584.925781
10475.104492
10383.968750
10523.742188
10483.033203
10600.726562
10569.779297
10672.081055
10508.501953
10473.033203
10789.291016
10513.650391
10487.781250
10659.398438
10871.494141
10814.706055
10540.136719
10754.081055
10572.024414
10894.121094
10790.469727
10721.748047
10643.148438
10791.513672
10607.868164
10420.908203
10600.956055
10504.128906
10615.609375
10766.900391
10733.055664
10725.999023
10668.667969
10591.253906
10659.562500
10633.828125
10595.087891
10553.463867
10372.894531
10454.213867
10637.013672
10495.019531
10706.943359
10663.771484
10675.346680
10507.966797
11006.986328
10826.621094
10545.539062
10671.833984
10399.690430
10337.154297
10510.212891
10386.396484
10593.281250
10588.288086
10622.202148
10665.463867
10858.789062
10636.510742
10548.339844
10707.833984
10480.127930
10370.866211
10282.615234
10497.093750
10555.939453
10651.322266
10498.548828
10459.796875
10648.208984
10508.490234
10459.352539
10711.799805
10476.767578
10612.998047
10585.280273
10574.121094
10722.420898
10427.673828
10518.761719
10547.129883
10760.086914
10601.238281
10609.270508
10618.095703
10599.725586
10475.970703
10628.459961
10500.035156
10431.236328
10451.549805
10576.548828
10266.090820
10609.760742
10513.954102
10641.666016
10576.777344
10714.694336
10629.925781
10690.648438
10254.517578
10717.869141
10525.130859
10517.522461
10394.144531
10446.239258
10520.912109
10572.802734
10681.145508
10618.163086
10526.955078
10641.528320
10407.605469
10442.014648
10387.634766
10442.404297
10352.175781
10594.251953
10440.384766
10271.748047
10253.505859
10537.862305
10459.048828
10436.879883
10474.296875
10350.339844
10391.792969
10460.638672
10395.919922
10551.699219
10613.886719
10444.081055
10381.821289
10473.153320
10557.613281
10384.560547
10191.600586
10317.788086
10266.816406
10121.447266
10207.558594
10086.640625
10205.488281
10382.021484
10307.614258
10048.525391
10343.609375
10498.757812
10475.984375
10226.126953
10444.400391
10253.875977
10452.041992
10610.362305
10233.225586
10291.325195
10219.855469
9889.508789
10334.500000
10234.531250
10376.233398
10519.412109
10344.723633
10561.330078
10218.914062
10383.252930
9948.522461
10388.274414
10229.829102
10258.228516
10149.746094
10320.843750
10182.680664
10211.779297
10171.569336
10116.464844
10307.023438
10427.982422
10371.639648
10245.767578
10060.132812
10317.426758
10371.365234
10515.673828
10299.394531
10290.615234
10200.020508
10240.204102
10290.525391
10362.564453
10254.327148
10304.932617
10333.187500
10350.166016
10407.673828
10356.569336
10262.000977
10246.720703
10374.128906
10403.693359
10217.170898
10365.548828
10511.643555
10256.162109
10397.530273
10559.507812
10314.173828
10208.393555
10318.713867
10279.869141
10321.642578
10426.058594
10176.619141
10249.485352
10140.758789
10206.435547
10574.475586
10280.826172
10286.701172
10079.601562
10215.411133
10225.488281
10310.175781
10163.306641
10100.569336
10088.542969
10075.243164
10106.755859
9975.906250
10155.816406
10159.593750
10176.169922
10412.247070
10352.875000
10006.289062
10362.075195
10091.079102
10266.906250
10243.513672
9978.708008
10011.389648
10129.620117
10169.028320
10130.181641
10316.671875
9906.159180
10190.578125
10005.361328
9988.073242
10017.872070
10026.543945
10044.813477
10111.335938
9889.507812
9860.398438
10028.316406
9964.388672
10252.896484
10056.574219
10050.499023
10376.250000
10134.165039
9911.361328
9975.217773
9881.791016
10126.373047
9944.780273
9920.367188
9967.941406
10143.331055
10158.894531
9957.694336
9945.130859
9972.300781
10059.425781
9960.853516
9951.720703
10114.207031
10079.262695
10191.511719
10145.244141
10091.679688
9883.489258
10038.198242
10177.875977
9798.917969
9654.441406
9951.324219
9974.015625
9954.594727
9982.138672
10102.101562
10132.615234
10347.061523
10034.945312
10190.656250
9918.184570
9810.056641
9840.375000
9896.147461
9631.296875
9748.868164
9834.563477
9955.481445
9978.582031
9943.460938
9845.183594
9851.941406
9952.263672
10098.436523
9771.986328
9537.533203
9821.425781
9914.943359
9906.650391
9799.111328
10016.746094
10073.589844
10124.928711
10166.852539
9902.733398
9904.563477
9942.344727
9981.844727
9895.914062
9928.741211
9942.478516
9830.025391
9828.551758
9831.115234
9806.760742
9889.248047
9873.257812
9907.456055
10052.648438
9998.470703
9914.575195
10052.767578
9918.867188
10185.606445
10056.582031
9921.055664
10058.146484
9856.066406
9761.298828
9993.762695
9750.927734
10065.037109
10094.833984
9732.743164
9969.166016
9945.949219
10063.918945
9949.285156
10266.019531
10070.886719
9688.536133
10062.165039
10321.445312
10108.417969
10103.745117
10157.997070
9901.465820
9881.430664
9798.910156
9670.393555
9825.845703
9727.834961
9918.407227
9947.947266
9939.753906
10064.462891
9991.253906
9951.345703
9845.181641
10228.435547
10095.491211
10014.952148
10102.229492
10041.230469
10015.783203
9877.716797
9921.736328
9881.823242
9819.808594
9925.991211
9917.283203
10013.518555
10019.756836
9860.924805
9892.694336
9894.335938
9990.875000
9914.458984
9980.269531
9924.699219
9788.630859
9890.787109
9840.241211
9977.798828
10003.103516
9963.810547
9873.402344
9698.799805
9827.794922
9997.969727
9996.777344
10077.977539
9961.580078
9996.972656
9814.504883
10038.762695
9798.639648
9931.669922
9957.218750
10188.717773
10018.652344
9871.425781
10065.215820
10038.363281
9973.668945
10032.721680
10005.388672
9886.249023
10022.632812
9860.136719
9869.767578
9956.999023
9845.459961
9949.125000
9838.017578
9924.963867
9875.669922
9937.308594
10061.653320
9854.327148
9989.619141
10005.977539
9921.697266
9943.818359
9736.397461
9937.364258
9873.468750
9763.765625
9965.479492
9773.627930
10052.244141
9775.542969
9811.537109
9763.746094
10070.159180
10020.181641
10050.267578
10002.426758
10031.210938
10007.209961
10076.784180
10044.066406
9994.778320
9916.193359
9876.194336
9869.248047
9678.542969
9863.962891
9821.553711
10089.425781
9998.825195
10036.512695
9934.625977
9843.889648
10069.537109
9884.380859
9893.200195
10010.771484
10080.540039
9949.109375
9713.614258
9935.832031
10062.815430
9883.834961
9951.559570
9850.869141
9726.829102
9907.996094
9819.041016
9975.920898
9885.704102
10030.784180
10013.908203
10088.748047
9945.475586
9935.770508
9907.307617
9992.109375
9912.988281
9980.906250
9958.736328
10132.725586
10077.803711
9721.671875
9932.517578
9969.455078
10086.785156
10419.821289
10594.780273
10404.907227
10499.444336
10484.864258
10669.601562
10417.070312
10425.951172
10332.399414
10290.294922
10304.220703
10351.425781
10285.710938
10210.826172
10230.307617
10139.200195
10203.844727
10198.042969
10092.980469
10005.910156
10136.421875
10028.012695
10310.354492
10099.245117
10230.914062
10302.857422
10265.857422
10319.800781
10408.252930
10449.536133
10514.330078
10450.804688
10361.076172
10300.952148
10350.630859
10265.289062
10348.864258
10425.531250
10452.212891
10465.271484
10421.728516
10523.042969
10389.750000
10269.173828
10346.656250
10550.092773
10412.263672
10183.039062
10410.702148
10174.738281
10361.787109
10548.430664
10654.178711
10592.915039
10481.472656
10505.880859
10633.986328
10380.747070
10484.664062
10124.929688
10203.985352
10618.937500
10366.771484
10186.685547
10522.349609
10554.203125
10534.511719
10521.387695
10432.667969
10246.223633
10312.647461
10473.653320
10381.315430
10366.500000
10515.842773
10223.302734
10160.606445
10327.382812
10284.027344
10339.949219
10331.226562
10515.184570
10400.641602
10395.477539
10260.600586
10594.694336
10356.361328
10383.444336
10355.667969
10556.736328
10411.528320
10513.156250
10372.347656
10252.365234
10499.863281
10467.652344
10345.499023
10319.581055
10437.791016
10654.658203
10328.515625
10139.929688
10363.475586
10568.337891
10307.359375
10326.121094
10293.689453
10482.920898
10280.238281
10321.603516
10386.185547
10699.128906
10428.608398
10385.746094
10256.772461
10330.183594
10472.016602
10496.906250
10140.543945
10434.152344
10319.083008
10384.829102
10499.313477
10227.118164
10404.009766
10384.820312
10443.269531
10474.750000
10338.455078
10520.681641
10515.778320
10289.900391
10314.940430
10628.826172
10582.060547
10239.167969
10566.533203
10560.098633
10241.720703
10245.337891
10692.532227
10440.036133
10596.356445
10570.594727
10470.002930
10602.279297
10522.458008
10519.400391
10637.675781
10255.431641
10238.112305
10400.144531
10455.740234
10430.090820
10307.621094
10372.639648
10568.791016
10469.025391
10402.630859
10497.282227
10607.056641
10499.721680
10487.435547
10558.053711
10519.769531
10648.126953
10512.814453
10548.958984
10724.327148
10663.652344
10576.439453
10556.723633
10767.184570
10666.106445
10399.632812
10517.879883
10645.031250
10460.204102
10479.150391
10186.057617
10245.656250
10438.955078
10547.180664
10505.570312
10530.461914
10645.779297
10697.848633
10700.975586
10650.841797
10773.434570
10651.958984
10532.900391
10751.156250
10465.316406
10507.080078
10500.088867
10775.272461
10467.723633
10300.846680
10403.029297
10559.883789
10415.197266
10309.270508
10257.302734
10662.621094
10398.222656
10409.526367
10606.751953
10548.260742
10541.072266
10506.687500
10576.393555
10635.521484
10569.330078
10558.651367
10400.707031
10424.363281
10151.588867
10332.027344
10591.941406
10369.625977
10602.309570
10400.998047
10701.411133
10516.587891
10413.848633
10517.216797
10468.094727
10586.000977
10433.316406
10584.206055
10409.394531
10667.519531
10709.416016
10643.191406
10517.125000
10543.398438
10678.064453
10451.207031
10607.017578
10633.287109
10232.877930
10386.795898
10549.018555
10575.588867
10496.820312
10436.677734
10591.056641
10537.224609
10359.233398
10431.723633
10612.344727
10397.858398
10181.623047
10517.709961
10508.083984
10403.238281
10444.743164
10662.903320
10548.587891
10728.583008
10422.389648
10463.926758
10455.524414
10583.905273
10432.721680
10509.036133
10410.153320
10202.464844
10438.810547
10471.330078
```
