## Supplementary material for "Functional connectivity across the human subcortical auditory system using an autoregressive matrix-Gaussian copula graphical model approach with partial correlations": Code: roi-07_mean_ts.txt

```
11081.720703
11367.472656
11242.599609
11122.881836
11232.635742
10955.552734
11040.094727
11009.025391
11138.524414
11139.389648
10982.983398
10947.202148
11114.576172
11035.951172
11089.636719
11060.415039
11067.631836
10919.361328
11069.830078
11113.825195
11096.522461
11110.930664
10968.246094
11022.454102
11126.563477
11054.964844
10906.881836
11078.278320
11107.222656
11002.896484
11139.083984
11091.713867
11111.552734
11009.693359
11002.980469
10935.650391
11008.685547
11018.056641
10910.000977
10978.702148
11102.590820
11036.637695
10905.094727
10901.993164
10965.312500
11161.541016
10921.240234
11021.960938
11028.504883
11124.913086
11149.639648
10894.738281
10957.375977
11099.362305
10998.833984
11039.168945
11006.282227
11236.756836
10784.177734
10734.649414
10864.528320
10908.605469
10689.426758
10748.761719
10724.886719
10847.367188
10951.284180
10917.133789
11035.906250
10891.418945
10834.216797
10900.906250
10882.181641
10705.570312
10814.508789
11016.058594
10946.959961
10720.313477
10771.295898
10925.063477
10922.089844
10917.430664
10937.227539
10948.758789
10786.709961
10754.630859
10795.254883
10934.821289
11000.446289
10840.649414
10848.361328
10882.696289
10982.569336
10908.288086
11163.303711
10991.845703
10794.764648
10892.936523
11001.192383
10868.786133
10818.685547
10928.698242
10891.027344
10831.069336
10863.975586
10972.211914
11028.263672
11049.397461
11131.490234
10933.719727
11010.059570
10882.273438
10862.587891
10874.303711
10854.377930
10988.312500
10924.845703
10684.638672
10739.352539
10934.702148
10911.480469
11036.461914
10871.004883
10734.211914
10887.451172
11007.481445
11167.620117
11011.174805
10964.125000
10973.760742
10956.040039
10795.409180
10807.499023
10658.862305
10545.024414
10664.602539
10765.028320
10783.250977
10762.368164
10560.341797
10670.650391
10758.714844
10566.877930
10599.326172
10838.946289
11047.916992
10847.634766
10788.074219
10560.269531
10773.917969
10806.031250
10846.862305
10687.659180
10746.991211
10711.217773
10770.458008
10646.504883
10629.226562
10856.273438
10669.010742
10785.718750
10667.871094
10571.014648
10899.217773
10883.630859
10785.500000
10822.265625
10920.437500
10786.960938
10603.680664
10726.855469
10961.433594
10674.996094
10747.305664
10586.084961
10733.821289
10838.165039
10912.086914
10670.334961
10495.797852
10646.864258
10717.533203
10539.249023
10674.514648
10865.196289
10568.516602
10630.147461
10474.266602
10753.053711
10743.749023
10905.356445
10731.460938
10531.217773
10725.415039
10840.954102
10749.989258
10680.672852
10433.432617
10515.849609
10792.429688
10774.011719
10685.610352
10465.381836
10477.217773
10681.927734
10685.913086
10630.692383
10579.668945
10553.277344
10712.262695
10548.562500
10461.417969
10498.427734
10563.264648
10555.803711
10584.771484
10497.775391
10592.500000
10301.373047
10312.847656
10484.625000
10612.519531
10420.835938
10454.559570
10663.972656
10522.903320
10442.288086
10420.663086
10462.954102
10582.384766
10308.895508
10514.518555
10617.558594
10549.409180
10519.067383
10581.947266
10400.235352
10171.421875
10298.756836
10368.862305
10478.573242
10441.034180
10275.496094
10146.758789
10371.619141
10493.510742
10200.647461
10383.500000
10494.062500
10573.943359
10534.138672
10240.749023
10187.928711
10242.483398
10584.442383
10468.985352
10153.656250
10173.227539
10424.487305
10343.088867
10113.749023
10030.833984
10273.930664
10360.806641
10352.000977
10272.366211
10120.982422
10091.180664
10258.018555
10027.661133
10263.958984
10148.944336
10294.063477
10232.083984
10159.027344
10286.386719
10109.802734
9784.003906
9863.097656
9886.261719
10112.478516
10057.947266
10138.772461
10145.121094
9945.893555
10124.593750
10156.155273
10098.952148
10115.136719
10058.852539
10080.263672
10163.756836
9852.180664
10013.660156
9981.577148
10008.406250
10095.905273
9989.239258
10099.433594
9965.632812
9934.763672
10085.616211
10170.113281
10013.552734
10018.151367
9955.553711
9977.873047
9861.347656
10019.116211
10079.800781
9975.928711
9948.874023
10031.941406
9973.370117
9946.715820
9990.472656
10195.793945
10185.928711
10138.483398
9997.238281
10167.538086
10032.759766
10077.139648
10005.980469
10127.963867
10038.447266
10073.227539
9911.144531
10038.928711
10116.446289
9923.522461
10016.049805
10024.258789
9948.613281
10136.827148
9944.334961
10200.041016
10150.215820
10037.718750
10107.216797
10141.952148
9896.304688
9964.225586
10055.310547
10019.550781
9953.455078
9932.808594
9779.461914
9925.217773
9999.133789
9974.183594
9879.081055
10048.274414
9922.738281
9907.891602
9991.846680
10073.397461
10249.824219
10010.985352
9833.113281
9961.811523
9675.406250
9722.889648
9903.394531
9796.094727
9799.320312
9907.050781
9889.113281
9763.356445
9990.381836
9894.069336
9852.091797
9776.402344
9823.907227
9824.289062
9811.780273
9769.030273
9670.694336
9614.103516
9763.739258
9610.369141
9593.978516
9570.907227
9643.823242
9498.839844
9678.616211
9777.579102
9690.652344
9666.059570
9524.871094
9649.033203
9488.492188
9639.638672
9423.615234
9423.923828
9573.493164
9480.605469
9302.217773
9573.941406
9673.638672
9585.176758
9540.319336
9530.618164
9512.166992
9533.027344
9545.336914
9290.866211
9264.714844
9426.814453
9445.596680
9325.633789
9548.402344
9486.045898
9466.495117
9490.637695
9359.431641
9271.202148
9356.066406
9518.313477
9366.089844
9269.639648
9284.491211
9301.191406
9374.992188
9251.433594
9337.811523
9359.694336
9411.808594
9378.592773
9406.227539
9411.944336
9331.128906
9210.321289
9183.850586
9080.774414
9309.776367
9353.391602
9413.803711
9438.176758
9249.742188
9403.036133
9368.882812
9246.531250
9343.641602
9441.562500
9371.988281
9166.850586
9229.868164
9188.855469
9130.899414
9054.850586
9180.508789
9319.153320
9231.805664
9269.793945
9321.141602
9363.485352
9223.630859
9186.639648
9321.401367
9311.499023
9408.003906
9475.317383
9315.152344
9274.347656
9282.118164
9266.122070
9260.792969
9221.314453
9268.591797
9302.196289
9345.054688
9256.207031
9196.131836
9234.410156
9278.907227
9386.399414
9305.267578
9360.864258
9181.123047
9112.044922
9186.683594
9382.897461
9173.068359
9257.483398
9071.973633
9096.822266
9270.022461
9145.486328
9196.938477
9130.130859
9195.215820
9200.899414
9115.992188
9317.733398
9358.589844
9286.373047
9257.372070
9170.984375
9250.860352
9320.953125
9166.435547
9089.215820
9151.281250
9125.545898
9366.000977
9252.808594
9241.319336
9393.010742
9264.542969
9240.242188
9303.035156
9426.836914
9454.506836
9316.327148
9327.884766
9257.235352
9370.873047
9191.935547
9160.378906
9350.437500
9357.921875
9192.117188
9205.805664
9089.524414
9239.836914
9338.403320
9151.959961
9241.812500
9370.920898
9123.256836
9026.102539
9244.544922
9243.029297
9315.508789
9097.918945
9129.244141
9095.022461
9211.601562
9148.397461
9208.419922
9292.125000
9207.366211
9399.147461
9218.860352
9189.666016
9290.595703
9131.867188
9019.546875
9080.790039
9286.844727
9199.024414
9028.587891
9218.383789
9326.222656
9291.366211
9255.434570
9193.475586
9100.753906
9111.650391
9196.211914
9130.136719
9276.414062
9294.744141
9191.499023
9139.463867
9403.406250
9056.777344
9267.481445
9225.034180
9303.667969
9237.038086
9223.497070
9268.180664
9209.097656
9225.089844
9297.399414
9295.014648
9327.639648
9178.500977
9172.930664
9157.941406
9074.283203
9164.896484
9115.350586
9154.519531
9262.454102
9114.748047
9173.694336
9021.038086
9309.204102
9113.446289
9176.010742
9244.064453
9304.137695
9241.774414
9179.726562
9107.361328
9144.032227
9178.352539
9220.944336
9268.008789
9222.027344
9251.267578
9204.555664
9205.845703
9178.727539
9334.982422
9225.968750
9249.075195
9375.610352
9307.288086
9252.008789
9407.436523
9326.430664
9300.117188
9235.997070
9226.978516
9141.698242
9188.776367
9197.139648
9146.350586
9206.803711
9025.409180
9128.822266
9283.917969
9315.147461
9410.175781
9300.922852
9633.235352
9256.166992
9119.233398
9066.840820
9167.806641
9117.323242
9034.586914
8956.276367
9039.990234
8972.997070
8895.522461
8797.338867
8761.559570
8793.422852
8748.196289
8644.918945
8865.867188
8785.387695
8894.082031
8857.758789
8984.064453
8934.493164
9054.582031
8964.884766
9063.898438
9246.811523
9156.095703
9097.270508
9107.500977
9022.652344
9060.129883
9041.266602
8976.080078
8987.264648
8895.530273
9040.150391
8998.795898
9094.444336
8962.283203
9043.627930
9140.467773
9124.166016
8978.893555
9096.783203
8973.942383
9063.662109
9078.788086
9103.920898
9083.832031
9032.274414
9109.951172
9294.245117
9261.146484
9119.930664
8989.432617
9035.345703
9016.848633
9072.121094
9225.782227
9059.092773
8922.657227
9038.641602
9229.826172
9117.057617
8943.671875
9020.457031
9063.884766
9053.411133
9054.780273
9006.186523
8905.777344
8796.675781
8990.917969
9004.014648
8941.222656
8990.366211
8984.512695
9010.299805
9023.698242
9147.452148
8997.399414
9062.397461
9181.958008
9048.001953
9182.344727
9048.718750
9179.624023
8965.477539
9091.584961
9020.333984
9008.821289
9094.207031
9086.612305
9000.140625
8941.505859
9105.870117
9062.035156
8937.804688
9179.842773
9177.508789
9152.491211
9206.603516
9199.864258
9107.827148
9039.006836
8993.420898
9238.808594
9203.735352
9193.725586
9214.269531
9127.952148
9121.552734
9174.510742
8994.832031
8931.477539
8857.353516
8928.807617
9039.500977
9080.828125
8897.375000
8911.469727
9205.477539
9133.167969
9263.905273
9095.242188
9041.292969
8981.685547
8944.600586
9016.110352
8957.738281
9091.935547
9025.615234
9083.442383
9164.306641
9185.709961
9177.921875
9073.925781
9184.531250
9040.855469
9188.357422
9193.427734
8973.866211
9156.344727
9013.848633
8949.519531
9188.625977
9067.255859
9058.812500
9178.431641
8977.643555
9166.530273
9156.064453
9152.654297
9013.585938
9187.227539
9003.349609
9108.124023
9016.739258
9121.333984
9203.000977
9036.875000
9257.067383
9223.772461
9216.547852
9316.884766
9146.005859
9089.672852
9187.831055
9106.758789
9091.481445
9147.878906
9187.508789
9144.699219
8974.781250
9048.809570
9194.055664
9012.639648
9202.262695
9383.796875
9158.899414
9204.483398
9199.011719
9152.634766
9130.416016
9174.517578
9253.997070
9090.547852
9210.971680
9178.618164
9342.780273
9172.713867
9149.660156
9198.280273
9216.963867
9048.477539
9015.700195
9123.758789
9147.205078
9187.220703
9151.180664
9153.769531
9084.510742
9147.801758
9116.347656
9050.801758
9098.062500
9135.078125
9051.699219
9259.975586
9269.850586
9172.940430
9040.204102
9211.050781
9123.590820
9065.035156
9232.808594
9120.903320
9162.149414
9167.386719
9104.406250
9251.450195
9273.502930
9293.651367
9308.599609
9254.806641
9252.390625
9163.009766
9156.702148
9037.733398
9114.047852
9233.803711
9129.094727
9110.011719
9195.270508
9186.382812
9401.126953
9289.507812
9216.942383
9190.824219
9180.155273
9070.460938
9249.565430
9129.704102
9213.264648
9263.877930
9327.632812
9304.122070
9302.292969
9244.699219
9088.572266
9281.516602
9290.012695
9181.391602
9278.078125
9083.923828
9312.310547
9138.735352
9175.183594
9230.712891
9215.005859
9306.035156
9226.247070
9165.859375
9068.421875
9096.477539
9336.538086
9187.394531
9123.938477
9311.827148
9206.553711
9376.600586
```
