## Supplementary material for "Functional connectivity across the human subcortical auditory system using an autoregressive matrix-Gaussian copula graphical model approach with partial correlations": Code: roi-08_mean_ts.txt

```
11436.207031
11141.047852
10944.771484
11063.939453
11256.924805
11218.333008
11108.443359
10998.488281
10965.676758
11005.349609
11080.628906
11114.866211
10837.201172
10976.389648
11404.493164
11134.291016
10915.545898
10889.458984
11172.091797
11234.018555
11175.691406
11135.123047
10920.375977
11032.062500
10950.933594
11085.686523
11188.916992
11126.449219
10920.902344
10906.087891
10887.523438
11138.165039
11037.566406
11070.000977
11016.058594
10858.582031
10840.028320
11040.318359
11021.102539
11256.224609
11204.198242
11012.184570
10948.201172
10923.641602
10930.068359
10828.508789
10874.681641
11132.302734
11145.466797
10936.186523
10814.195312
10742.753906
10931.562500
10941.156250
11013.231445
10966.743164
10996.430664
11089.430664
11058.126953
10955.751953
11051.952148
10852.218750
10877.107422
10767.068359
10674.937500
10896.684570
11092.188477
11201.225586
10991.174805
10962.011719
10979.346680
10908.278320
10838.063477
10833.065430
11165.498047
11116.750000
10956.274414
10961.221680
10746.535156
10823.077148
10793.400391
11051.938477
11124.060547
10946.499023
10847.486328
10811.361328
11060.727539
11235.788086
11102.601562
11049.187500
10928.977539
10835.731445
10828.148438
10898.183594
11043.916992
10994.725586
10995.354492
11103.783203
10836.750000
10888.123047
10858.695312
10854.106445
10849.087891
10900.705078
11079.321289
10996.688477
10863.042969
10942.181641
11132.814453
11191.399414
11094.388672
10956.993164
10889.469727
10854.221680
11048.311523
11124.685547
10872.244141
10849.653320
11146.238281
11059.333984
11046.805664
10836.063477
10813.659180
10839.396484
11179.858398
11186.930664
10943.283203
10815.603516
10843.366211
10864.888672
10764.772461
10848.095703
10800.029297
10858.099609
10902.465820
10998.349609
10970.760742
10953.811523
10973.349609
11122.118164
11104.230469
10912.522461
10886.704102
10975.541992
11113.211914
11296.351562
11170.970703
11099.683594
10914.908203
10916.164062
11000.782227
10954.064453
11072.031250
11124.454102
11073.885742
10931.941406
10779.829102
10880.668945
10981.042969
11191.981445
11170.043945
11108.825195
10913.899414
10926.096680
10869.910156
10860.487305
10982.675781
11176.928711
11027.191406
10963.209961
11024.242188
11177.499023
11167.532227
11071.165039
11018.962891
10883.694336
10862.862305
10963.663086
10991.735352
11165.329102
11048.849609
10909.410156
10902.007812
11037.983398
11304.615234
11135.700195
11192.158203
11101.683594
10894.240234
10786.158203
10941.672852
10862.608398
11006.767578
11086.992188
11065.994141
10895.034180
10855.590820
10854.805664
10866.596680
11162.615234
11009.395508
10754.981445
10913.934570
10973.750000
10973.949219
11038.144531
11066.389648
11103.582031
11051.631836
10944.243164
10896.632812
10789.333984
10996.440430
11153.972656
11137.586914
11043.343750
10897.417969
10894.298828
10913.979492
10842.090820
10925.732422
11040.128906
11011.806641
10977.643555
11024.136719
11016.845703
11028.455078
11112.220703
10956.954102
10821.288086
10728.637695
10872.345703
11103.242188
10889.240234
10943.166992
11059.897461
11069.547852
11090.983398
11150.134766
11094.912109
10940.657227
10906.678711
10874.808594
10805.277344
10732.259766
10896.992188
10923.059570
10923.212891
11014.291992
11012.635742
10991.131836
11012.170898
10951.717773
10867.571289
10772.064453
10837.501953
10861.147461
10781.295898
11007.125977
10841.491211
10882.100586
11108.045898
11049.251953
10905.454102
10981.804688
10833.919922
10908.180664
10813.645508
10727.970703
10689.044922
10771.612305
10783.853516
10788.262695
10934.127930
11043.917969
10927.644531
10799.164062
10869.862305
10940.571289
11030.436523
10971.420898
10984.840820
11028.405273
10822.746094
10711.017578
10826.891602
10893.498047
10915.243164
10978.185547
10960.152344
10934.793945
10841.871094
10881.470703
10986.929688
11012.863281
11074.655273
10883.628906
10959.564453
10853.597656
10897.529297
10718.897461
10871.016602
11085.764648
11004.541016
10980.170898
10815.350586
10850.000977
10890.505859
10853.752930
11168.724609
11035.562500
10925.372070
11005.877930
10826.644531
10847.280273
10798.750000
10931.006836
10972.103516
11010.111328
10879.214844
10987.172852
10974.205078
10922.747070
10974.416016
10937.085938
10956.329102
10857.958984
10878.687500
10992.186523
11002.712891
10997.123047
11135.960938
11177.855469
11102.032227
10977.138672
10879.900391
10860.325195
10747.997070
10804.997070
10892.035156
10991.782227
11031.814453
11136.758789
11013.632812
10772.364258
10764.550781
10889.710938
10773.983398
10925.218750
11085.795898
11164.383789
11080.056641
10982.418945
10872.951172
10744.556641
10757.071289
11012.634766
11010.274414
10958.613281
10913.957031
10992.071289
10908.459961
10886.899414
11115.631836
11016.549805
10813.658203
10801.114258
10770.590820
10905.706055
10996.206055
10983.205078
10870.264648
10830.375977
10809.887695
10942.125977
10954.304688
10832.724609
10696.006836
10773.275391
10770.648438
10841.116211
10688.996094
10689.819336
10778.016602
10876.553711
10817.612305
10751.938477
10768.382812
10872.864258
10810.974609
10777.360352
10803.886719
10672.231445
10573.951172
10654.704102
10743.447266
10927.700195
10865.699219
11008.753906
10822.687500
10720.881836
10733.016602
10730.279297
10951.277344
10921.967773
10975.306641
10889.325195
10732.090820
10994.840820
11118.386719
11036.624023
10940.355469
10801.538086
10724.389648
10731.041016
10853.389648
11031.591797
10954.471680
10736.488281
10679.285156
10833.697266
10907.900391
10892.653320
10858.618164
10728.139648
10736.520508
10597.836914
10777.589844
10852.915039
10826.047852
10924.914062
10785.472656
10629.208984
10714.054688
10851.244141
10949.654297
10873.625977
10822.042969
10783.648438
10634.880859
10687.818359
10455.435547
10781.782227
10918.416992
10810.077148
10819.736328
10684.771484
10660.534180
10503.633789
10574.881836
10716.722656
10755.719727
11022.216797
10889.516602
10959.777344
10759.438477
10671.840820
10721.412109
10602.500977
10657.936523
10699.096680
10857.016602
10872.832031
10989.226562
10893.498047
10704.978516
10759.243164
10678.367188
10750.235352
10757.346680
10971.452148
10892.949219
10731.475586
10705.321289
10495.728516
10664.542969
10913.272461
10959.035156
10789.540039
10644.950195
10701.986328
10822.283203
11053.405273
10873.242188
10795.824219
10731.292969
10763.486328
10624.092773
10565.915039
10626.585938
10570.183594
10507.823242
10514.038086
10663.405273
10723.248047
10828.071289
10796.416016
10802.278320
10699.312500
10684.214844
10579.768555
10597.024414
10516.193359
10542.000977
10776.555664
10780.646484
10876.916016
10906.019531
10906.756836
10765.253906
10673.733398
10685.499023
10852.716797
10852.332031
10811.677734
10771.967773
10679.857422
10685.809570
10754.882812
10932.327148
10970.788086
10876.958984
10741.736328
10632.333008
10774.590820
10835.460938
10893.110352
10800.499023
10789.125000
10675.572266
10613.492188
10490.156250
10687.731445
10701.024414
10778.497070
10795.340820
10817.425781
10547.158203
10612.712891
10574.998047
10843.531250
10935.086914
10848.936523
10848.568359
10843.983398
10685.205078
10576.072266
10522.576172
10612.135742
10767.074219
10638.268555
10754.459961
10869.137695
10830.510742
10798.212891
10749.346680
10664.315430
10530.580078
10542.646484
10751.119141
10824.079102
10742.222656
10735.394531
10692.668945
10662.907227
10618.281250
10644.938477
10702.489258
10800.325195
10842.875000
10801.479492
10685.076172
10726.347656
10655.451172
10654.209961
10774.820312
10832.729492
10828.845703
10751.510742
10734.798828
10803.800781
10687.168945
10624.874023
10801.179688
10848.647461
10896.663086
10657.052734
10721.154297
10541.993164
10566.847656
10651.607422
10616.566406
10823.666992
10807.603516
10717.437500
10756.464844
10642.341797
10606.487305
10700.103516
10653.568359
10540.491211
10760.922852
10766.812500
10778.080078
10576.594727
10547.577148
10694.295898
10549.722656
10510.507812
10587.836914
10652.096680
10760.456055
10699.602539
10655.451172
10670.778320
10610.225586
10576.852539
10621.446289
10792.378906
10792.299805
10639.494141
10651.468750
10658.041016
10681.360352
10538.824219
10528.058594
10523.291016
10425.777344
10345.277344
10615.368164
10648.169922
10632.300781
10817.324219
10732.230469
10702.150391
10762.468750
10686.985352
10695.305664
10584.259766
10543.790039
10487.958008
10703.353516
10678.441406
10546.854492
10593.332031
10425.938477
10392.721680
10499.917969
10349.116211
10348.878906
10477.564453
10639.584961
10648.011719
10704.792969
10687.040039
10598.420898
10618.060547
10781.255859
10822.166016
10880.814453
10844.147461
10856.381836
10862.830078
10722.799805
10716.173828
10741.115234
10620.690430
10726.666992
10828.400391
10820.115234
10911.919922
10657.866211
10599.207031
10646.153320
10712.281250
10859.832031
10564.659180
10622.010742
10658.303711
10853.017578
10864.705078
10928.124023
10988.772461
10739.695312
10677.153320
10812.964844
10843.476562
10954.631836
10859.825195
10721.367188
10681.684570
10773.635742
10862.545898
10871.238281
10840.458008
10912.989258
10651.666992
10551.085938
10709.319336
10651.018555
10702.827148
10601.212891
10849.371094
10888.563477
10836.540039
10682.358398
10831.170898
10806.228516
10610.750000
10650.166992
10601.770508
10625.190430
10749.792969
10747.188477
10896.507812
10881.022461
10761.363281
10789.695312
10811.406250
10613.008789
10669.055664
10623.758789
10614.770508
10704.164062
10781.576172
11021.825195
10827.607422
10795.657227
10721.906250
10705.851562
10717.711914
10560.064453
10683.596680
10646.128906
10719.889648
10765.187500
10840.468750
10745.833984
10835.217773
10898.461914
10744.678711
10668.929688
10648.908203
10608.751953
10621.275391
10663.095703
10712.339844
10729.483398
10669.457031
10784.934570
10949.565430
10797.967773
10686.718750
10741.217773
10663.706055
10705.327148
10763.643555
10710.119141
10678.156250
10589.012695
10662.474609
10567.436523
10649.061523
10548.501953
10648.503906
10546.719727
10666.364258
10755.382812
10737.905273
10773.518555
10831.118164
10765.797852
10612.287109
10670.400391
10701.408203
10774.707031
10788.928711
10840.846680
10975.488281
10698.476562
10660.708008
10706.028320
10599.194336
10439.925781
10583.305664
10529.840820
10639.653320
10745.462891
10750.991211
10844.712891
10856.385742
10709.487305
10948.060547
10768.483398
10575.748047
10587.288086
10580.436523
10739.607422
10702.491211
10640.750000
10737.288086
10815.798828
10943.752930
10949.541992
10694.488281
10778.476562
10720.916992
10666.739258
10574.384766
10600.030273
10619.652344
10585.418945
10468.697266
10471.166992
10596.599609
10811.573242
10787.849609
10816.695312
10824.992188
10742.623047
10588.371094
10567.061523
10595.558594
10684.549805
10598.329102
10762.904297
10883.247070
10908.602539
10720.089844
10700.468750
10576.244141
10646.748047
10531.436523
10471.228516
10667.541992
10614.145508
10686.750977
10726.486328
10858.452148
10807.123047
10647.262695
10620.319336
10761.002930
10821.837891
10831.105469
10810.332031
10826.000977
10767.274414
10574.630859
10626.413086
10842.345703
10911.510742
10797.339844
10770.986328
10653.964844
10734.864258
10788.191406
10803.974609
10687.896484
10619.644531
10687.134766
10777.779297
10814.958984
10873.743164
10892.630859
10770.115234
10675.289062
10616.070312
10731.989258
10715.513672
10593.658203
10537.012695
10592.731445
10722.204102
10825.648438
10819.853516
10753.577148
10644.103516
10540.269531
10591.011719
10796.535156
10931.435547
10759.767578
10656.545898
10613.833984
10586.685547
10801.889648
10808.931641
10847.336914
10744.000977
10679.729492
10776.589844
10806.837891
10972.131836
10761.198242
10813.008789
10631.685547
10713.770508
10566.874023
10716.071289
```
