## Supplementary material for "Functional connectivity across the human subcortical auditory system using an autoregressive matrix-Gaussian copula graphical model approach with partial correlations": Code: roi-09_mean_ts.txt

```
11199.491211
10912.535156
10832.691406
10934.558594
11189.865234
11011.547852
11046.748047
10921.409180
10877.481445
10924.730469
10924.400391
10896.047852
10747.715820
10851.938477
11111.289062
10992.974609
10846.357422
10852.179688
10920.872070
10934.114258
10976.337891
10862.032227
10779.979492
10808.340820
10814.375000
11004.732422
11082.122070
10961.668945
10795.835938
10787.412109
10840.371094
10958.354492
10877.470703
10838.302734
10922.443359
10774.798828
10736.937500
10817.622070
10960.288086
11051.244141
10980.790039
10895.626953
10820.804688
10879.299805
10690.369141
10755.658203
10792.614258
10854.335938
10837.293945
10757.747070
10592.264648
10692.571289
10834.819336
10843.305664
10858.606445
10861.346680
10900.083008
10820.608398
10992.856445
10916.115234
10911.624023
10797.630859
10669.316406
10671.424805
10618.811523
10777.623047
10887.041992
10937.741211
10771.393555
10998.855469
10875.989258
10751.822266
10679.420898
10696.985352
11068.522461
10948.095703
10978.130859
10893.183594
10801.936523
10779.788086
10792.834961
10921.352539
10840.242188
10697.022461
10770.946289
10727.340820
10908.653320
10949.577148
10964.611328
10862.003906
10890.166992
10744.349609
10806.480469
10844.520508
10814.782227
10958.863281
10833.915039
10864.485352
10764.227539
10769.757812
10694.408203
10642.856445
10678.260742
10853.783203
10919.673828
10906.688477
10880.799805
10791.041016
10904.085938
11035.249023
10840.451172
10724.503906
10602.481445
10681.871094
11003.593750
10956.825195
10709.193359
10629.886719
10891.106445
10845.248047
10766.933594
10664.284180
10649.143555
10717.275391
10965.165039
10880.263672
10832.673828
10763.592773
10758.591797
10881.862305
10781.121094
10719.195312
10830.384766
10837.110352
10734.833008
10796.704102
10733.758789
10930.030273
10859.583984
10880.720703
10858.107422
10740.562500
10812.773438
10844.517578
10971.708984
10935.162109
11029.336914
10846.914062
10872.659180
10743.863281
10854.851562
10799.690430
10922.730469
11074.639648
10790.768555
10746.794922
10677.709961
10816.907227
10712.770508
10971.926758
10853.482422
10973.084961
10963.233398
10781.084961
10787.020508
10763.591797
10796.289062
10798.749023
10750.162109
10760.534180
10799.280273
11058.482422
10972.260742
10945.799805
10938.153320
10754.028320
10735.677734
10748.516602
10788.087891
10932.212891
10752.418945
10713.126953
10750.478516
11005.391602
10935.508789
10978.303711
11027.806641
10891.815430
10729.416016
10716.782227
10713.217773
10745.676758
10797.117188
10818.967773
10809.998047
10673.705078
10662.000977
10686.949219
10796.010742
10954.510742
10929.549805
10799.110352
10829.169922
10776.144531
10884.837891
10697.115234
10871.436523
10879.910156
10861.240234
10642.856445
10647.834961
10691.050781
10856.025391
10910.508789
10946.131836
10977.632812
10832.253906
10822.211914
10802.224609
10653.582031
10818.025391
10806.991211
10826.681641
10783.923828
10830.562500
10826.087891
10875.489258
10936.284180
10756.518555
10723.854492
10725.512695
10784.966797
10789.705078
10726.542969
10750.452148
10815.059570
10892.801758
11047.342773
11011.493164
10900.314453
10777.863281
10779.305664
10776.756836
10801.311523
10671.035156
10820.660156
10891.081055
10821.452148
10758.228516
10891.424805
10816.535156
10754.680664
10647.636719
10663.283203
10665.018555
10600.534180
10734.423828
10560.715820
10763.342773
10796.813477
10842.038086
10922.988281
10821.032227
10795.446289
10778.610352
10802.599609
10888.758789
10842.964844
10704.967773
10624.021484
10629.281250
10592.027344
10688.778320
10835.937500
10689.791992
10652.047852
10616.962891
10675.669922
10777.194336
10834.559570
10985.422852
11017.633789
10779.181641
10706.038086
10696.566406
10772.102539
10684.992188
10741.280273
10722.853516
10699.584961
10688.238281
10645.648438
10696.860352
10845.169922
10867.619141
10868.883789
10771.009766
10700.399414
10676.759766
10714.949219
10697.146484
10659.049805
10888.483398
10726.269531
10778.830078
10629.162109
10699.375000
10719.083008
10837.001953
10875.709961
10805.469727
10714.998047
10887.300781
10663.458984
10715.349609
10683.750977
10791.295898
10846.930664
10730.944336
10731.599609
10806.681641
10876.908203
10743.837891
10789.488281
10682.816406
10609.261719
10706.166992
10809.148438
10881.162109
10815.045898
10865.813477
10829.875977
10802.400391
10856.167969
10817.690430
10748.277344
10659.933594
10650.415039
10565.211914
10682.022461
10685.481445
10682.749023
10885.662109
10711.072266
10581.694336
10479.395508
10548.189453
10638.893555
10665.803711
10829.092773
10915.312500
10875.350586
10741.788086
10770.412109
10626.929688
10586.142578
10822.016602
10763.006836
10804.305664
10749.221680
10614.967773
10680.989258
10873.565430
10891.939453
10726.972656
10724.215820
10761.325195
10600.951172
10806.060547
10717.396484
10683.849609
10575.821289
10644.011719
10710.458984
10807.840820
10909.583008
10780.386719
10616.982422
10559.770508
10578.647461
10640.862305
10554.355469
10695.479492
10540.354492
10630.298828
10526.880859
10596.837891
10658.520508
10645.980469
10698.917969
10540.394531
10576.494141
10440.697266
10519.721680
10630.667969
10669.905273
10924.079102
10795.538086
10818.017578
10702.462891
10517.220703
10586.145508
10641.409180
10795.483398
10674.885742
10769.197266
10583.172852
10554.302734
10935.353516
10912.750977
10793.834961
10839.227539
10764.675781
10732.323242
10596.305664
10719.326172
10714.287109
10665.465820
10560.695312
10516.872070
10709.787109
10709.141602
10784.977539
10755.469727
10590.264648
10475.508789
10566.284180
10703.250000
10675.561523
10710.988281
10668.228516
10611.654297
10574.029297
10565.094727
10684.579102
10800.012695
10788.538086
10728.316406
10604.827148
10682.418945
10624.792969
10535.618164
10661.958984
10663.563477
10551.729492
10712.452148
10631.898438
10452.482422
10458.205078
10530.761719
10579.250000
10632.753906
10831.378906
10749.164062
10835.091797
10634.760742
10497.488281
10494.514648
10542.611328
10486.429688
10655.531250
10692.958008
10637.366211
10675.007812
10640.915039
10486.833984
10524.365234
10567.655273
10572.775391
10622.863281
10817.190430
10747.529297
10716.607422
10669.542969
10606.075195
10545.985352
10639.843750
10616.704102
10638.738281
10531.649414
10500.153320
10647.808594
10797.535156
10819.023438
10697.938477
10492.667969
10559.593750
10532.798828
10520.849609
10608.583008
10491.825195
10415.263672
10303.064453
10527.197266
10589.494141
10637.383789
10610.490234
10580.790039
10374.045898
10551.569336
10395.524414
10464.544922
10546.976562
10533.263672
10500.812500
10555.541992
10753.645508
10713.177734
10791.357422
10625.642578
10683.789062
10620.866211
10641.169922
10653.326172
10717.939453
10637.408203
10392.272461
10547.406250
10470.935547
10802.857422
10748.003906
10728.180664
10605.165039
10565.587891
10522.127930
10570.602539
10705.913086
10581.977539
10511.854492
10345.926758
10460.956055
10507.755859
10537.784180
10573.673828
10696.298828
10747.825195
10510.100586
10440.759766
10352.590820
10492.843750
10697.845703
10638.950195
10544.580078
10651.823242
10549.999023
10444.455078
10416.323242
10470.146484
10475.982422
10393.247070
10473.417969
10555.846680
10728.752930
10756.715820
10655.639648
10698.420898
10542.439453
10447.813477
10494.232422
10502.771484
10562.316406
10541.170898
10498.782227
10289.847656
10398.523438
10455.259766
10357.184570
10555.196289
10655.333008
10689.657227
10686.076172
10684.231445
10677.955078
10377.450195
10371.615234
10498.407227
10542.941406
10579.900391
10512.456055
10418.467773
10588.731445
10463.996094
10526.274414
10544.393555
10731.003906
10655.520508
10563.788086
10472.020508
10532.020508
10383.006836
10301.625000
10482.606445
10534.003906
10496.624023
10431.617188
10476.347656
10376.656250
10388.825195
10498.141602
10554.278320
10373.160156
10624.232422
10636.957031
10600.799805
10506.787109
10476.110352
10477.946289
10345.965820
10354.675781
10434.530273
10345.590820
10474.867188
10557.832031
10397.003906
10534.388672
10350.986328
10439.335938
10572.702148
10443.600586
10538.333008
10414.450195
10478.816406
10464.456055
10548.750977
10411.534180
10496.106445
10550.496094
10339.521484
10574.527344
10607.531250
10517.628906
10485.917969
10474.570312
10655.670898
10490.160156
10613.391602
10442.382812
10401.912109
10408.422852
10337.547852
10366.460938
10442.412109
10488.573242
10449.011719
10429.384766
10389.929688
10354.185547
10226.602539
10230.287109
10072.354492
10143.702148
10432.862305
10360.954102
10509.541992
10424.864258
10357.294922
10462.237305
10541.019531
10663.575195
10638.065430
10698.733398
10530.446289
10493.147461
10570.657227
10501.577148
10446.908203
10361.789062
10381.101562
10557.479492
10418.030273
10567.394531
10412.638672
10365.950195
10420.181641
10556.756836
10627.339844
10551.180664
10470.464844
10457.701172
10483.040039
10499.275391
10515.929688
10513.320312
10406.530273
10455.029297
10600.002930
10567.910156
10771.144531
10565.945312
10382.273438
10439.016602
10481.477539
10587.311523
10460.606445
10477.858398
10484.920898
10500.031250
10438.835938
10458.943359
10434.939453
10396.867188
10466.836914
10679.176758
10716.970703
10475.974609
10465.714844
10566.700195
10511.532227
10412.365234
10483.398438
10517.346680
10439.325195
10530.808594
10473.293945
10601.548828
10492.384766
10339.702148
10454.855469
10528.198242
10343.494141
10312.770508
10409.298828
10380.664062
10493.179688
10557.068359
10743.136719
10577.666016
10606.389648
10604.958008
10496.497070
10438.602539
10432.388672
10391.613281
10427.437500
10456.440430
10573.294922
10405.292969
10518.180664
10531.270508
10491.889648
10400.907227
10401.039062
10347.669922
10299.722656
10344.607422
10481.010742
10397.677734
10397.704102
10496.431641
10597.521484
10745.050781
10534.305664
10453.386719
10450.535156
10570.566406
10422.752930
10495.855469
10431.027344
10454.038086
10541.291992
10526.123047
10402.490234
10513.889648
10418.783203
10371.558594
10393.568359
10285.775391
10393.366211
10480.334961
10445.513672
10484.069336
10457.175781
10339.486328
10364.826172
10473.439453
10544.998047
10466.250977
10649.434570
10677.527344
10568.646484
10426.094727
10523.158203
10290.551758
10271.084961
10249.340820
10356.916016
10263.707031
10441.022461
10568.085938
10530.043945
10435.761719
10411.125000
10579.894531
10430.537109
10251.758789
10419.742188
10487.535156
10407.937500
10363.226562
10334.321289
10499.952148
10611.757812
10640.172852
10585.590820
10504.048828
10566.237305
10465.153320
10501.725586
10395.313477
10303.388672
10440.574219
10443.449219
10355.711914
10209.028320
10321.545898
10405.560547
10490.415039
10404.107422
10478.257812
10402.189453
10333.736328
10338.687500
10332.564453
10387.823242
10319.437500
10525.705078
10498.102539
10565.749023
10463.362305
10453.096680
10356.836914
10306.414062
10286.208984
10249.264648
10356.320312
10342.219727
10547.852539
10469.665039
10320.274414
10436.124023
10401.975586
10482.216797
10339.272461
10513.466797
10628.472656
10586.563477
10519.564453
10405.986328
10409.404297
10348.809570
10468.696289
10459.690430
10516.080078
10423.987305
10358.072266
10404.377930
10400.403320
10518.074219
10392.833008
10381.166992
10370.059570
10428.964844
10706.553711
10601.313477
10588.705078
10570.301758
10557.423828
10584.771484
10488.242188
10559.688477
10330.344727
10280.945312
10290.674805
10498.967773
10415.292969
10528.638672
10483.304688
10361.241211
10165.863281
10312.148438
10403.045898
10527.684570
10521.153320
10528.945312
10427.885742
10344.749023
10434.468750
10489.416992
10458.909180
10387.957031
10453.169922
10568.243164
10626.500977
10538.757812
10604.914062
10504.668945
10458.971680
10456.485352
10411.544922
10558.613281
```
