## Supplementary material for "Functional connectivity across the human subcortical auditory system using an autoregressive matrix-Gaussian copula graphical model approach with partial correlations": Code: roi-10_mean_ts.txt

```
8669.366211
8744.784180
8807.159180
8687.919922
8638.248047
8638.737305
8650.889648
8866.511719
8799.716797
8699.965820
8690.954102
8747.901367
8761.100586
8726.735352
8807.280273
8726.857422
8709.333984
8759.973633
8876.046875
8720.794922
8678.739258
8586.491211
8651.517578
8650.214844
8676.530273
8664.239258
8905.269531
8686.155273
8677.927734
8808.938477
8730.776367
8752.466797
8598.071289
8706.061523
8811.537109
8802.199219
8679.084961
8641.491211
8805.936523
8810.421875
8693.869141
8709.703125
8742.336914
8792.288086
8738.399414
8845.485352
8804.501953
8809.468750
8671.223633
8624.498047
8767.459961
8775.819336
8717.430664
8714.540039
8681.347656
8690.239258
8710.764648
8516.955078
8695.636719
8830.404297
8804.362305
8698.086914
8728.968750
8848.249023
8740.355469
8633.353516
8715.869141
8868.676758
8724.519531
8562.630859
8803.024414
8623.922852
8753.648438
8784.339844
8787.086914
8716.325195
8604.035156
8622.241211
8833.983398
8699.941406
8681.588867
8776.541992
8766.306641
8497.441406
8661.748047
8800.344727
8736.939453
8664.360352
8718.278320
8649.176758
8760.156250
8604.945312
8579.176758
8670.404297
8749.489258
8833.050781
8718.546875
8739.433594
8674.513672
8628.836914
8710.485352
8633.827148
8792.095703
8851.150391
8796.564453
8665.404297
8748.174805
8767.488281
8699.067383
8658.908203
8825.716797
8603.294922
8884.678711
8693.995117
8840.980469
8700.745117
8735.386719
8777.882812
8824.292969
8814.960938
8588.760742
8567.894531
8683.440430
8785.779297
8778.125000
8763.649414
8608.603516
8767.290039
8656.900391
8681.836914
8753.280273
8697.833008
8579.992188
8589.071289
8668.417969
8679.113281
8629.884766
8556.410156
8594.881836
8776.858398
8681.581055
8610.006836
8699.987305
8803.712891
8633.985352
8547.098633
8586.446289
8667.782227
8722.029297
8660.438477
8641.593750
8642.301758
8800.172852
8804.672852
8582.933594
8749.591797
8747.711914
8722.624023
8513.097656
8731.786133
8681.438477
8635.836914
8755.879883
8817.045898
8625.996094
8702.339844
8764.835938
8656.408203
8615.661133
8778.594727
8779.009766
8567.053711
8701.148438
8750.558594
8701.096680
8625.798828
8681.707031
8687.089844
8614.996094
8691.154297
8633.144531
8631.933594
8817.951172
8673.160156
8676.445312
8526.929688
8638.885742
8703.557617
8573.743164
8681.048828
8733.906250
8649.273438
8755.261719
8704.446289
8647.952148
8595.428711
8582.558594
8829.436523
8795.696289
8620.097656
8590.988281
8712.692383
8716.114258
8852.303711
8686.540039
8567.192383
8655.274414
8746.666016
8754.673828
8546.120117
8624.305664
8684.124023
8729.344727
8555.866211
8778.187500
8648.705078
8636.634766
8592.318359
8642.146484
8686.776367
8632.009766
8583.655273
8585.567383
8846.801758
8761.235352
8665.380859
8705.948242
8689.057617
8520.355469
8666.410156
8704.416992
8737.214844
8737.178711
8577.898438
8729.488281
8751.138672
8646.794922
8741.055664
8705.557617
8558.016602
8536.672852
8512.348633
8602.492188
8875.853516
8653.761719
8636.867188
8586.366211
8777.384766
8613.679688
8593.059570
8603.398438
8577.313477
8684.775391
8634.649414
8628.705078
8731.786133
8632.110352
8824.348633
8768.385742
8655.008789
8656.004883
8745.879883
8629.219727
8555.707031
8580.734375
8624.719727
8865.326172
8619.527344
8675.042969
8819.766602
8849.404297
8808.425781
8783.580078
8757.566406
8881.441406
8702.515625
8640.508789
8855.324219
8833.865234
8753.633789
8721.730469
8835.104492
8705.050781
8813.169922
8805.295898
8890.723633
8803.533203
8822.448242
8718.756836
8845.104492
8899.060547
8901.497070
8818.868164
8915.826172
8902.476562
8849.100586
8715.102539
8761.864258
8808.381836
8627.450195
8951.958008
8885.980469
8770.568359
8813.673828
8821.451172
8908.176758
8805.757812
8747.591797
8915.583008
8639.104492
8820.361328
8876.083984
8866.246094
8918.928711
8731.635742
8807.779297
8871.649414
8706.589844
8786.468750
8889.463867
8939.791016
8725.631836
8669.778320
8927.804688
8822.395508
8653.030273
8733.571289
8947.072266
8880.414062
8778.579102
8795.713867
8860.328125
8822.466797
8607.941406
8924.605469
8844.536133
8748.778320
8689.258789
8867.104492
8931.678711
8840.964844
8768.063477
8834.246094
8677.901367
8641.141602
8764.006836
8702.797852
8763.041992
8792.088867
8825.127930
8645.110352
8694.167969
8861.482422
8745.235352
8745.166016
8887.204102
8801.814453
8806.607422
8721.840820
8956.448242
8687.240234
8791.885742
8852.297852
8915.392578
8728.626953
8789.005859
8901.926758
8595.166016
8767.573242
8692.504883
8615.347656
8729.364258
8841.751953
8786.685547
8666.069336
8926.586914
8689.743164
8777.006836
8692.751953
8913.631836
8742.472656
8613.298828
8598.133789
8809.238281
8572.487305
8583.746094
8563.293945
8677.057617
8576.138672
8678.226562
8606.263672
8608.083008
8576.720703
8529.070312
8734.066406
8663.686523
8605.515625
8670.913086
8728.876953
8630.865234
8594.441406
8818.978516
8657.986328
8582.077148
8721.807617
8753.268555
8680.238281
8738.729492
8705.488281
8600.305664
8703.032227
8615.567383
8661.512695
8723.984375
8622.807617
8706.517578
8699.625977
8647.975586
8609.326172
8751.827148
8705.424805
8614.079102
8659.242188
8700.712891
8554.293945
8598.231445
8607.708984
8675.133789
8769.363281
8635.031250
8608.954102
8436.339844
8661.717773
8689.589844
8661.186523
8569.326172
8712.120117
8650.350586
8684.791016
8632.747070
8540.126953
8680.600586
8595.273438
8571.527344
8574.659180
8545.909180
8535.347656
8512.819336
8557.092773
8357.969727
8725.504883
8671.642578
8567.331055
8642.617188
8746.613281
8657.351562
8468.557617
8515.318359
8450.466797
8642.158203
8640.103516
8616.161133
8608.341797
8713.171875
8640.176758
8483.567383
8678.157227
8581.961914
8712.344727
8663.221680
8558.583984
8541.287109
8562.388672
8693.665039
8568.051758
8615.562500
8623.292969
8631.567383
8648.327148
8622.032227
8601.699219
8500.635742
8679.379883
8645.547852
8659.397461
8547.108398
8506.172852
8623.442383
8491.680664
8619.169922
8678.628906
8622.127930
8671.392578
8728.507812
8611.047852
8563.727539
8635.044922
8702.629883
8606.655273
8579.764648
8590.860352
8633.760742
8716.448242
8656.007812
8702.980469
8708.845703
8786.904297
8744.470703
8610.321289
8624.260742
8604.840820
8682.982422
8570.059570
8707.866211
8639.959961
8552.446289
8548.393555
8653.477539
8736.691406
8862.541992
8667.860352
8509.706055
8578.582031
8643.158203
8520.254883
8647.982422
8690.561523
8484.646484
8560.649414
8547.229492
8627.907227
8636.043945
8619.861328
8561.719727
8588.775391
8743.291992
8475.748047
8559.414062
8523.636719
8763.685547
8694.214844
8573.100586
8707.558594
8690.026367
8668.724609
8634.311523
8554.273438
8673.030273
8787.865234
8546.507812
8783.130859
8576.387695
8675.203125
8572.324219
8629.468750
8724.758789
8737.261719
8567.834961
8837.734375
8732.413086
8725.612305
8647.091797
8621.774414
8573.908203
8635.904297
8633.317383
8556.549805
8677.290039
8763.496094
8554.514648
8501.463867
8682.412109
8644.311523
8583.273438
8662.536133
8671.406250
8706.957031
8644.205078
8499.257812
8669.765625
8813.779297
8618.413086
8583.082031
8619.833984
8626.988281
8614.708008
8668.695312
8625.930664
8718.145508
8546.493164
8535.736328
8754.757812
8854.891602
8633.919922
8616.213867
8559.699219
8636.975586
8821.623047
8643.362305
8595.024414
8629.512695
8652.958008
8897.754883
8676.688477
8640.024414
8727.612305
8713.586914
8699.000977
8705.368164
8767.901367
8746.651367
8636.688477
8776.303711
8741.594727
8475.757812
8548.395508
8496.189453
8572.773438
8504.882812
8630.197266
8577.964844
8593.354492
8688.153320
8619.002930
8637.889648
8610.196289
8795.628906
8826.284180
9083.269531
8849.966797
8586.618164
8626.589844
8659.791992
8686.334961
8536.350586
8654.858398
8454.993164
8575.331055
8570.434570
8464.599609
8641.273438
8447.842773
8618.522461
8572.697266
8570.309570
8749.821289
8656.182617
8543.659180
8651.823242
8730.381836
8785.129883
8657.119141
8764.035156
8855.777344
8765.662109
8727.545898
8909.683594
8897.541992
8711.010742
8741.847656
8725.230469
8850.663086
8564.256836
8662.003906
8690.543945
8689.665039
8860.697266
8902.645508
8664.533203
8756.700195
8859.754883
8810.265625
8737.624023
8738.105469
8688.735352
8796.154297
8804.643555
8880.711914
8652.492188
8722.538086
8798.159180
8818.702148
8856.633789
8715.585938
8721.476562
8697.511719
8883.095703
8790.242188
8612.720703
8754.960938
8821.607422
8889.198242
8739.883789
8649.383789
8898.776367
8807.808594
8739.582031
8754.725586
8793.669922
8665.300781
8700.774414
8789.870117
8743.209961
8755.512695
8841.542969
8809.148438
8876.126953
8809.218750
8717.198242
8797.906250
8887.804688
8853.929688
8716.239258
8580.836914
8910.439453
8784.089844
8855.624023
8710.897461
8783.154297
8811.669922
8763.094727
8670.272461
8707.445312
8877.813477
8766.863281
8830.082031
8682.742188
8974.887695
8801.673828
8754.063477
8864.852539
8867.112305
8751.323242
8826.423828
8924.210938
8913.013672
8777.446289
8898.588867
9012.364258
8821.319336
8714.130859
8710.958984
8858.323242
8681.376953
8830.101562
8878.104492
8831.867188
8760.210938
8764.089844
8863.909180
8815.005859
8790.984375
8810.732422
8887.462891
8704.878906
8765.669922
8678.967773
8775.816406
8805.456055
8701.866211
8897.270508
8785.438477
8857.881836
8992.047852
8798.005859
8777.946289
8848.715820
8713.169922
8793.714844
8874.992188
8741.338867
8802.607422
8670.716797
8821.068359
8942.504883
8821.545898
8868.851562
8883.170898
8724.250977
8641.391602
8662.794922
8798.199219
8758.019531
8851.827148
8790.377930
8908.604492
8847.513672
8713.341797
8810.159180
8991.385742
8873.827148
8865.175781
8934.150391
8941.926758
8860.395508
8933.095703
8910.730469
8910.686523
8760.083984
8825.007812
8969.269531
8946.136719
8909.949219
8643.212891
8867.464844
8843.874023
8900.624023
8764.535156
8695.235352
8811.147461
8844.577148
8665.610352
8688.278320
8850.808594
8878.053711
8892.323242
8809.145508
8859.030273
8790.117188
8557.289062
8792.200195
8791.943359
8909.391602
8746.264648
8854.941406
8854.742188
8728.524414
8744.648438
8751.782227
8817.163086
8749.055664
8809.287109
8718.214844
8747.481445
8695.789062
8775.034180
8714.166992
8985.312500
8883.785156
8711.073242
8802.433594
8857.768555
8814.980469
8753.786133
8735.614258
8787.767578
8762.132812
8710.445312
8857.660156
8766.142578
8783.184570
8851.142578
8761.038086
8619.614258
8627.642578
8681.350586
8660.338867
8753.322266
8811.883789
8683.772461
8725.725586
8870.649414
8860.767578
8706.225586
8886.399414
8954.873047
8837.786133
8783.720703
8664.270508
8884.614258
8838.004883
8740.664062
8937.287109
8897.582031
8761.202148
8634.817383
8763.942383
8890.088867
8732.558594
8879.829102
8837.371094
8874.750977
8721.075195
8738.363281
8872.438477
8808.402344
8775.352539
8815.969727
8753.358398
8666.998047
8888.808594
9058.917969
8719.916992
8742.452148
8920.270508
8891.414062
8755.313477
8824.100586
8811.108398
8863.810547
```
