## Supplementary material for "Functional connectivity across the human subcortical auditory system using an autoregressive matrix-Gaussian copula graphical model approach with partial correlations": Code: roi-11_mean_ts.txt

```
9956.983398
9829.508789
9863.956055
9748.626953
9744.565430
9804.627930
9734.113281
9837.149414
9840.292969
9832.912109
9734.177734
9723.845703
9704.289062
9737.678711
9797.657227
9823.141602
9784.884766
9756.028320
9745.795898
9632.826172
9724.073242
9783.393555
9771.401367
9694.447266
9608.178711
9762.600586
9669.193359
9759.177734
9787.466797
9809.581055
9865.932617
9785.752930
9721.283203
9618.171875
9805.456055
9824.063477
9750.759766
9750.206055
9849.861328
9769.466797
9833.992188
9710.264648
9722.054688
9870.392578
9709.975586
9707.890625
9786.761719
9841.424805
9900.424805
9585.716797
9750.446289
9844.353516
9712.189453
9636.310547
9713.092773
9613.702148
9588.273438
9688.524414
9606.135742
9744.004883
9816.258789
9673.567383
9651.622070
9644.434570
9729.415039
9668.383789
9778.918945
9907.135742
9739.070312
9755.099609
9633.590820
9668.581055
9686.526367
9750.125000
9713.186523
9693.045898
9782.136719
9581.644531
9744.318359
9671.455078
9771.444336
9848.340820
9790.056641
9666.440430
9705.263672
9669.465820
9603.267578
9805.449219
9765.899414
9671.142578
9677.833984
9658.546875
9596.549805
9723.794922
9689.047852
9642.374023
9747.332031
9710.970703
9742.345703
9522.780273
9673.659180
9692.666992
9557.082031
9639.271484
9687.750000
9663.707031
9691.288086
9760.085938
9757.015625
9713.462891
9709.379883
9718.664062
9674.155273
9696.421875
9734.992188
9695.962891
9670.862305
9714.553711
9651.772461
9700.941406
9729.534180
9572.273438
9598.712891
9734.150391
9578.251953
9599.033203
9643.793945
9513.741211
9626.320312
9675.938477
9674.096680
9510.317383
9560.931641
9538.378906
9455.314453
9493.377930
9547.957031
9502.365234
9607.233398
9500.639648
9547.833008
9667.697266
9739.602539
9647.445312
9548.925781
9590.264648
9677.809570
9624.919922
9521.270508
9558.356445
9554.398438
9585.812500
9567.323242
9588.528320
9617.249023
9555.450195
9559.300781
9662.612305
9475.778320
9566.319336
9662.376953
9478.498047
9636.972656
9683.931641
9729.140625
9542.745117
9609.399414
9463.261719
9498.150391
9607.058594
9556.327148
9502.270508
9587.529297
9566.774414
9592.134766
9635.330078
9478.076172
9487.018555
9587.618164
9638.583984
9537.049805
9448.602539
9508.775391
9476.526367
9562.183594
9641.089844
9635.784180
9710.603516
9573.807617
9594.923828
9578.230469
9560.767578
9595.772461
9477.294922
9453.061523
9475.217773
9541.467773
9551.291016
9444.166992
9489.808594
9588.538086
9557.858398
9514.564453
9522.647461
9477.702148
9603.800781
9474.292969
9459.636719
9481.863281
9458.876953
9467.583008
9524.481445
9452.036133
9582.308594
9485.982422
9624.941406
9463.852539
9516.958008
9553.817383
9631.893555
9575.019531
9466.211914
9535.757812
9486.572266
9473.076172
9477.235352
9666.455078
9585.669922
9459.225586
9537.353516
9499.958984
9540.208984
9537.507812
9497.102539
9604.681641
9713.825195
9520.111328
9426.971680
9589.741211
9461.922852
9415.920898
9463.999023
9393.293945
9485.844727
9449.939453
9421.149414
9464.288086
9596.405273
9471.253906
9524.818359
9475.282227
9504.266602
9470.360352
9447.256836
9396.401367
9534.259766
9588.207031
9501.110352
9480.919922
9482.201172
9444.228516
9554.047852
9437.671875
9486.097656
9568.789062
9512.707031
9361.991211
9425.522461
9431.823242
9550.221680
9473.379883
9391.600586
9439.165039
9535.958984
9470.949219
9556.548828
9467.327148
9539.924805
9385.061523
9517.734375
9491.784180
9490.000977
9427.161133
9359.751953
9503.705078
9529.007812
9482.883789
9516.826172
9311.910156
9496.375977
9528.717773
9521.112305
9464.816406
9427.801758
9369.119141
9512.523438
9346.449219
9457.442383
9342.809570
9433.244141
9525.807617
9499.572266
9415.580078
9474.798828
9429.542969
9564.983398
9497.608398
9355.875977
9382.774414
9435.046875
9343.305664
9489.069336
9507.743164
9611.121094
9520.554688
9397.094727
9428.305664
9524.302734
9526.424805
9536.416016
9610.334961
9520.453125
9455.940430
9385.867188
9462.392578
9424.391602
9513.804688
9564.829102
9590.659180
9459.276367
9475.237305
9508.658203
9470.893555
9479.215820
9451.750977
9458.681641
9381.252930
9517.791992
9513.972656
9403.669922
9518.655273
9420.864258
9308.983398
9494.546875
9362.612305
9395.875000
9408.060547
9497.849609
9362.697266
9452.620117
9392.240234
9600.380859
9439.528320
9476.819336
9466.240234
9426.570312
9568.695312
9354.077148
9477.565430
9541.826172
9333.332031
9426.392578
9463.026367
9489.728516
9401.585938
9472.032227
9472.729492
9437.241211
9376.976562
9372.114258
9352.868164
9375.829102
9415.590820
9349.460938
9423.584961
9508.392578
9362.108398
9397.435547
9357.402344
9415.240234
9388.079102
9361.331055
9363.768555
9373.899414
9357.274414
9415.987305
9418.996094
9456.129883
9372.883789
9304.050781
9327.817383
9318.030273
9326.053711
9331.942383
9414.026367
9363.916992
9435.233398
9479.257812
9384.372070
9326.607422
9365.124023
9528.717773
9531.252930
9454.062500
9484.358398
9588.212891
9441.775391
9386.762695
9469.784180
9321.828125
9420.071289
9269.811523
9417.259766
9399.606445
9415.351562
9344.987305
9294.300781
9318.391602
9290.759766
9456.998047
9438.500977
9322.074219
9286.724609
9378.364258
9392.487305
9367.799805
9525.185547
9346.511719
9347.226562
9514.455078
9264.841797
9344.539062
9321.509766
9418.235352
9369.542969
9307.835938
9294.890625
9330.670898
9410.615234
9271.723633
9283.971680
9398.604492
9296.688477
9389.732422
9333.684570
9484.589844
9486.775391
9400.146484
9339.499023
9452.874023
9407.882812
9467.726562
9384.795898
9383.473633
9329.497070
9416.300781
9271.364258
9330.372070
9304.552734
9378.066406
9343.373047
9479.239258
9366.942383
9523.262695
9408.296875
9364.310547
9338.496094
9459.242188
9381.563477
9403.162109
9441.126953
9392.739258
9382.041016
9411.545898
9330.036133
9425.567383
9338.133789
9438.984375
9336.262695
9409.994141
9445.149414
9258.700195
9374.286133
9359.158203
9431.799805
9275.149414
9351.366211
9205.756836
9308.655273
9299.514648
9230.564453
9358.172852
9369.773438
9365.623047
9335.279297
9293.955078
9241.965820
9397.932617
9310.508789
9377.733398
9407.681641
9293.642578
9357.309570
9412.538086
9276.050781
9320.330078
9449.258789
9486.073242
9456.705078
9331.533203
9466.599609
9319.867188
9390.336914
9321.741211
9469.499023
9422.333008
9392.837891
9395.056641
9463.752930
9376.391602
9534.988281
9416.690430
9327.681641
9428.487305
9490.214844
9393.645508
9332.592773
9420.626953
9322.470703
9184.801758
9380.388672
9215.689453
9357.742188
9415.683594
9444.339844
9417.499023
9425.952148
9324.497070
9302.063477
9485.771484
9423.092773
9395.536133
9423.419922
9462.798828
9436.873047
9339.575195
9431.351562
9389.885742
9413.107422
9403.086914
9445.771484
9325.651367
9400.408203
9395.211914
9278.523438
9354.473633
9454.321289
9324.907227
9362.186523
9340.514648
9365.985352
9391.010742
9392.584961
9356.268555
9281.204102
9381.097656
9326.776367
9388.197266
9597.957031
9388.670898
9315.639648
9309.876953
9402.261719
9386.919922
9307.471680
9432.633789
9308.724609
9361.455078
9364.908203
9281.771484
9352.900391
9376.893555
9277.520508
9273.971680
9384.317383
9341.870117
9407.677734
9330.608398
9367.099609
9433.726562
9481.026367
9498.694336
9319.307617
9276.586914
9301.762695
9412.237305
9287.724609
9319.400391
9453.966797
9409.585938
9302.183594
9333.252930
9406.566406
9329.421875
9347.691406
9216.685547
9373.957031
9417.833008
9447.518555
9401.498047
9411.671875
9323.827148
9340.209961
9216.725586
9259.202148
9367.897461
9294.173828
9418.823242
9295.090820
9386.995117
9330.223633
9300.302734
9224.421875
9249.487305
9396.340820
9393.931641
9424.560547
9379.204102
9490.792969
9452.557617
9608.902344
9361.585938
9445.783203
9453.730469
9541.262695
9386.150391
9262.685547
9331.439453
9273.622070
9243.366211
9191.166992
9208.293945
9149.378906
9316.311523
9270.947266
9282.172852
9317.506836
9318.352539
9347.360352
9366.588867
9358.344727
9334.021484
9441.408203
9523.052734
9479.801758
9525.139648
9526.044922
9486.841797
9449.413086
9472.146484
9437.481445
9518.019531
9392.897461
9308.669922
9315.756836
9425.000000
9633.710938
9354.350586
9287.412109
9405.066406
9438.503906
9320.173828
9494.663086
9416.500000
9557.913086
9467.986328
9541.869141
9467.783203
9568.750000
9399.537109
9452.645508
9568.472656
9473.433594
9520.875977
9431.501953
9445.762695
9473.674805
9613.283203
9378.851562
9465.494141
9445.917969
9475.168945
9427.630859
9432.886719
9458.047852
9385.803711
9380.465820
9523.606445
9498.786133
9358.775391
9394.557617
9362.732422
9483.924805
9472.329102
9504.043945
9598.801758
9519.724609
9540.278320
9449.452148
9506.127930
9487.992188
9452.599609
9478.398438
9417.421875
9435.555664
9456.794922
9464.217773
9495.251953
9501.032227
9353.918945
9437.987305
9469.730469
9496.157227
9445.204102
9402.801758
9469.708984
9502.412109
9563.755859
9435.639648
9485.560547
9590.610352
9457.304688
9515.266602
9411.927734
9589.839844
9492.854492
9411.287109
9453.090820
9440.282227
9440.638672
9481.866211
9452.901367
9450.314453
9411.670898
9305.119141
9471.025391
9538.635742
9398.942383
9447.504883
9554.454102
9450.150391
9526.920898
9467.032227
9672.011719
9463.750000
9459.704102
9554.673828
9501.688477
9545.891602
9544.742188
9464.797852
9525.372070
9523.102539
9606.392578
9528.112305
9430.234375
9522.674805
9555.290039
9501.495117
9531.737305
9547.702148
9518.921875
9536.112305
9494.732422
9515.784180
9472.115234
9546.375977
9503.856445
9605.840820
9606.168945
9419.393555
9515.369141
9496.530273
9522.904297
9612.305664
9561.804688
9525.504883
9467.742188
9575.224609
9501.501953
9649.415039
9486.416016
9716.268555
9699.183594
9603.610352
9613.145508
9630.293945
9667.388672
9504.549805
9501.967773
9528.453125
9637.253906
9498.608398
9605.313477
9607.807617
9643.500977
9595.546875
9720.303711
9598.160156
9506.019531
9560.750000
9549.512695
9621.380859
9603.990234
9603.693359
9561.355469
9601.591797
9579.652344
9445.119141
9462.658203
9539.672852
9591.562500
9484.333008
9456.018555
9462.096680
9629.130859
9600.453125
9607.100586
9593.567383
9561.756836
9515.315430
9386.512695
9510.790039
9653.624023
9538.041016
9454.126953
9513.732422
9567.140625
9643.015625
9517.573242
9543.690430
9601.948242
9524.920898
9430.890625
9589.928711
9731.209961
9497.212891
9475.224609
9589.057617
9552.372070
9549.313477
9421.356445
9504.737305
9536.403320
9554.105469
9495.111328
9482.354492
9629.173828
9627.166016
9327.861328
9505.767578
9472.818359
9553.975586
9694.140625
9552.973633
9681.375000
9512.516602
9526.009766
9595.329102
9536.810547
9629.949219
9641.430664
9506.829102
9557.354492
9555.794922
9513.383789
9590.982422
9592.127930
9467.716797
9519.251953
9484.381836
9478.822266
9543.129883
9418.420898
9619.897461
9386.716797
9649.317383
9497.268555
9578.888672
9662.630859
9662.348633
9517.746094
9539.543945
9480.287109
9548.905273
9558.241211
9539.321289
9494.886719
9672.288086
9526.587891
```
