## Supplementary material for "Functional connectivity across the human subcortical auditory system using an autoregressive matrix-Gaussian copula graphical model approach with partial correlations": Code: roi-12_mean_ts.txt

```
10777.692383
10777.996094
10728.037109
10694.108398
10702.931641
10661.842773
10613.000000
10585.904297
10591.814453
10575.446289
10589.333984
10619.721680
10673.375977
10656.419922
10621.850586
10595.756836
10579.005859
10507.184570
10522.008789
10493.859375
10498.842773
10523.588867
10526.942383
10540.415039
10545.442383
10545.067383
10524.570312
10517.079102
10537.976562
10515.398438
10556.785156
10628.166992
10608.727539
10564.173828
10560.622070
10588.296875
10628.562500
10663.650391
10669.731445
10609.704102
10564.701172
10594.539062
10582.852539
10571.111328
10543.108398
10528.363281
10506.210938
10525.765625
10509.214844
10529.536133
10527.455078
10564.827148
10566.355469
10587.830078
10585.237305
10554.927734
10545.630859
10503.290039
10479.680664
10482.840820
10537.748047
10607.520508
10646.871094
10615.333008
10592.512695
10628.149414
10688.679688
10722.448242
10702.644531
10634.310547
10592.048828
10619.506836
10643.456055
10627.290039
10576.288086
10549.794922
10548.033203
10517.798828
10547.332031
10586.268555
10581.481445
10572.898438
10550.554688
10520.884766
10494.969727
10526.889648
10509.631836
10513.389648
10503.984375
10448.048828
10476.652344
10506.994141
10493.812500
10499.888672
10465.781250
10492.470703
10505.502930
10511.903320
10516.958984
10532.162109
10546.570312
10586.961914
10594.653320
10570.029297
10597.506836
10622.191406
10653.866211
10658.189453
10615.289062
10560.391602
10616.498047
10603.063477
10568.706055
10540.101562
10517.002930
10525.379883
10547.197266
10537.139648
10585.894531
10619.060547
10601.105469
10588.316406
10534.388672
10484.535156
10455.454102
10453.452148
10461.991211
10463.637695
10447.897461
10445.868164
10447.537109
10384.420898
10395.138672
10443.539062
10438.541016
10454.397461
10445.445312
10456.287109
10472.877930
10528.098633
10595.289062
10617.307617
10581.541992
10560.278320
10526.669922
10558.886719
10510.212891
10507.737305
10506.933594
10474.273438
10459.119141
10456.727539
10493.295898
10475.596680
10467.090820
10422.534180
10435.862305
10454.743164
10438.686523
10476.183594
10505.612305
10531.750977
10549.047852
10560.318359
10539.566406
10480.341797
10450.305664
10446.856445
10497.660156
10504.451172
10494.415039
10519.397461
10501.127930
10479.186523
10450.753906
10437.125000
10430.694336
10453.813477
10435.498047
10403.131836
10434.580078
10482.570312
10458.765625
10476.760742
10503.365234
10540.622070
10513.240234
10452.617188
10417.976562
10438.162109
10501.882812
10488.125977
10482.996094
10424.418945
10429.916016
10420.125000
10411.072266
10447.664062
10437.391602
10466.968750
10519.352539
10540.613281
10537.491211
10508.877930
10487.967773
10464.494141
10425.490234
10387.228516
10397.750977
10378.371094
10367.472656
10358.230469
10413.035156
10472.327148
10504.985352
10499.547852
10518.607422
10499.396484
10510.573242
10488.213867
10468.456055
10486.631836
10463.399414
10467.259766
10438.281250
10495.708984
10521.329102
10477.433594
10442.995117
10449.226562
10429.749023
10436.936523
10449.572266
10500.424805
10490.386719
10476.620117
10439.732422
10412.861328
10393.999023
10328.371094
10326.283203
10271.506836
10297.425781
10317.390625
10364.038086
10457.554688
10502.533203
10462.324219
10419.318359
10399.139648
10373.491211
10335.784180
10355.961914
10382.259766
10430.149414
10436.795898
10411.787109
10361.557617
10381.988281
10436.295898
10409.250977
10399.855469
10401.251953
10411.228516
10404.036133
10356.099609
10358.903320
10386.140625
10441.627930
10479.776367
10487.804688
10509.926758
10502.513672
10476.039062
10464.005859
10485.846680
10515.422852
10481.582031
10451.571289
10453.781250
10406.278320
10391.454102
10430.088867
10474.047852
10453.553711
10389.553711
10419.215820
10409.882812
10437.748047
10438.901367
10426.886719
10442.916016
10405.470703
10352.801758
10309.711914
10335.511719
10392.479492
10375.152344
10340.505859
10363.749023
10342.638672
10369.221680
10393.052734
10371.467773
10380.338867
10376.866211
10394.619141
10415.108398
10424.208984
10438.303711
10401.959961
10391.136719
10407.998047
10449.627930
10480.333008
10508.759766
10480.165039
10489.128906
10454.628906
10426.950195
10359.691406
10353.851562
10358.433594
10340.192383
10384.026367
10489.584961
10514.656250
10472.824219
10414.810547
10384.647461
10315.588867
10287.778320
10278.075195
10360.458008
10350.821289
10353.237305
10381.479492
10407.936523
10391.740234
10395.861328
10355.596680
10283.036133
10249.371094
10271.104492
10342.085938
10374.291992
10336.286133
10292.779297
10284.866211
10337.150391
10366.557617
10345.499023
10317.926758
10335.189453
10378.515625
10398.580078
10386.997070
10328.144531
10337.021484
10365.615234
10387.782227
10440.993164
10392.198242
10426.633789
10413.363281
10403.466797
10388.744141
10384.137695
10362.374023
10339.526367
10326.730469
10312.231445
10348.505859
10341.611328
10387.568359
10450.280273
10475.046875
10536.837891
10518.430664
10458.544922
10389.416992
10345.840820
10332.544922
10267.855469
10253.976562
10245.843750
10259.447266
10264.116211
10243.599609
10266.993164
10316.231445
10347.265625
10368.692383
10344.851562
10384.794922
10390.090820
10397.491211
10386.650391
10357.619141
10391.026367
10415.993164
10383.288086
10344.751953
10354.605469
10362.578125
10392.149414
10441.698242
10447.176758
10421.103516
10415.647461
10366.779297
10311.795898
10278.790039
10310.262695
10339.535156
10345.461914
10298.838867
10304.143555
10350.448242
10345.653320
10304.107422
10270.350586
10263.930664
10257.701172
10291.250977
10311.347656
10351.497070
10354.700195
10344.189453
10328.650391
10323.050781
10259.856445
10263.321289
10290.509766
10340.776367
10388.449219
10367.577148
10310.983398
10321.023438
10326.506836
10334.159180
10256.622070
10251.392578
10267.786133
10306.077148
10325.756836
10337.581055
10288.604492
10257.897461
10254.166992
10240.474609
10228.484375
10237.559570
10258.647461
10238.714844
10269.043945
10316.606445
10331.841797
10300.122070
10256.490234
10247.032227
10304.458008
10339.885742
10350.843750
10371.863281
10381.454102
10419.523438
10423.316406
10400.999023
10318.307617
10338.108398
10324.987305
10303.048828
10353.343750
10387.260742
10391.860352
10339.046875
10323.500000
10280.782227
10295.723633
10338.163086
10337.669922
10316.095703
10273.596680
10285.089844
10300.123047
10283.418945
10265.272461
10245.014648
10179.056641
10187.964844
10235.769531
10285.428711
10348.984375
10401.341797
10394.151367
10340.791016
10271.398438
10254.310547
10224.771484
10241.598633
10227.262695
10246.701172
10327.572266
10349.039062
10361.766602
10307.609375
10297.369141
10330.382812
10367.700195
10345.198242
10305.501953
10297.029297
10315.145508
10289.771484
10316.627930
10280.338867
10289.962891
10277.586914
10264.086914
10267.653320
10309.927734
10364.153320
10354.253906
10266.560547
10221.460938
10233.156250
10238.815430
10236.298828
10267.233398
10273.047852
10253.536133
10263.298828
10300.027344
10284.891602
10290.003906
10331.979492
10334.383789
10330.470703
10303.089844
10269.658203
10259.071289
10275.755859
10242.895508
10314.700195
10354.313477
10349.625000
10330.138672
10292.184570
10266.192383
10254.843750
10213.404297
10214.556641
10200.111328
10213.296875
10260.781250
10299.565430
10343.208984
10318.456055
10268.098633
10274.024414
10203.285156
10191.517578
10200.658203
10180.817383
10231.977539
10274.346680
10345.548828
10367.943359
10361.211914
10337.916016
10346.018555
10325.980469
10302.026367
10307.380859
10256.000000
10249.994141
10309.518555
10322.911133
10305.593750
10273.569336
10243.451172
10211.108398
10181.317383
10177.799805
10147.346680
10165.988281
10201.125000
10238.610352
10250.574219
10273.573242
10266.709961
10218.625000
10230.012695
10251.811523
10290.739258
10306.269531
10322.442383
10326.249023
10303.461914
10290.391602
10229.169922
10219.397461
10233.942383
10314.631836
10297.088867
10277.105469
10224.758789
10212.661133
10184.134766
10206.588867
10201.627930
10239.535156
10213.608398
10171.448242
10226.355469
10270.149414
10278.074219
10281.201172
10227.119141
10181.751953
10136.265625
10122.562500
10149.009766
10208.922852
10257.633789
10284.369141
10291.775391
10306.464844
10338.921875
10368.936523
10308.712891
10326.063477
10372.946289
10368.311523
10337.445312
10283.243164
10222.509766
10180.388672
10084.458984
10012.114258
10002.491211
10102.664062
10156.536133
10167.224609
10148.127930
10166.697266
10153.336914
10167.126953
10197.448242
10233.169922
10278.215820
10280.903320
10347.594727
10389.400391
10405.216797
10381.897461
10340.960938
10284.097656
10273.856445
10261.274414
10217.956055
10191.736328
10186.784180
10185.583984
10230.253906
10240.557617
10200.253906
10187.578125
10208.133789
10226.978516
10254.625977
10292.046875
10285.916992
10307.768555
10309.658203
10308.225586
10335.035156
10408.756836
10445.633789
10451.166992
10399.530273
10359.536133
10356.376953
10355.288086
10310.710938
10300.182617
10262.569336
10278.977539
10302.305664
10277.353516
10244.973633
10231.506836
10237.792969
10246.542969
10280.429688
10336.681641
10349.169922
10330.565430
10327.835938
10324.543945
10297.185547
10325.961914
10299.788086
10318.703125
10280.053711
10224.027344
10256.643555
10311.333008
10349.693359
10338.062500
10285.099609
10301.908203
10323.939453
10344.707031
10302.414062
10280.081055
10239.006836
10248.822266
10222.000000
10237.129883
10235.481445
10268.195312
10314.346680
10349.119141
10386.973633
10427.506836
10386.842773
10341.499023
10274.750000
10284.193359
10321.088867
10320.155273
10313.670898
10319.259766
10345.051758
10355.111328
10345.830078
10290.160156
10295.244141
10300.972656
10304.850586
10300.397461
10305.794922
10311.798828
10269.840820
10260.972656
10257.930664
10283.340820
10263.649414
10327.910156
10315.701172
10310.691406
10250.966797
10238.847656
10276.102539
10273.425781
10294.096680
10300.936523
10261.166992
10304.439453
10400.108398
10480.355469
10484.463867
10430.785156
10377.716797
10292.531250
10271.406250
10279.754883
10299.183594
10300.270508
10340.340820
10354.458984
10378.895508
10370.840820
10288.793945
10224.840820
10206.556641
10201.076172
10221.559570
10247.256836
10241.332031
10243.676758
10230.236328
10275.090820
10264.365234
10282.599609
10271.423828
10268.472656
10256.698242
10292.661133
10306.532227
10340.035156
10337.063477
10403.015625
10411.203125
10422.041016
10398.773438
10383.849609
10365.447266
10392.928711
10393.834961
10395.335938
10394.981445
10433.984375
10456.486328
10472.015625
10512.284180
10497.906250
10448.099609
10424.470703
10376.770508
10374.388672
10352.935547
10360.185547
10374.598633
10374.882812
10367.830078
10355.156250
10342.951172
10372.826172
10352.500000
10353.700195
10355.181641
10354.117188
10332.927734
10327.647461
10285.518555
10260.041992
10245.455078
10327.683594
10321.346680
10292.025391
10268.282227
10245.551758
10279.994141
10333.490234
10358.051758
10371.529297
10348.808594
10318.823242
10294.933594
10291.670898
10268.625977
10261.475586
10258.653320
10242.250000
10264.474609
10265.120117
10320.611328
10380.988281
10409.891602
10411.575195
10406.071289
10371.201172
10328.727539
10349.530273
10355.727539
10314.361328
10312.110352
10341.227539
10370.327148
10416.747070
10409.661133
10395.327148
10367.201172
10368.335938
10341.511719
10311.694336
10317.346680
10335.640625
10355.130859
10356.224609
10382.331055
10374.349609
10337.341797
10290.194336
10314.138672
10344.059570
10292.150391
10231.784180
10209.063477
10185.230469
10206.256836
10235.625000
10245.883789
10264.089844
10253.440430
10328.547852
10393.751953
10396.246094
10336.492188
10311.705078
10335.352539
10359.559570
10360.593750
10361.843750
10349.229492
10340.152344
10369.040039
```
