## Supplementary material for "Functional connectivity across the human subcortical auditory system using an autoregressive matrix-Gaussian copula graphical model approach with partial correlations": Code: roi-13_mean_ts.txt

```
10602.653320
10552.851562
10523.862305
10495.192383
10429.710938
10415.629883
10404.171875
10392.469727
10382.750977
10405.243164
10416.727539
10426.300781
10432.080078
10432.416992
10411.092773
10411.140625
10419.095703
10409.113281
10382.112305
10387.166992
10377.481445
10356.127930
10330.639648
10327.767578
10337.882812
10351.598633
10375.230469
10381.764648
10389.695312
10402.027344
10391.557617
10372.439453
10378.409180
10384.062500
10384.692383
10398.062500
10404.836914
10426.669922
10420.087891
10393.541016
10394.101562
10388.003906
10382.524414
10390.267578
10383.347656
10373.695312
10376.604492
10362.160156
10378.529297
10398.947266
10416.347656
10412.031250
10394.202148
10366.830078
10362.359375
10343.329102
10313.577148
10301.355469
10296.284180
10293.100586
10297.945312
10329.809570
10369.102539
10391.217773
10391.119141
10394.434570
10405.190430
10391.235352
10386.329102
10379.345703
10370.157227
10367.093750
10380.987305
10391.847656
10392.928711
10374.986328
10385.172852
10390.922852
10377.705078
10388.042969
10402.660156
10398.420898
10391.465820
10403.226562
10428.337891
10434.916016
10413.318359
10406.825195
10398.026367
10382.673828
10362.296875
10344.514648
10366.529297
10380.992188
10384.746094
10374.704102
10363.977539
10335.153320
10320.236328
10326.215820
10343.950195
10346.996094
10356.885742
10375.974609
10390.515625
10433.917969
10470.122070
10461.793945
10465.987305
10468.787109
10462.014648
10433.839844
10420.175781
10410.511719
10403.958984
10395.374023
10418.834961
10434.478516
10388.898438
10373.056641
10376.865234
10373.350586
10377.356445
10362.042969
10348.519531
10340.339844
10354.239258
10359.456055
10364.613281
10367.844727
10352.344727
10297.295898
10271.489258
10282.295898
10296.213867
10283.150391
10290.541016
10315.218750
10330.775391
10338.909180
10328.553711
10345.024414
10367.035156
10354.027344
10355.382812
10358.470703
10353.235352
10332.299805
10325.721680
10315.981445
10324.376953
10324.518555
10312.827148
10283.251953
10285.591797
10301.743164
10313.717773
10313.483398
10316.712891
10344.804688
10373.042969
10383.469727
10363.077148
10355.534180
10350.275391
10332.485352
10297.549805
10296.878906
10341.797852
10365.754883
10367.184570
10365.616211
10369.377930
10360.717773
10362.942383
10351.213867
10355.579102
10343.578125
10338.354492
10328.527344
10341.998047
10381.802734
10407.475586
10380.996094
10362.083984
10358.472656
10356.020508
10356.068359
10348.241211
10361.335938
10369.308594
10349.868164
10326.929688
10316.383789
10317.669922
10322.314453
10319.645508
10320.364258
10323.375000
10339.555664
10385.509766
10399.779297
10389.820312
10356.625000
10350.738281
10341.883789
10340.607422
10332.815430
10320.361328
10295.353516
10291.595703
10284.634766
10288.334961
10293.489258
10308.066406
10300.464844
10287.541992
10289.227539
10292.549805
10283.720703
10259.391602
10268.258789
10291.705078
10313.216797
10334.129883
10339.255859
10340.046875
10320.043945
10306.395508
10326.114258
10312.592773
10305.165039
10309.116211
10332.627930
10342.666016
10314.163086
10273.246094
10258.295898
10239.172852
10211.927734
10211.159180
10204.375000
10213.171875
10222.630859
10238.075195
10282.843750
10323.684570
10333.207031
10314.277344
10290.495117
10264.011719
10242.675781
10226.611328
10231.702148
10249.581055
10268.056641
10269.494141
10257.077148
10275.106445
10296.857422
10315.000977
10308.644531
10303.758789
10316.734375
10293.806641
10272.905273
10238.752930
10226.133789
10237.206055
10272.080078
10251.572266
10241.199219
10251.304688
10248.508789
10255.744141
10287.440430
10315.941406
10332.604492
10319.420898
10308.634766
10322.443359
10298.995117
10295.037109
10305.937500
10307.780273
10287.115234
10291.237305
10298.843750
10303.135742
10303.432617
10291.306641
10277.508789
10252.706055
10224.469727
10205.768555
10212.252930
10227.664062
10236.656250
10241.085938
10250.862305
10268.998047
10265.815430
10278.574219
10283.914062
10284.150391
10271.763672
10256.382812
10255.457031
10239.770508
10226.418945
10223.910156
10239.072266
10242.900391
10271.555664
10311.156250
10345.311523
10319.809570
10288.415039
10263.529297
10235.199219
10211.129883
10214.861328
10222.290039
10223.485352
10239.196289
10265.203125
10298.577148
10283.377930
10259.475586
10251.593750
10249.841797
10232.812500
10238.254883
10253.283203
10247.150391
10228.407227
10238.470703
10257.912109
10273.821289
10261.265625
10250.143555
10248.750000
10237.936523
10223.768555
10235.046875
10246.079102
10253.937500
10265.672852
10262.167969
10264.287109
10289.109375
10299.104492
10265.902344
10257.045898
10270.245117
10268.444336
10259.158203
10262.454102
10277.147461
10270.296875
10273.331055
10297.795898
10284.759766
10274.256836
10280.445312
10277.791992
10258.519531
10249.734375
10249.774414
10257.851562
10264.328125
10273.769531
10291.365234
10275.936523
10257.532227
10263.301758
10256.123047
10258.531250
10267.458008
10252.147461
10214.615234
10208.541992
10205.930664
10165.421875
10153.231445
10163.375000
10183.619141
10181.265625
10174.791016
10175.813477
10164.366211
10186.261719
10195.527344
10209.575195
10213.934570
10224.180664
10270.203125
10272.194336
10276.564453
10275.995117
10288.938477
10275.855469
10260.328125
10280.675781
10306.567383
10302.498047
10308.464844
10314.856445
10289.700195
10271.784180
10261.082031
10255.695312
10223.725586
10215.372070
10246.156250
10258.825195
10265.053711
10237.284180
10231.054688
10248.355469
10233.553711
10219.905273
10218.866211
10202.711914
10207.278320
10218.507812
10225.692383
10206.083984
10185.694336
10207.224609
10232.757812
10213.917969
10221.517578
10213.983398
10221.317383
10222.351562
10233.581055
10224.948242
10227.268555
10249.149414
10250.552734
10232.274414
10205.811523
10211.869141
10219.576172
10210.025391
10182.844727
10187.981445
10203.869141
10206.694336
10200.327148
10178.888672
10197.923828
10222.859375
10222.779297
10212.548828
10216.089844
10219.208008
10216.650391
10208.905273
10204.314453
10224.506836
10253.483398
10270.448242
10242.246094
10227.220703
10201.967773
10201.502930
10192.765625
10187.189453
10210.358398
10236.187500
10235.524414
10224.098633
10231.746094
10259.207031
10244.292969
10248.239258
10246.156250
10238.037109
10206.287109
10205.919922
10190.815430
10174.714844
10176.814453
10182.236328
10179.716797
10159.068359
10117.482422
10098.552734
10103.710938
10135.501953
10154.837891
10150.027344
10164.253906
10174.959961
10177.958984
10171.446289
10188.579102
10200.879883
10207.833984
10190.069336
10179.973633
10189.967773
10206.604492
10217.433594
10201.745117
10189.623047
10211.065430
10226.396484
10241.395508
10223.763672
10214.192383
10251.383789
10279.090820
10267.223633
10250.893555
10254.335938
10262.884766
10249.678711
10239.065430
10275.669922
10288.580078
10259.054688
10232.977539
10203.694336
10203.205078
10208.404297
10190.766602
10159.640625
10134.942383
10121.438477
10143.868164
10158.164062
10194.708984
10192.546875
10216.643555
10245.025391
10247.322266
10239.091797
10218.276367
10222.044922
10217.827148
10192.138672
10169.138672
10149.192383
10142.979492
10144.965820
10130.515625
10106.947266
10137.020508
10159.926758
10168.681641
10159.960938
10177.034180
10175.879883
10193.508789
10207.277344
10214.858398
10192.967773
10180.013672
10183.451172
10178.377930
10176.110352
10182.075195
10189.118164
10200.117188
10232.801758
10218.632812
10205.941406
10198.393555
10194.920898
10181.477539
10190.488281
10201.910156
10204.464844
10197.319336
10208.444336
10215.318359
10206.904297
10205.138672
10178.762695
10179.271484
10184.433594
10176.864258
10143.926758
10162.922852
10192.837891
10188.695312
10183.810547
10186.190430
10170.137695
10143.323242
10131.750977
10161.568359
10186.224609
10182.562500
10187.232422
10206.330078
10190.982422
10171.637695
10167.443359
10162.995117
10173.181641
10195.288086
10211.259766
10188.171875
10181.767578
10185.601562
10169.998047
10172.100586
10181.022461
10187.068359
10182.478516
10186.634766
10194.424805
10223.260742
10214.911133
10178.890625
10149.293945
10130.817383
10120.779297
10135.826172
10136.425781
10154.114258
10181.001953
10188.580078
10199.786133
10233.601562
10240.363281
10235.816406
10151.303711
10163.789062
10183.230469
10192.852539
10174.313477
10147.232422
10102.868164
10050.419922
9999.699219
9965.125000
9970.117188
10000.891602
10036.861328
10060.980469
10065.471680
10057.067383
10056.323242
10076.539062
10081.881836
10094.855469
10127.833984
10157.261719
10175.392578
10218.315430
10242.890625
10234.461914
10231.350586
10219.951172
10204.041992
10193.535156
10170.420898
10153.500000
10167.436523
10168.162109
10162.002930
10176.734375
10177.052734
10175.654297
10203.283203
10212.346680
10195.721680
10214.842773
10225.063477
10215.709961
10235.787109
10261.252930
10254.330078
10243.789062
10227.920898
10229.218750
10229.281250
10219.818359
10217.874023
10230.201172
10221.302734
10219.747070
10206.901367
10219.340820
10238.087891
10235.250977
10202.484375
10200.272461
10214.014648
10221.442383
10192.047852
10178.710938
10174.000977
10154.610352
10139.893555
10154.650391
10170.708984
10143.725586
10145.618164
10142.816406
10145.228516
10140.666016
10169.971680
10202.642578
10235.013672
10233.837891
10223.161133
10226.624023
10238.891602
10238.169922
10208.691406
10193.674805
10192.405273
10184.188477
10165.287109
10159.026367
10168.881836
10186.132812
10196.175781
10169.969727
10187.863281
10218.588867
10237.958008
10222.631836
10208.342773
10218.195312
10199.330078
10193.541992
10194.480469
10196.549805
10187.520508
10191.054688
10206.718750
10192.118164
10175.554688
10172.642578
10186.382812
10175.180664
10184.683594
10201.924805
10181.917969
10157.876953
10148.191406
10158.145508
10150.094727
10164.427734
10193.119141
10211.716797
10204.669922
10193.252930
10197.101562
10205.364258
10190.076172
10191.170898
10171.760742
10160.029297
10191.618164
10235.390625
10229.667969
10208.638672
10209.212891
10195.398438
10183.038086
10192.993164
10206.934570
10213.297852
10224.841797
10240.792969
10270.235352
10263.535156
10246.322266
10233.497070
10201.793945
10175.528320
10170.587891
10180.137695
10188.182617
10185.773438
10201.724609
10228.333008
10216.580078
10210.136719
10216.858398
10230.502930
10222.593750
10226.811523
10243.463867
10243.293945
10240.379883
10265.719727
10285.849609
10279.061523
10259.781250
10239.270508
10243.114258
10248.629883
10234.004883
10198.645508
10202.298828
10229.534180
10230.621094
10234.350586
10234.439453
10242.037109
10244.010742
10224.236328
10202.610352
10201.789062
10214.781250
10214.591797
10206.113281
10225.419922
10244.199219
10243.194336
10238.026367
10242.218750
10239.359375
10227.025391
10226.369141
10229.058594
10219.569336
10210.770508
10220.701172
10214.830078
10199.905273
10192.562500
10195.967773
10192.306641
10182.778320
10157.416016
10190.793945
10226.550781
10232.166016
10233.625000
10248.383789
10250.228516
10230.281250
10220.383789
10225.580078
10228.396484
10209.438477
10213.594727
10237.319336
10216.936523
10204.233398
10208.587891
10228.761719
10224.315430
10197.390625
10198.245117
10192.519531
10173.160156
10160.568359
10149.295898
10158.729492
10187.493164
10211.619141
10218.277344
10218.554688
10229.885742
10217.462891
10203.486328
10206.334961
10192.208984
10187.127930
10185.128906
10214.291016
10233.776367
10227.085938
10216.373047
10217.971680
10208.172852
10185.288086
10162.317383
10166.732422
10150.025391
10133.834961
10158.293945
10172.262695
10163.257812
10163.141602
10180.601562
10195.089844
10186.344727
10189.081055
10194.980469
10173.867188
10173.792969
10186.946289
10185.282227
10157.803711
10150.451172
10164.107422
10163.366211
10161.344727
```
