## Supplementary material for "Functional connectivity across the human subcortical auditory system using an autoregressive matrix-Gaussian copula graphical model approach with partial correlations": Code: roi-14_mean_ts.txt

```
11080.489258
11052.970703
11003.672852
10958.717773
10986.000000
10965.350586
10904.377930
10899.156250
10898.863281
10901.730469
10890.663086
10892.681641
10948.511719
10925.272461
10915.126953
10869.895508
10862.470703
10829.677734
10826.191406
10783.772461
10787.407227
10819.061523
10835.682617
10848.420898
10848.055664
10841.842773
10841.275391
10811.909180
10826.750000
10843.624023
10885.010742
10885.417969
10871.309570
10853.651367
10843.602539
10874.611328
10925.449219
10921.177734
10888.334961
10890.070312
10862.873047
10864.953125
10840.382812
10857.754883
10846.717773
10819.433594
10804.572266
10801.916016
10792.413086
10840.579102
10853.765625
10854.838867
10873.074219
10898.719727
10885.023438
10868.892578
10830.492188
10778.567383
10816.802734
10830.247070
10829.104492
10898.120117
10935.345703
10900.174805
10909.510742
10962.538086
10983.095703
10994.064453
10955.088867
10913.965820
10896.259766
10917.452148
10952.013672
10923.626953
10883.340820
10864.333008
10861.408203
10824.689453
10828.532227
10906.081055
10922.827148
10894.862305
10841.919922
10835.574219
10871.360352
10843.260742
10822.210938
10828.863281
10793.187500
10749.000977
10769.625000
10817.204102
10821.050781
10803.046875
10811.556641
10825.175781
10835.512695
10834.896484
10801.282227
10813.185547
10811.671875
10833.648438
10878.639648
10869.016602
10885.055664
10954.122070
10939.129883
10942.360352
10882.109375
10875.873047
10877.502930
10882.693359
10828.559570
10794.460938
10821.221680
10819.393555
10820.604492
10846.225586
10867.405273
10915.488281
10902.751953
10863.135742
10831.529297
10779.749023
10777.592773
10752.111328
10754.712891
10742.524414
10779.083984
10781.229492
10765.025391
10728.688477
10783.447266
10801.236328
10783.267578
10824.996094
10812.795898
10782.678711
10830.360352
10867.665039
10887.004883
10898.470703
10896.812500
10854.712891
10847.335938
10853.378906
10836.395508
10790.401367
10815.823242
10802.553711
10809.512695
10808.708008
10801.069336
10811.679688
10794.915039
10763.511719
10765.376953
10777.759766
10753.787109
10794.004883
10836.216797
10838.566406
10857.044922
10867.159180
10841.628906
10834.174805
10800.351562
10830.892578
10859.585938
10842.621094
10841.643555
10888.043945
10858.538086
10817.745117
10774.837891
10753.463867
10764.125977
10801.938477
10798.005859
10772.770508
10765.210938
10814.870117
10793.248047
10809.221680
10858.545898
10858.609375
10851.699219
10780.655273
10770.458008
10774.693359
10824.250000
10844.929688
10781.120117
10701.107422
10738.307617
10727.383789
10740.019531
10730.948242
10737.990234
10750.189453
10859.737305
10875.750000
10853.217773
10832.405273
10848.080078
10822.448242
10761.098633
10711.896484
10684.646484
10702.493164
10694.660156
10698.833008
10726.361328
10789.689453
10825.858398
10829.481445
10829.192383
10848.311523
10836.150391
10809.757812
10831.473633
10812.511719
10836.107422
10799.030273
10816.452148
10845.568359
10863.589844
10804.019531
10793.637695
10789.120117
10761.187500
10784.758789
10785.813477
10840.944336
10833.900391
10767.326172
10730.385742
10750.283203
10731.651367
10720.654297
10670.251953
10625.093750
10658.104492
10675.445312
10739.654297
10814.050781
10837.061523
10780.538086
10775.154297
10758.421875
10718.503906
10685.353516
10707.938477
10718.508789
10773.352539
10774.865234
10751.122070
10719.176758
10724.317383
10783.888672
10799.795898
10766.896484
10756.984375
10796.186523
10756.888672
10722.101562
10706.025391
10775.684570
10799.482422
10812.592773
10788.906250
10850.004883
10870.568359
10788.862305
10792.785156
10839.541016
10851.131836
10820.611328
10785.309570
10765.568359
10751.036133
10730.593750
10761.481445
10800.827148
10784.345703
10772.334961
10762.858398
10742.046875
10763.634766
10765.265625
10749.142578
10769.333008
10752.446289
10698.215820
10652.282227
10692.034180
10727.626953
10737.452148
10704.980469
10719.759766
10720.511719
10730.147461
10723.667969
10721.954102
10734.260742
10733.778320
10737.916016
10773.283203
10763.728516
10765.587891
10746.591797
10724.914062
10739.587891
10761.787109
10826.000000
10832.443359
10833.251953
10849.583008
10819.623047
10774.204102
10740.657227
10742.735352
10728.009766
10695.432617
10738.613281
10798.084961
10838.372070
10814.077148
10758.964844
10725.422852
10685.471680
10637.388672
10652.451172
10705.805664
10716.402344
10697.195312
10704.021484
10730.938477
10744.617188
10714.548828
10681.492188
10614.732422
10577.644531
10650.879883
10712.646484
10718.627930
10705.056641
10640.209961
10631.612305
10679.461914
10750.772461
10719.501953
10703.568359
10701.793945
10757.276367
10757.738281
10734.333008
10702.569336
10692.623047
10703.960938
10741.548828
10775.170898
10771.653320
10785.440430
10736.344727
10728.753906
10746.135742
10724.797852
10728.629883
10696.916016
10667.917969
10700.275391
10713.551758
10700.031250
10754.793945
10791.243164
10843.154297
10862.753906
10861.149414
10805.294922
10764.790039
10723.885742
10693.728516
10652.084961
10604.631836
10610.068359
10629.653320
10604.728516
10597.783203
10643.387695
10667.126953
10678.938477
10697.222656
10684.703125
10686.037109
10717.432617
10758.641602
10739.865234
10681.342773
10729.585938
10722.920898
10704.822266
10681.493164
10720.096680
10684.679688
10720.945312
10737.211914
10786.447266
10741.082031
10743.311523
10718.387695
10654.210938
10613.441406
10646.732422
10702.721680
10694.780273
10643.587891
10631.758789
10684.829102
10691.896484
10662.077148
10628.202148
10643.941406
10599.556641
10629.488281
10658.171875
10709.190430
10698.962891
10693.250000
10679.927734
10639.478516
10606.043945
10632.510742
10626.622070
10679.991211
10713.587891
10691.571289
10657.940430
10673.913086
10695.900391
10688.154297
10629.454102
10589.000977
10621.936523
10675.983398
10676.313477
10640.799805
10627.564453
10611.174805
10600.621094
10588.220703
10535.633789
10567.353516
10555.774414
10558.318359
10617.870117
10652.777344
10635.704102
10626.920898
10572.220703
10580.625000
10619.420898
10635.716797
10668.659180
10677.539062
10691.304688
10720.683594
10734.481445
10684.734375
10661.483398
10697.299805
10680.321289
10629.018555
10668.894531
10740.217773
10717.390625
10638.659180
10644.894531
10610.111328
10623.274414
10617.561523
10657.413086
10628.458008
10574.873047
10623.534180
10604.862305
10591.797852
10569.304688
10523.339844
10491.754883
10549.955078
10566.370117
10608.880859
10648.482422
10701.003906
10710.945312
10625.287109
10574.996094
10540.572266
10556.191406
10554.877930
10527.119141
10590.938477
10641.388672
10679.413086
10676.579102
10655.448242
10623.326172
10640.971680
10691.657227
10668.698242
10606.297852
10629.759766
10633.985352
10605.915039
10608.135742
10630.619141
10643.458984
10617.131836
10594.177734
10606.014648
10637.426758
10688.780273
10656.446289
10581.983398
10566.893555
10550.827148
10547.152344
10576.724609
10595.722656
10582.307617
10569.271484
10592.837891
10605.758789
10621.571289
10587.993164
10639.515625
10657.056641
10644.451172
10635.023438
10589.312500
10567.948242
10556.703125
10563.669922
10608.031250
10660.266602
10655.598633
10639.815430
10589.599609
10564.516602
10547.451172
10537.317383
10530.155273
10532.828125
10556.925781
10570.727539
10595.416016
10634.428711
10637.251953
10610.712891
10565.061523
10544.904297
10501.500977
10481.110352
10502.577148
10519.128906
10566.940430
10639.556641
10634.361328
10628.366211
10616.440430
10603.588867
10630.624023
10612.194336
10594.242188
10571.122070
10559.945312
10593.721680
10632.629883
10586.693359
10546.171875
10531.398438
10548.588867
10529.239258
10481.546875
10466.082031
10481.393555
10503.698242
10536.385742
10588.235352
10641.684570
10590.541016
10563.396484
10558.381836
10586.366211
10593.903320
10586.111328
10617.828125
10600.342773
10578.124023
10570.376953
10563.636719
10532.784180
10524.079102
10586.663086
10590.783203
10548.573242
10542.166016
10510.281250
10493.639648
10534.748047
10569.071289
10583.004883
10518.727539
10477.094727
10518.157227
10582.323242
10581.299805
10561.517578
10537.815430
10487.008789
10451.226562
10461.393555
10480.700195
10498.808594
10540.622070
10542.261719
10585.291992
10561.601562
10629.306641
10626.418945
10586.906250
10617.784180
10653.592773
10643.256836
10596.037109
10533.929688
10442.849609
10342.690430
10320.667969
10280.214844
10306.095703
10411.985352
10436.526367
10441.883789
10402.055664
10432.271484
10424.805664
10465.779297
10496.487305
10517.420898
10570.890625
10546.583984
10594.082031
10664.395508
10688.020508
10641.340820
10630.077148
10578.545898
10544.760742
10541.437500
10483.901367
10477.980469
10467.063477
10469.541016
10523.638672
10524.747070
10504.252930
10524.889648
10528.934570
10527.648438
10536.199219
10594.749023
10579.066406
10607.694336
10593.654297
10596.029297
10642.835938
10689.757812
10724.410156
10728.264648
10686.812500
10663.805664
10662.868164
10668.966797
10623.966797
10641.839844
10558.936523
10571.330078
10598.086914
10581.669922
10556.920898
10529.205078
10530.486328
10567.694336
10595.326172
10629.976562
10612.332031
10575.810547
10554.454102
10586.547852
10580.186523
10612.567383
10624.300781
10581.941406
10609.906250
10539.646484
10556.064453
10630.202148
10645.100586
10633.131836
10639.745117
10644.423828
10675.660156
10656.005859
10602.451172
10577.478516
10563.780273
10531.360352
10530.152344
10541.282227
10547.708008
10587.135742
10632.347656
10648.784180
10685.601562
10706.165039
10688.120117
10608.235352
10593.973633
10609.646484
10604.971680
10632.225586
10615.462891
10666.312500
10669.392578
10647.099609
10622.368164
10597.406250
10614.312500
10610.878906
10602.916016
10581.099609
10612.272461
10601.433594
10562.259766
10541.758789
10539.906250
10589.207031
10590.892578
10617.674805
10616.412109
10579.582031
10536.251953
10552.819336
10558.045898
10563.458984
10584.546875
10579.098633
10583.975586
10612.562500
10715.682617
10784.367188
10788.396484
10718.917969
10691.791992
10615.411133
10615.599609
10644.538086
10623.934570
10622.202148
10626.083984
10660.457031
10683.386719
10652.310547
10573.255859
10536.770508
10535.182617
10519.838867
10507.471680
10555.773438
10547.287109
10546.536133
10547.491211
10577.621094
10557.083984
10577.894531
10574.166992
10600.499023
10557.917969
10597.463867
10604.511719
10605.094727
10590.088867
10637.051758
10666.655273
10659.919922
10663.793945
10656.684570
10648.946289
10684.009766
10681.687500
10663.064453
10687.694336
10742.190430
10736.070312
10722.130859
10760.557617
10767.568359
10727.335938
10698.500977
10696.543945
10648.086914
10676.274414
10653.703125
10670.175781
10661.824219
10643.390625
10628.928711
10634.975586
10668.312500
10662.621094
10636.874023
10627.782227
10643.944336
10584.416016
10602.533203
10548.573242
10545.075195
10547.980469
10616.866211
10634.124023
10604.257812
10553.468750
10554.936523
10606.547852
10640.443359
10630.698242
10661.501953
10645.076172
10603.688477
10602.603516
10568.026367
10577.557617
10597.900391
10551.177734
10553.046875
10572.285156
10578.355469
10639.903320
10674.632812
10670.269531
10644.971680
10660.381836
10651.001953
10613.020508
10616.335938
10636.930664
10584.024414
10610.184570
10638.280273
10645.056641
10683.331055
10703.478516
10684.112305
10674.909180
10655.828125
10641.885742
10600.261719
10611.655273
10638.809570
10627.351562
10671.900391
10646.981445
10626.999023
10619.522461
10586.150391
10597.747070
10620.252930
10586.212891
10503.919922
10494.747070
10482.181641
10474.122070
10513.519531
10544.986328
10570.417969
10576.387695
10588.843750
10663.170898
10677.980469
10618.011719
10600.300781
10602.774414
10638.141602
10634.991211
10628.703125
10619.795898
10633.499023
10658.484375
```
