## Supplementary material for "Functional connectivity across the human subcortical auditory system using an autoregressive matrix-Gaussian copula graphical model approach with partial correlations": Code: roi-15_mean_ts.txt

```
11130.236328
11050.457031
11021.832031
10979.774414
10902.342773
10889.533203
10891.975586
10873.120117
10852.272461
10882.666992
10912.090820
10918.643555
10911.591797
10922.143555
10894.443359
10878.790039
10899.333008
10901.542969
10864.677734
10868.861328
10854.653320
10841.300781
10799.893555
10770.122070
10771.550781
10790.481445
10826.244141
10840.555664
10868.895508
10887.346680
10869.178711
10844.878906
10835.544922
10834.023438
10858.245117
10857.506836
10886.375000
10917.908203
10917.399414
10882.896484
10842.984375
10832.586914
10863.246094
10859.253906
10865.249023
10869.051758
10864.094727
10862.109375
10859.995117
10872.737305
10901.195312
10918.009766
10901.016602
10866.993164
10858.067383
10841.182617
10808.628906
10779.735352
10792.908203
10807.832031
10820.050781
10855.617188
10903.062500
10915.221680
10893.149414
10895.322266
10918.706055
10924.800781
10930.709961
10942.333984
10925.610352
10911.937500
10919.689453
10934.460938
10926.458984
10898.641602
10904.608398
10918.547852
10883.257812
10883.336914
10899.880859
10902.578125
10862.204102
10890.899414
10930.824219
10950.464844
10913.610352
10883.384766
10896.258789
10895.724609
10878.643555
10852.862305
10860.144531
10874.098633
10886.164062
10897.016602
10912.094727
10872.940430
10838.886719
10843.660156
10864.944336
10842.764648
10859.937500
10889.559570
10890.891602
10933.729492
10994.816406
10978.142578
10968.615234
10972.935547
10931.195312
10897.885742
10889.771484
10877.625000
10869.873047
10861.830078
10904.327148
10923.192383
10903.069336
10869.518555
10863.708984
10859.698242
10859.758789
10874.633789
10851.680664
10841.678711
10851.362305
10854.058594
10857.250000
10851.153320
10839.108398
10816.840820
10785.192383
10801.954102
10810.208984
10798.795898
10797.386719
10834.058594
10865.559570
10879.579102
10865.404297
10874.697266
10893.754883
10866.608398
10847.827148
10842.448242
10830.231445
10835.903320
10858.437500
10825.406250
10831.903320
10846.867188
10861.837891
10826.555664
10794.545898
10797.443359
10813.045898
10814.750000
10804.952148
10828.691406
10856.386719
10872.574219
10851.828125
10840.066406
10825.343750
10832.562500
10814.623047
10794.076172
10830.346680
10873.739258
10863.216797
10863.565430
10849.559570
10847.685547
10841.195312
10825.587891
10824.914062
10811.316406
10802.891602
10813.980469
10800.241211
10854.309570
10882.523438
10853.411133
10836.433594
10822.189453
10810.974609
10814.216797
10802.719727
10822.972656
10820.787109
10801.768555
10796.835938
10770.875977
10783.515625
10793.293945
10791.681641
10790.715820
10792.555664
10797.666016
10842.600586
10869.435547
10883.478516
10860.347656
10826.778320
10826.452148
10816.930664
10801.401367
10769.989258
10752.622070
10760.910156
10778.655273
10795.026367
10809.629883
10841.721680
10850.420898
10826.214844
10827.127930
10829.320312
10823.370117
10781.593750
10786.645508
10804.426758
10832.833984
10834.936523
10837.955078
10839.187500
10815.450195
10798.519531
10794.776367
10789.608398
10777.676758
10765.222656
10803.850586
10843.916016
10823.641602
10778.423828
10772.171875
10749.368164
10739.714844
10741.151367
10730.712891
10715.446289
10705.725586
10697.906250
10726.249023
10782.082031
10805.333984
10784.341797
10762.975586
10736.212891
10722.063477
10707.195312
10720.699219
10749.467773
10756.113281
10765.662109
10742.164062
10749.091797
10784.686523
10815.661133
10808.625000
10810.568359
10805.321289
10797.673828
10795.765625
10780.715820
10740.545898
10754.626953
10784.555664
10769.826172
10758.391602
10772.378906
10785.864258
10776.323242
10808.380859
10830.958008
10848.735352
10824.305664
10811.687500
10823.225586
10813.339844
10808.921875
10814.772461
10826.281250
10790.904297
10783.919922
10768.837891
10787.872070
10785.508789
10766.475586
10759.272461
10741.584961
10721.361328
10696.386719
10692.501953
10715.194336
10718.148438
10722.062500
10738.734375
10757.602539
10745.909180
10762.803711
10776.347656
10783.924805
10771.249023
10758.149414
10769.906250
10762.742188
10736.596680
10737.250000
10750.115234
10748.677734
10765.934570
10791.750977
10832.831055
10823.215820
10812.060547
10800.769531
10785.241211
10751.964844
10735.778320
10755.020508
10761.931641
10759.781250
10794.247070
10825.718750
10806.374023
10762.426758
10737.351562
10729.743164
10721.050781
10709.111328
10740.689453
10738.135742
10717.333008
10737.679688
10758.335938
10766.987305
10745.910156
10730.341797
10716.056641
10702.197266
10693.110352
10702.325195
10718.332031
10741.130859
10746.447266
10724.088867
10745.419922
10784.633789
10795.429688
10775.187500
10752.464844
10782.189453
10795.974609
10783.476562
10790.005859
10790.106445
10772.482422
10775.464844
10796.899414
10787.843750
10785.166992
10785.873047
10787.813477
10755.801758
10758.803711
10755.459961
10749.878906
10726.209961
10729.374023
10761.779297
10744.535156
10745.983398
10747.306641
10746.722656
10762.088867
10796.218750
10791.830078
10765.530273
10746.490234
10736.978516
10717.324219
10695.929688
10704.092773
10720.544922
10719.971680
10728.073242
10721.087891
10718.285156
10727.752930
10737.344727
10743.907227
10756.503906
10756.866211
10783.293945
10795.034180
10781.757812
10775.741211
10796.470703
10782.854492
10757.707031
10779.666016
10797.416016
10801.502930
10794.647461
10794.317383
10777.742188
10761.738281
10765.168945
10774.353516
10750.335938
10733.493164
10728.800781
10736.992188
10736.455078
10701.024414
10710.687500
10727.415039
10700.828125
10682.475586
10699.170898
10688.303711
10687.947266
10702.003906
10731.375977
10715.951172
10701.324219
10704.782227
10718.322266
10704.209961
10709.461914
10726.353516
10705.819336
10702.565430
10719.830078
10701.122070
10701.163086
10712.012695
10729.552734
10728.180664
10714.941406
10703.094727
10717.840820
10715.311523
10692.453125
10698.016602
10710.582031
10708.661133
10710.396484
10692.372070
10702.925781
10743.641602
10742.000977
10728.388672
10736.462891
10731.035156
10726.332031
10712.497070
10698.023438
10704.592773
10748.774414
10783.606445
10766.296875
10760.022461
10755.462891
10736.511719
10734.775391
10710.998047
10725.650391
10750.463867
10745.791016
10714.790039
10707.848633
10734.399414
10727.884766
10728.179688
10731.156250
10718.629883
10695.191406
10689.637695
10685.118164
10665.583008
10649.883789
10659.072266
10673.083984
10660.597656
10655.002930
10635.791016
10644.416016
10668.855469
10686.912109
10691.583008
10706.926758
10728.019531
10732.659180
10706.695312
10705.635742
10719.248047
10722.351562
10716.668945
10704.479492
10713.829102
10728.131836
10715.682617
10703.437500
10690.791016
10712.637695
10736.534180
10741.587891
10731.239258
10717.094727
10753.444336
10772.332031
10761.467773
10751.365234
10754.218750
10767.382812
10742.962891
10744.769531
10768.447266
10781.747070
10755.581055
10715.308594
10676.066406
10668.899414
10664.177734
10647.068359
10643.958984
10638.572266
10620.910156
10627.230469
10647.616211
10660.208984
10661.802734
10679.411133
10706.552734
10726.482422
10746.688477
10721.343750
10724.580078
10712.408203
10702.712891
10669.654297
10651.860352
10651.694336
10655.207031
10632.524414
10603.431641
10613.643555
10621.551758
10619.452148
10606.108398
10617.094727
10638.648438
10656.012695
10675.258789
10702.772461
10678.684570
10663.672852
10658.707031
10650.375977
10650.306641
10670.098633
10666.876953
10694.456055
10726.849609
10727.172852
10704.603516
10705.676758
10691.761719
10688.170898
10696.052734
10706.202148
10713.248047
10699.266602
10724.554688
10728.653320
10721.583008
10701.035156
10677.771484
10680.122070
10683.360352
10662.040039
10640.983398
10656.825195
10700.216797
10701.835938
10705.907227
10716.224609
10700.389648
10655.150391
10633.834961
10658.675781
10683.911133
10666.841797
10685.118164
10700.473633
10687.461914
10676.363281
10660.466797
10656.197266
10665.191406
10686.408203
10705.492188
10691.120117
10676.355469
10682.827148
10663.769531
10665.613281
10665.333008
10672.966797
10675.461914
10671.531250
10671.431641
10691.441406
10697.747070
10684.281250
10669.961914
10664.901367
10655.855469
10661.736328
10668.670898
10692.583008
10722.370117
10727.586914
10726.568359
10759.136719
10754.286133
10742.899414
10669.530273
10678.467773
10716.075195
10722.946289
10700.404297
10668.121094
10604.392578
10528.139648
10460.575195
10425.321289
10418.521484
10445.976562
10489.953125
10519.305664
10530.619141
10517.846680
10530.368164
10560.017578
10574.288086
10597.348633
10630.312500
10682.748047
10701.184570
10733.203125
10762.593750
10755.375977
10722.400391
10707.635742
10683.336914
10683.873047
10657.863281
10640.753906
10644.081055
10642.303711
10650.979492
10652.968750
10650.028320
10649.375977
10673.773438
10662.949219
10652.859375
10661.389648
10674.413086
10655.108398
10675.898438
10700.344727
10713.463867
10716.495117
10731.356445
10743.172852
10750.961914
10732.639648
10712.699219
10703.048828
10701.979492
10714.966797
10704.433594
10716.237305
10718.080078
10721.876953
10670.130859
10657.199219
10678.520508
10678.379883
10662.946289
10660.187500
10654.460938
10634.599609
10612.792969
10618.480469
10629.342773
10622.397461
10605.892578
10613.356445
10618.297852
10605.669922
10634.661133
10672.167969
10694.673828
10697.050781
10677.205078
10689.412109
10695.183594
10701.788086
10683.435547
10666.777344
10676.412109
10668.875000
10653.611328
10648.038086
10658.464844
10679.205078
10694.762695
10679.672852
10689.918945
10719.369141
10722.974609
10701.092773
10680.319336
10686.254883
10679.353516
10649.856445
10667.217773
10676.258789
10677.439453
10682.510742
10692.325195
10683.212891
10653.816406
10654.999023
10664.751953
10659.779297
10665.393555
10676.895508
10658.036133
10640.982422
10651.336914
10661.616211
10653.500977
10657.537109
10684.354492
10701.231445
10678.145508
10670.192383
10675.624023
10684.254883
10675.024414
10676.030273
10674.597656
10656.477539
10699.669922
10755.403320
10757.056641
10746.638672
10748.625977
10732.838867
10704.121094
10709.320312
10719.006836
10709.797852
10715.996094
10731.248047
10757.633789
10759.937500
10734.325195
10732.978516
10707.612305
10685.231445
10673.981445
10669.665039
10669.239258
10660.677734
10688.599609
10722.438477
10715.255859
10706.451172
10720.068359
10730.907227
10719.333984
10721.883789
10746.772461
10753.456055
10738.813477
10745.358398
10772.670898
10774.107422
10755.860352
10739.274414
10731.110352
10720.436523
10703.288086
10671.579102
10668.393555
10690.881836
10700.591797
10701.648438
10712.540039
10727.416016
10728.354492
10712.812500
10678.831055
10675.117188
10693.192383
10695.242188
10685.712891
10709.662109
10726.021484
10716.094727
10716.011719
10719.767578
10711.963867
10697.460938
10689.886719
10691.391602
10684.089844
10662.256836
10675.474609
10693.305664
10682.413086
10684.968750
10697.526367
10707.715820
10711.382812
10674.204102
10679.020508
10697.384766
10701.027344
10683.631836
10697.037109
10718.319336
10698.580078
10700.885742
10714.738281
10710.412109
10690.626953
10690.550781
10709.375000
10708.408203
10696.530273
10703.904297
10730.832031
10727.530273
10714.510742
10698.555664
10687.852539
10665.836914
10650.143555
10628.461914
10633.229492
10661.620117
10693.269531
10687.266602
10692.166992
10705.625977
10700.658203
10698.291992
10707.224609
10714.220703
10711.061523
10713.729492
10747.924805
10763.259766
10749.291992
10741.410156
10742.811523
10732.370117
10705.403320
10680.276367
10678.944336
10665.562500
10662.854492
10681.399414
10684.020508
10677.274414
10672.083008
10689.654297
10709.239258
10707.890625
10714.917969
10725.397461
10699.288086
10701.833008
10711.798828
10714.378906
10694.458008
10687.455078
10695.337891
10673.250000
10644.366211
```
