## Supplementary material for "Functional connectivity across the human subcortical auditory system using an autoregressive matrix-Gaussian copula graphical model approach with partial correlations": Code: roi-00_mean_ts.txt

```
10331.517578
10264.936523
10221.451172
10192.687500
10157.059570
10164.647461
10171.291016
10175.976562
10153.332031
10143.877930
10157.524414
10176.883789
10148.658203
10160.101562
10188.923828
10171.993164
10158.808594
10136.853516
10144.206055
10116.204102
10072.636719
10073.761719
10117.453125
10173.699219
10172.508789
10148.761719
10133.528320
10164.757812
10154.193359
10123.750977
10092.277344
10089.882812
10154.845703
10157.433594
10137.520508
10143.765625
10168.809570
10138.017578
10138.523438
10124.333008
10112.028320
10125.064453
10156.509766
10146.290039
10125.275391
10092.417969
10106.394531
10096.444336
10109.966797
10119.467773
10119.252930
10109.250977
10073.401367
10065.903320
10089.105469
10102.804688
10083.748047
10081.515625
10090.081055
10091.195312
10104.338867
10119.344727
10119.602539
10109.704102
10118.501953
10102.308594
10071.695312
10093.512695
10124.447266
10123.853516
10088.849609
10097.204102
10094.784180
10107.836914
10083.836914
10069.678711
10105.322266
10147.701172
10125.356445
10085.262695
10073.783203
10095.292969
10065.481445
10024.784180
10035.181641
10077.868164
10114.070312
10087.757812
10078.694336
10078.057617
10058.361328
10055.028320
10056.377930
10095.877930
10130.636719
10135.908203
10156.327148
10184.100586
10146.634766
10113.676758
10082.502930
10057.305664
10072.868164
10115.243164
10145.357422
10159.779297
10147.992188
10110.339844
10093.955078
10089.776367
10091.602539
10040.576172
10017.123047
10058.957031
10086.407227
10081.481445
10054.659180
10029.762695
10061.166016
10097.455078
10108.258789
10081.065430
10050.190430
10063.212891
10113.912109
10141.407227
10125.134766
10095.794922
10109.543945
10132.464844
10116.930664
10112.912109
10147.339844
10132.155273
10128.870117
10114.285156
10101.770508
10110.366211
10133.450195
10142.372070
10133.209961
10127.481445
10082.564453
10072.239258
10084.769531
10099.909180
10095.068359
10079.315430
10073.512695
10096.899414
10131.074219
10132.027344
10081.125000
10074.462891
10096.877930
10068.186523
10076.541016
10075.818359
10102.084961
10089.338867
10124.725586
10136.564453
10108.963867
10077.750000
10058.904297
10085.851562
10073.643555
10078.950195
10065.031250
10102.413086
10107.204102
10096.497070
10055.547852
10047.832031
10096.338867
10148.600586
10151.564453
10102.797852
10115.270508
10125.481445
10105.617188
10059.749023
10032.876953
10055.092773
10117.029297
10126.984375
10133.207031
10130.197266
10113.339844
10093.490234
10065.462891
10070.900391
10122.898438
10143.165039
10122.683594
10075.516602
10084.939453
10075.851562
10052.867188
10055.227539
10037.059570
10033.056641
10042.559570
10043.066406
10080.355469
10105.356445
10110.059570
10107.678711
10100.933594
10117.127930
10071.476562
10054.897461
10078.789062
10095.169922
10100.778320
10096.110352
10075.961914
10078.958008
10069.374023
10045.626953
10083.711914
10122.616211
10120.430664
10075.106445
10052.395508
10085.537109
10108.479492
10100.121094
10105.589844
10098.253906
10066.321289
10088.484375
10121.450195
10131.875977
10096.686523
10072.138672
10041.335938
10023.993164
10054.917969
10109.433594
10123.061523
10103.300781
10105.678711
10137.112305
10133.081055
10105.821289
10118.622070
10153.959961
10171.009766
10147.923828
10149.510742
10144.998047
10156.357422
10142.930664
10099.203125
10102.535156
10121.841797
10095.921875
10077.488281
10105.457031
10135.672852
10165.468750
10157.756836
10124.473633
10081.395508
10097.261719
10116.593750
10120.948242
10121.404297
10140.862305
10158.457031
10140.399414
10104.124023
10094.795898
10090.118164
10098.427734
10123.203125
10135.291992
10138.912109
10130.616211
10126.778320
10119.750000
10131.634766
10114.682617
10101.838867
10083.065430
10085.411133
10081.293945
10074.527344
10063.206055
10075.392578
10077.602539
10065.947266
10071.638672
10077.646484
10095.785156
10078.518555
10059.752930
10040.338867
10057.868164
10104.241211
10108.297852
10089.278320
10064.399414
10074.854492
10060.812500
10055.270508
10037.259766
10039.049805
10059.819336
10073.604492
10073.867188
10096.764648
10090.616211
10092.644531
10087.268555
10085.551758
10070.576172
10056.214844
10074.260742
10083.830078
10106.558594
10111.432617
10091.654297
10052.551758
10036.664062
10052.403320
10062.245117
10075.412109
10073.870117
10076.264648
10117.962891
10102.861328
10023.268555
10037.528320
10069.695312
10082.404297
10097.705078
10101.841797
10117.421875
10140.051758
10123.297852
10087.356445
10055.924805
10055.360352
10061.050781
10072.595703
10081.423828
10097.572266
10096.678711
10079.582031
10054.867188
10035.559570
10032.845703
10032.998047
10047.335938
10073.193359
10057.193359
10035.102539
10033.267578
10047.106445
10047.198242
10036.609375
10052.575195
10059.019531
10095.881836
10106.544922
10096.564453
10119.936523
10100.695312
10071.713867
10047.547852
10070.374023
10111.908203
10114.668945
10101.730469
10087.828125
10097.244141
10090.945312
10038.249023
9994.213867
9983.885742
10008.600586
10048.750000
10088.285156
10062.495117
10032.125977
10033.938477
10087.906250
10107.733398
10103.423828
10105.345703
10098.447266
10080.281250
10048.579102
10066.443359
10087.138672
10108.802734
10084.213867
10046.574219
10081.030273
10096.856445
10102.070312
10105.406250
10094.297852
10062.676758
10049.297852
10062.494141
10049.569336
10041.961914
10052.515625
10067.243164
10053.275391
10053.901367
10023.732422
10043.239258
10025.473633
10010.189453
10044.468750
10053.686523
10047.261719
10041.518555
10037.464844
10062.606445
10068.272461
10034.193359
10013.826172
10009.965820
10038.719727
10075.625977
10052.374023
10045.899414
10036.194336
10051.170898
10047.089844
10011.162109
10047.891602
10081.424805
10092.748047
10090.631836
10078.815430
10058.225586
10052.093750
10082.017578
10102.734375
10109.754883
10084.665039
10061.655273
10065.518555
10029.428711
10017.712891
10012.584961
10036.002930
10027.166016
10051.590820
10071.098633
10099.816406
10093.398438
10053.611328
10033.147461
10052.814453
10067.745117
10049.718750
10000.997070
9995.911133
10037.052734
10044.336914
10062.563477
10057.287109
10035.660156
10023.360352
10012.356445
10026.194336
10043.341797
10021.864258
10012.866211
10004.193359
10010.542969
10007.314453
10018.812500
10026.100586
10035.663086
10046.435547
10068.308594
10078.984375
10086.973633
10048.118164
10030.743164
10031.035156
10033.296875
10032.049805
10035.242188
10052.776367
10077.281250
10066.833984
10058.965820
10054.949219
10062.789062
10056.639648
10051.046875
10047.075195
10049.252930
10040.924805
10065.810547
10072.515625
10069.363281
10058.575195
10082.907227
10074.256836
10055.379883
10050.529297
10058.781250
10086.871094
10088.702148
10086.702148
10099.796875
10106.665039
10114.348633
10097.254883
10112.768555
10134.263672
10118.536133
10087.981445
10083.625000
10067.113281
10054.173828
10034.917969
9997.750977
10018.665039
10063.574219
10103.859375
10095.903320
10065.784180
10045.131836
10067.405273
10127.827148
10133.393555
10093.702148
10039.166992
10035.596680
10063.538086
10103.163086
10110.365234
10089.349609
10088.674805
10070.449219
10067.201172
10048.731445
10050.250000
10073.785156
10051.324219
10034.005859
10044.166016
10055.951172
10034.589844
9999.353516
10028.553711
10048.619141
10074.940430
10062.135742
10064.867188
10049.724609
10028.557617
10025.754883
10004.142578
10027.793945
10034.140625
10028.489258
10033.217773
10027.480469
10014.905273
9996.443359
9986.696289
10000.439453
10030.237305
10046.762695
10021.510742
10028.148438
10040.980469
10051.256836
10025.856445
10031.416992
10045.750000
10048.250977
10042.430664
10014.710938
10024.727539
10059.110352
10059.541992
10042.419922
10041.518555
10039.729492
10035.252930
10056.045898
10060.788086
10099.951172
10139.059570
10119.173828
10100.971680
10118.020508
10110.365234
10094.114258
10087.582031
10089.603516
10117.262695
10087.649414
10061.129883
10047.846680
10014.736328
10007.514648
9967.964844
9979.060547
10003.414062
10040.817383
10038.457031
10050.018555
10081.233398
10120.473633
10101.578125
10071.265625
10047.156250
10049.917969
10023.488281
10009.749023
10025.418945
10054.300781
10067.947266
10063.096680
10050.915039
10047.186523
10021.426758
10013.022461
10026.103516
10034.572266
10042.443359
10055.222656
10056.535156
10054.725586
10068.177734
10055.108398
10044.256836
10036.721680
10055.096680
10080.025391
10067.759766
10031.110352
10021.130859
10074.363281
10105.911133
10085.796875
10050.561523
10020.141602
10026.251953
10037.512695
10053.927734
10079.356445
10108.083984
10095.767578
10082.430664
10070.115234
10058.939453
10058.287109
10055.453125
10044.201172
10036.537109
10016.875000
9987.215820
9960.064453
9982.413086
10005.954102
10021.950195
10006.734375
10031.044922
10073.740234
10078.492188
10070.195312
10029.574219
10026.958008
10037.678711
10063.942383
10064.168945
10059.649414
10062.170898
10055.321289
10041.672852
10037.147461
10029.100586
10002.256836
10022.613281
10045.557617
10079.300781
10068.431641
10065.560547
10064.309570
10062.280273
10053.843750
10075.280273
10095.806641
10102.268555
10077.688477
10049.872070
10042.515625
10049.742188
10025.234375
9989.748047
9974.286133
9998.545898
10046.532227
10087.352539
10045.328125
9995.596680
10000.993164
10008.779297
10006.501953
9991.658203
9989.134766
10003.236328
9999.646484
9996.838867
10012.668945
10023.342773
10039.705078
10043.775391
10042.957031
10050.139648
10057.843750
10040.224609
10024.325195
10030.646484
10040.194336
10035.408203
10027.297852
10051.442383
10049.188477
10066.416016
10055.593750
10005.194336
9984.413086
9962.614258
9959.454102
9979.065430
9984.423828
10013.279297
10033.098633
10038.530273
10036.113281
10002.043945
9998.814453
9971.392578
9970.735352
9972.677734
9972.734375
9974.450195
9997.845703
10018.640625
10016.237305
10041.871094
10048.770508
10023.838867
10014.879883
9996.010742
9994.733398
9973.264648
9984.962891
10000.012695
10026.425781
10005.549805
10015.399414
10036.831055
10024.048828
10027.368164
10027.267578
10043.180664
10028.032227
10036.860352
10079.133789
10090.719727
10116.430664
10100.761719
10065.945312
10022.899414
10013.910156
10011.355469
10018.415039
10027.858398
10000.646484
10026.297852
10037.376953
10030.586914
10032.959961
10009.111328
10017.989258
10017.676758
10010.133789
10000.288086
10027.915039
10041.086914
10034.731445
10024.746094
10018.329102
10044.127930
10040.536133
10040.455078
10050.665039
10079.068359
10085.046875
10090.828125
10083.136719
10107.810547
10110.396484
10105.753906
10102.267578
10092.416992
10081.076172
10074.434570
10098.648438
10093.732422
10087.523438
10075.120117
10087.406250
10073.186523
10013.068359
10003.191406
10009.566406
10004.722656
10006.380859
10019.336914
10032.674805
10040.145508
10065.768555
10031.685547
10024.101562
10001.669922
9985.327148
9977.665039
9976.998047
10000.091797
9992.388672
10030.466797
10046.985352
10057.337891
10024.305664
10026.522461
10031.146484
10021.885742
10013.046875
10022.448242
10023.042969
10013.008789
10020.965820
10029.683594
10037.742188
10025.091797
10011.456055
10019.020508
10049.881836
10070.655273
10055.148438
10050.961914
10056.860352
10036.082031
10018.125000
10020.707031
10062.503906
10083.168945
10074.438477
10050.685547
10039.340820
10032.511719
10025.052734
10022.070312
10032.762695
10056.919922
10046.870117
10043.519531
10050.199219
10055.166016
10056.253906
10050.814453
10023.499023
10035.460938
10035.069336
10020.205078
9988.267578
9997.737305
10052.695312
10085.704102
10106.580078
10089.399414
10079.110352
10057.653320
10022.127930
10003.720703
10032.975586
10051.543945
10055.655273
10023.976562
10058.065430
10074.451172
10076.630859
```
