## Supplementary material for "Functional connectivity across the human subcortical auditory system using an autoregressive matrix-Gaussian copula graphical model approach with partial correlations": Code: roi-01_mean_ts.txt

```
11216.912109
11163.092773
11078.450195
11096.854492
10955.500000
10978.135742
11006.875977
11052.292969
10988.791016
10934.067383
10979.359375
10960.944336
11009.026367
10950.149414
11038.148438
11039.266602
10990.044922
10977.908203
10952.419922
10962.325195
10877.442383
10927.208984
10956.732422
10984.434570
10989.513672
10987.261719
10988.632812
11027.541016
10987.803711
10987.899414
10919.786133
10901.319336
10949.443359
10944.017578
11005.323242
10923.977539
11034.432617
10959.145508
10943.188477
10947.780273
10952.473633
10926.977539
10970.351562
10942.909180
10942.694336
10892.222656
10925.640625
10897.810547
10919.070312
10877.184570
10951.439453
10918.859375
10890.191406
10870.472656
10934.082031
10891.715820
10899.118164
10824.567383
10875.911133
10932.349609
10954.622070
10929.784180
10942.333008
10920.977539
10888.289062
10969.472656
10867.921875
10923.924805
10877.908203
10978.592773
10897.016602
10962.532227
10894.093750
10908.136719
10835.575195
10885.079102
10931.368164
10981.397461
10938.678711
10920.785156
10882.105469
10901.618164
10898.381836
10782.530273
10852.409180
10873.904297
10963.358398
10912.605469
10927.865234
10894.656250
10885.425781
10905.187500
10901.784180
10970.337891
10900.596680
10951.359375
10921.793945
11015.614258
10877.372070
10871.582031
10859.916992
10869.119141
10873.843750
10931.351562
10947.293945
10960.875977
10936.250977
10879.761719
10905.464844
10885.337891
10859.336914
10858.629883
10894.608398
10950.807617
10995.766602
10974.328125
10882.150391
10884.198242
10848.457031
10900.584961
10955.399414
10845.630859
10814.583008
10867.351562
11017.859375
11027.566406
10951.008789
10902.720703
10903.495117
10887.179688
10872.819336
10878.673828
10885.329102
10918.076172
10937.343750
10897.543945
10890.076172
10893.502930
10943.417969
10887.207031
10876.398438
10941.552734
10835.845703
10841.267578
10806.509766
10873.856445
10900.368164
10838.100586
10819.941406
10926.758789
10940.069336
10862.342773
10860.517578
10855.279297
10900.296875
10775.474609
10830.578125
10838.016602
10909.625977
10894.889648
10937.492188
10938.943359
10935.052734
10864.070312
10847.324219
10907.611328
10860.798828
10882.057617
10894.685547
10896.548828
10940.109375
10877.250977
10920.284180
10858.964844
10932.014648
10944.781250
10992.823242
10831.635742
10880.150391
10838.324219
10837.320312
10916.969727
10826.912109
10878.229492
10873.125977
10937.749023
10867.915039
10917.520508
10869.277344
10849.635742
10786.502930
10870.768555
10905.790039
10897.667969
10909.912109
10833.200195
10888.683594
10894.894531
10871.477539
10819.073242
10858.083008
10902.000000
10848.849609
10844.430664
10892.952148
10904.308594
10898.985352
10874.166016
10823.720703
10831.555664
10764.254883
10826.850586
10828.737305
10876.661133
10842.517578
10848.613281
10870.038086
10853.108398
10880.921875
10806.632812
10875.375977
10869.967773
10920.258789
10821.461914
10794.249023
10953.009766
10899.167969
10877.481445
10831.755859
10878.532227
10819.343750
10901.856445
10940.742188
10929.565430
10820.770508
10780.058594
10769.228516
10766.113281
10779.584961
10896.217773
10859.364258
10830.606445
10822.180664
10789.397461
10862.236328
10761.141602
10813.421875
10861.330078
10871.434570
10823.867188
10780.055664
10852.735352
10846.970703
10876.206055
10764.167969
10833.393555
10826.170898
10840.814453
10812.560547
10817.573242
10955.861328
10945.556641
10896.736328
10877.794922
10833.231445
10785.381836
10784.007812
10753.982422
10749.744141
10834.250977
10925.960938
10886.359375
10849.235352
10772.632812
10835.062500
10821.438477
10778.670898
10854.688477
10850.263672
10800.253906
10771.127930
10773.876953
10742.859375
10753.846680
10764.715820
10780.627930
10826.236328
10830.947266
10846.815430
10824.547852
10806.095703
10829.766602
10780.767578
10763.948242
10749.564453
10794.100586
10814.249023
10766.406250
10766.286133
10805.919922
10855.894531
10908.956055
10843.330078
10745.552734
10816.039062
10805.977539
10802.833984
10696.763672
10772.932617
10793.080078
10876.587891
10834.583984
10843.685547
10849.985352
10784.867188
10781.579102
10778.755859
10771.911133
10786.389648
10754.026367
10810.202148
10793.173828
10788.426758
10785.412109
10766.653320
10702.412109
10685.919922
10822.363281
10779.452148
10822.474609
10735.416992
10794.070312
10785.157227
10747.950195
10768.417969
10739.541016
10774.492188
10729.166992
10784.020508
10769.432617
10793.565430
10774.012695
10765.428711
10765.203125
10774.326172
10747.959961
10801.564453
10791.135742
10797.608398
10848.592773
10740.253906
10747.429688
10735.843750
10752.700195
10811.226562
10768.061523
10841.389648
10805.421875
10771.461914
10754.435547
10791.163086
10821.602539
10759.455078
10788.129883
10818.275391
10883.437500
10841.735352
10848.215820
10802.964844
10852.069336
10797.196289
10705.148438
10802.643555
10829.898438
10904.270508
10867.228516
10876.416992
10889.620117
10886.536133
10779.688477
10708.900391
10673.874023
10696.746094
10702.220703
10789.648438
10748.693359
10721.305664
10747.399414
10764.496094
10733.416992
10759.029297
10732.870117
10811.465820
10810.950195
10726.343750
10746.005859
10792.994141
10779.785156
10763.467773
10666.402344
10740.075195
10827.008789
10839.761719
10752.450195
10754.586914
10805.622070
10720.819336
10755.552734
10725.573242
10764.457031
10688.329102
10796.731445
10743.034180
10728.337891
10696.771484
10694.170898
10679.753906
10694.355469
10732.044922
10703.868164
10725.203125
10771.680664
10719.514648
10754.240234
10739.687500
10655.213867
10675.245117
10682.461914
10765.041016
10831.885742
10751.316406
10716.083008
10710.996094
10701.884766
10720.249023
10731.271484
10723.149414
10753.271484
10769.638672
10705.308594
10726.218750
10770.648438
10711.865234
10734.071289
10745.437500
10832.708984
10786.925781
10753.535156
10783.713867
10760.400391
10729.127930
10698.544922
10702.758789
10684.635742
10713.859375
10716.512695
10772.797852
10791.217773
10759.647461
10740.861328
10689.261719
10726.097656
10790.865234
10730.673828
10665.285156
10704.781250
10700.987305
10742.726562
10693.351562
10683.703125
10692.084961
10620.281250
10668.638672
10725.297852
10696.710938
10637.485352
10690.044922
10689.004883
10700.604492
10657.073242
10704.810547
10739.208984
10761.394531
10729.397461
10744.310547
10758.447266
10769.532227
10730.242188
10752.354492
10708.573242
10719.876953
10766.701172
10761.841797
10763.432617
10718.933594
10760.140625
10741.615234
10686.119141
10671.379883
10704.451172
10728.100586
10702.793945
10691.329102
10773.753906
10742.722656
10700.167969
10669.479492
10785.885742
10740.319336
10757.347656
10680.763672
10762.496094
10711.122070
10779.653320
10649.701172
10692.096680
10770.182617
10706.764648
10694.143555
10782.249023
10846.932617
10883.385742
10947.522461
10915.249023
10903.369141
10816.632812
10805.113281
10836.869141
10800.801758
10830.755859
10855.747070
10889.014648
10843.425781
10822.167969
10830.557617
10859.412109
10841.450195
10768.394531
10754.605469
10756.347656
10855.308594
10871.749023
10820.860352
10828.507812
10851.374023
10807.518555
10757.944336
10733.595703
10718.163086
10768.641602
10750.707031
10755.319336
10704.052734
10760.305664
10731.421875
10692.875977
10769.235352
10759.132812
10777.464844
10735.381836
10825.314453
10786.469727
10781.825195
10682.731445
10817.768555
10761.948242
10784.346680
10730.303711
10759.995117
10736.658203
10762.289062
10685.890625
10690.044922
10667.593750
10767.912109
10830.811523
10743.812500
10757.715820
10740.658203
10748.183594
10696.656250
10733.867188
10810.351562
10833.080078
10779.906250
10770.370117
10730.796875
10759.497070
10767.737305
10663.096680
10676.166992
10681.268555
10745.166016
10768.000977
10711.253906
10745.416992
10761.219727
10740.474609
10684.369141
10754.947266
10762.523438
10822.549805
10755.457031
10829.084961
10846.022461
10818.399414
10811.057617
10787.790039
10756.208984
10756.747070
10688.876953
10667.224609
10727.252930
10746.865234
10815.075195
10768.759766
10805.067383
10812.122070
10777.380859
10740.837891
10625.771484
10714.536133
10718.588867
10638.289062
10685.969727
10713.683594
10779.293945
10660.803711
10712.502930
10714.941406
10708.158203
10665.254883
10630.171875
10711.323242
10722.926758
10741.579102
10789.667969
10761.995117
10732.279297
10741.538086
10773.194336
10736.149414
10763.175781
10806.047852
10767.457031
10775.969727
10721.336914
10789.157227
10799.766602
10799.237305
10663.888672
10648.932617
10779.638672
10772.821289
10776.578125
10729.125977
10778.092773
10712.040039
10719.324219
10751.520508
10802.640625
10805.043945
10727.296875
10685.640625
10646.816406
10686.558594
10665.969727
10588.180664
10700.952148
10685.943359
10707.967773
10691.929688
10738.166992
10770.555664
10753.048828
10679.736328
10683.967773
10686.345703
10695.328125
10751.673828
10800.875977
10840.452148
10835.407227
10839.775391
10773.530273
10749.341797
10729.039062
10699.446289
10675.823242
10764.238281
10797.310547
10764.259766
10731.463867
10759.276367
10756.453125
10683.320312
10720.421875
10782.609375
10784.917969
10712.735352
10679.329102
10740.106445
10775.674805
10756.643555
10648.259766
10641.685547
10677.496094
10766.976562
10796.859375
10718.193359
10691.732422
10671.293945
10754.815430
10730.775391
10709.687500
10730.521484
10761.465820
10757.784180
10721.661133
10800.544922
10762.643555
10772.864258
10675.499023
10723.196289
10749.000977
10735.126953
10671.326172
10718.753906
10675.663086
10679.709961
10688.090820
10765.868164
10786.461914
10733.074219
10696.091797
10650.261719
10642.118164
10672.258789
10659.455078
10686.522461
10703.281250
10693.434570
10773.915039
10721.413086
10703.792969
10679.193359
10690.679688
10658.772461
10670.953125
10693.817383
10652.680664
10656.653320
10663.941406
10705.758789
10738.696289
10686.657227
10751.139648
10751.946289
10726.279297
10690.647461
10703.647461
10682.846680
10651.590820
10683.307617
10742.850586
10684.811523
10690.516602
10667.586914
10735.955078
10747.086914
10712.220703
10752.058594
10769.106445
10650.803711
10715.900391
10738.447266
10777.279297
10801.485352
10762.370117
10781.282227
10739.979492
10689.630859
10638.374023
10738.726562
10721.014648
10715.320312
10679.169922
10744.457031
10719.219727
10678.391602
10664.527344
10714.805664
10691.653320
10673.854492
10628.930664
10715.851562
10762.656250
10771.786133
10663.973633
10640.693359
10729.691406
10757.828125
10705.590820
10674.135742
10747.125977
10777.985352
10754.977539
10814.276367
10830.761719
10756.623047
10691.281250
10791.928711
10666.924805
10637.035156
10660.244141
10681.829102
10719.430664
10737.750000
10698.850586
10697.036133
10705.226562
10704.463867
10657.688477
10695.361328
10757.412109
10696.522461
10694.538086
10691.935547
10809.087891
10764.032227
10715.213867
10676.276367
10694.273438
10634.250000
10637.026367
10727.102539
10753.298828
10717.027344
10728.257812
10779.512695
10743.275391
10731.080078
10658.969727
10713.833008
10673.759766
10624.379883
10614.009766
10663.881836
10669.891602
10636.538086
10730.846680
10737.042969
10734.461914
10707.320312
10750.105469
10811.632812
10818.791016
10780.250000
10784.692383
10739.161133
10661.027344
10659.205078
10622.264648
10655.846680
10773.874023
10715.869141
10644.106445
10654.407227
10663.562500
10643.661133
10684.351562
10665.467773
10710.127930
10667.529297
10686.425781
10673.796875
10644.027344
10751.604492
10707.359375
10659.979492
10615.058594
10629.532227
10628.149414
10601.985352
10625.810547
10670.791016
10718.394531
10672.052734
10738.011719
10776.964844
10717.728516
10700.780273
10651.622070
10654.702148
10725.956055
10764.218750
10703.228516
10725.926758
10771.525391
10742.052734
```
