## Supplementary material for "Functional connectivity across the human subcortical auditory system using an autoregressive matrix-Gaussian copula graphical model approach with partial correlations": Code: roi-02_mean_ts.txt

```
11473.287109
11394.579102
11352.307617
11345.965820
11309.471680
11292.974609
11298.252930
11327.313477
11310.785156
11293.746094
11284.200195
11279.884766
11273.034180
11282.470703
11351.190430
11322.108398
11296.306641
11267.203125
11269.595703
11272.173828
11210.180664
11247.393555
11271.271484
11331.375000
11318.383789
11313.735352
11296.339844
11337.661133
11326.957031
11317.471680
11291.763672
11292.727539
11356.321289
11323.232422
11307.962891
11297.555664
11332.769531
11293.019531
11273.083008
11269.137695
11274.108398
11274.807617
11299.389648
11299.070312
11264.328125
11258.267578
11262.665039
11264.268555
11258.757812
11285.725586
11273.102539
11303.577148
11253.788086
11299.662109
11275.345703
11292.023438
11249.673828
11284.101562
11267.293945
11316.130859
11300.774414
11313.011719
11270.122070
11276.246094
11271.948242
11298.246094
11253.902344
11264.250000
11261.701172
11298.190430
11266.019531
11275.522461
11261.070312
11254.838867
11235.028320
11243.171875
11271.489258
11313.690430
11293.417969
11260.615234
11290.582031
11277.767578
11282.170898
11217.804688
11226.309570
11273.889648
11311.557617
11257.176758
11273.990234
11302.571289
11232.429688
11240.188477
11246.949219
11301.917969
11307.451172
11315.757812
11317.407227
11368.088867
11300.246094
11264.637695
11251.706055
11245.882812
11257.633789
11300.704102
11327.130859
11338.308594
11338.869141
11287.805664
11302.327148
11319.017578
11293.260742
11239.143555
11215.789062
11318.706055
11335.797852
11325.196289
11265.581055
11209.810547
11259.765625
11266.723633
11313.427734
11267.049805
11203.081055
11249.784180
11308.713867
11334.544922
11304.161133
11280.765625
11286.003906
11305.235352
11305.631836
11299.468750
11322.185547
11293.792969
11301.041016
11280.202148
11257.525391
11261.170898
11280.066406
11309.396484
11280.767578
11301.738281
11235.793945
11219.911133
11241.523438
11256.161133
11266.289062
11228.794922
11243.561523
11284.249023
11325.976562
11277.281250
11242.069336
11239.834961
11258.946289
11198.688477
11221.227539
11231.207031
11269.503906
11263.930664
11300.115234
11293.431641
11270.921875
11220.708008
11188.364258
11260.451172
11231.907227
11219.507812
11212.724609
11264.010742
11282.720703
11230.974609
11212.003906
11209.729492
11277.628906
11318.907227
11343.045898
11276.167969
11275.646484
11297.604492
11278.224609
11263.801758
11202.977539
11230.590820
11275.062500
11282.602539
11271.638672
11270.878906
11258.431641
11215.571289
11218.931641
11205.401367
11299.056641
11293.124023
11237.561523
11198.841797
11232.197266
11255.476562
11222.498047
11211.724609
11199.382812
11232.212891
11220.773438
11269.802734
11251.052734
11290.698242
11265.163086
11282.265625
11260.376953
11240.890625
11179.759766
11193.653320
11228.895508
11229.734375
11251.153320
11243.278320
11249.854492
11238.328125
11206.023438
11165.285156
11224.844727
11260.742188
11263.176758
11214.375000
11193.307617
11256.185547
11265.466797
11277.645508
11298.556641
11249.342773
11225.446289
11244.450195
11279.360352
11294.396484
11226.130859
11203.431641
11169.730469
11158.827148
11210.026367
11268.633789
11254.233398
11193.708984
11203.468750
11240.754883
11245.525391
11206.666992
11257.453125
11253.438477
11276.219727
11262.402344
11231.337891
11244.796875
11243.149414
11211.234375
11180.884766
11205.560547
11264.650391
11194.739258
11198.509766
11201.583984
11243.915039
11293.588867
11283.985352
11232.037109
11217.344727
11213.978516
11232.341797
11219.964844
11226.913086
11248.512695
11268.105469
11232.639648
11180.300781
11203.631836
11194.245117
11204.539062
11196.482422
11257.075195
11244.601562
11251.661133
11200.854492
11213.085938
11235.785156
11223.937500
11217.698242
11199.489258
11221.088867
11254.522461
11216.010742
11189.802734
11215.016602
11236.182617
11202.996094
11197.817383
11176.390625
11226.298828
11226.127930
11187.176758
11158.986328
11221.653320
11265.580078
11275.850586
11211.894531
11159.350586
11200.366211
11179.008789
11160.832031
11136.107422
11149.991211
11177.541992
11182.118164
11200.595703
11198.870117
11219.852539
11195.097656
11199.526367
11219.728516
11177.473633
11181.331055
11186.611328
11201.222656
11174.055664
11216.214844
11190.870117
11142.674805
11124.887695
11139.928711
11179.631836
11169.799805
11167.029297
11175.685547
11215.803711
11217.976562
11128.157227
11143.660156
11167.051758
11164.041016
11168.213867
11212.349609
11221.545898
11230.058594
11208.283203
11166.494141
11173.601562
11135.122070
11160.368164
11166.457031
11186.723633
11187.028320
11222.732422
11184.563477
11144.091797
11174.905273
11178.204102
11162.447266
11168.801758
11203.353516
11174.810547
11133.780273
11157.642578
11148.941406
11144.767578
11109.991211
11159.825195
11179.480469
11244.240234
11239.815430
11218.551758
11256.182617
11203.290039
11173.578125
11147.057617
11198.653320
11236.593750
11234.415039
11147.298828
11151.277344
11188.983398
11195.712891
11137.032227
11120.120117
11097.457031
11083.010742
11148.711914
11182.953125
11169.806641
11122.527344
11148.414062
11208.480469
11175.294922
11170.474609
11151.485352
11179.160156
11168.914062
11134.899414
11109.409180
11156.251953
11180.210938
11145.956055
11137.423828
11140.219727
11164.150391
11142.849609
11143.991211
11142.325195
11158.226562
11121.522461
11143.166016
11143.351562
11151.993164
11155.623047
11173.062500
11129.882812
11146.791016
11137.312500
11110.578125
11102.123047
11081.651367
11106.812500
11161.392578
11161.479492
11132.432617
11107.286133
11142.087891
11153.450195
11124.366211
11078.762695
11129.431641
11140.376953
11199.541016
11147.648438
11131.572266
11151.263672
11153.726562
11176.504883
11154.838867
11189.093750
11228.088867
11208.477539
11183.568359
11174.978516
11198.499023
11162.791992
11169.753906
11206.343750
11210.901367
11184.801758
11157.965820
11178.812500
11133.247070
11126.550781
11106.648438
11121.260742
11114.537109
11094.403320
11132.109375
11170.080078
11203.051758
11137.185547
11101.150391
11173.382812
11202.609375
11175.019531
11136.403320
11119.438477
11183.031250
11144.760742
11133.871094
11154.070312
11148.233398
11112.991211
11123.806641
11112.236328
11120.877930
11109.159180
11082.903320
11114.955078
11096.396484
11093.187500
11106.969727
11113.375000
11127.457031
11128.177734
11141.233398
11152.839844
11154.099609
11147.943359
11105.897461
11121.355469
11139.887695
11117.912109
11153.581055
11152.303711
11137.156250
11175.932617
11157.253906
11157.847656
11116.908203
11142.023438
11153.700195
11116.677734
11128.956055
11133.222656
11188.651367
11173.445312
11154.691406
11154.100586
11196.298828
11183.065430
11155.628906
11164.461914
11155.045898
11194.094727
11129.226562
11150.842773
11165.431641
11187.404297
11190.429688
11201.804688
11185.790039
11148.507812
11125.512695
11120.800781
11127.085938
11133.006836
11139.251953
11098.282227
11077.743164
11082.875977
11149.195312
11165.843750
11175.659180
11130.191406
11096.068359
11144.954102
11176.641602
11167.783203
11106.531250
11062.580078
11085.782227
11122.534180
11162.166992
11100.302734
11101.460938
11106.374023
11097.590820
11082.294922
11051.592773
11099.109375
11090.143555
11090.234375
11039.468750
11110.746094
11089.936523
11083.557617
11040.819336
11074.895508
11106.176758
11111.250000
11110.305664
11105.514648
11088.717773
11040.761719
11042.602539
11056.126953
11072.596680
11081.349609
11047.772461
11081.369141
11056.667969
11080.140625
11066.742188
11016.362305
11075.833984
11104.268555
11107.223633
11056.295898
11079.627930
11084.391602
11080.127930
11043.376953
11081.708984
11106.379883
11129.536133
11114.494141
11076.837891
11114.022461
11118.166992
11128.896484
11088.434570
11093.537109
11070.681641
11120.457031
11119.904297
11114.847656
11164.393555
11149.014648
11151.888672
11113.625977
11142.462891
11157.278320
11150.187500
11180.571289
11186.877930
11222.403320
11173.633789
11153.549805
11142.208008
11125.496094
11073.431641
11024.554688
11039.199219
11094.062500
11107.962891
11107.458008
11122.973633
11162.191406
11231.557617
11184.338867
11113.622070
11119.877930
11107.550781
11084.922852
11046.495117
11069.566406
11110.034180
11105.351562
11124.267578
11092.595703
11095.112305
11054.376953
11050.735352
11093.486328
11088.823242
11131.290039
11135.360352
11111.815430
11102.636719
11127.615234
11100.179688
11088.047852
11098.541992
11091.335938
11148.617188
11124.079102
11079.186523
11057.974609
11126.049805
11153.788086
11091.312500
11068.054688
11059.578125
11106.385742
11112.672852
11133.051758
11130.702148
11147.894531
11147.853516
11107.295898
11124.142578
11142.259766
11151.639648
11137.416992
11095.401367
11105.677734
11105.316406
11058.971680
11016.186523
11071.004883
11072.813477
11117.525391
11062.261719
11087.236328
11125.235352
11156.079102
11123.020508
11051.662109
11052.207031
11095.485352
11096.076172
11093.708984
11103.237305
11096.356445
11107.696289
11109.586914
11121.531250
11043.097656
11029.475586
11043.379883
11116.554688
11119.986328
11112.237305
11109.595703
11112.240234
11127.449219
11103.428711
11153.633789
11162.842773
11183.696289
11130.168945
11082.820312
11102.544922
11124.370117
11108.830078
11076.623047
11026.706055
11067.583984
11127.987305
11185.727539
11140.272461
11060.014648
11071.685547
11094.307617
11076.643555
11086.217773
11080.519531
11104.964844
11109.026367
11091.294922
11113.355469
11152.217773
11121.541992
11114.731445
11143.096680
11148.913086
11138.679688
11130.245117
11122.681641
11104.530273
11111.031250
11101.034180
11131.385742
11149.709961
11144.826172
11151.002930
11137.106445
11079.419922
11066.372070
11070.193359
11053.799805
11095.269531
11068.887695
11103.694336
11109.313477
11110.769531
11131.136719
11093.852539
11087.335938
11038.641602
11059.709961
11070.209961
11061.417969
11082.619141
11072.467773
11087.678711
11100.232422
11132.136719
11128.485352
11098.722656
11096.203125
11071.559570
11043.441406
11067.176758
11072.988281
11094.104492
11081.280273
11075.726562
11123.215820
11120.899414
11129.065430
11128.356445
11122.755859
11098.439453
11105.889648
11108.690430
11185.733398
11179.539062
11179.465820
11182.303711
11145.392578
11097.250000
11079.900391
11094.941406
11092.549805
11112.241211
11095.427734
11110.909180
11093.899414
11101.183594
11107.169922
11098.957031
11111.585938
11117.162109
11069.141602
11062.655273
11106.714844
11118.069336
11104.416992
11088.327148
11072.207031
11097.765625
11128.714844
11126.594727
11113.643555
11145.165039
11133.463867
11140.171875
11150.572266
11207.582031
11209.072266
11176.035156
11167.438477
11175.977539
11157.903320
11183.550781
11130.584961
11146.491211
11139.187500
11122.040039
11169.811523
11107.393555
11070.180664
11080.649414
11078.773438
11081.204102
11079.756836
11075.475586
11080.752930
11122.569336
11096.105469
11082.079102
11098.877930
11070.350586
11058.134766
11054.241211
11098.148438
11049.922852
11072.682617
11076.796875
11139.021484
11136.096680
11077.115234
11070.546875
11081.131836
11076.790039
11046.458008
11075.356445
11059.790039
11055.539062
11084.278320
11105.347656
11123.550781
11099.858398
11095.035156
11082.690430
11134.716797
11163.520508
11149.017578
11151.964844
11141.497070
11097.296875
11071.721680
11081.742188
11163.341797
11148.570312
11130.925781
11129.624023
11116.543945
11094.492188
11097.494141
11080.867188
11091.794922
11122.805664
11111.291992
11112.207031
11135.035156
11140.690430
11153.728516
11135.929688
11099.077148
11085.597656
11104.082031
11083.905273
11048.131836
11075.687500
11096.307617
11124.604492
11154.153320
11116.434570
11116.556641
11098.781250
11037.191406
11033.799805
11096.151367
11125.489258
11132.791016
11114.139648
11127.588867
11159.829102
11174.483398
```
