## Supplementary material for "Functional connectivity across the human subcortical auditory system using an autoregressive matrix-Gaussian copula graphical model approach with partial correlations": Code: roi-03_mean_ts.txt

```
11125.765625
11031.866211
11067.242188
11008.881836
10947.777344
10983.320312
11063.419922
11089.767578
10994.342773
10996.982422
10964.095703
11009.780273
11009.005859
10990.382812
11031.910156
11092.148438
11015.344727
11002.049805
11027.344727
10943.626953
10991.590820
10951.864258
11050.918945
11049.697266
11024.002930
10924.152344
10982.825195
11024.216797
11021.195312
11004.241211
10967.536133
11001.722656
11006.485352
11105.300781
11009.614258
11020.703125
11010.679688
11047.401367
10977.239258
10985.217773
10990.958008
10969.761719
11048.513672
11026.058594
10984.507812
11061.131836
11010.205078
10985.668945
10989.411133
11041.212891
11022.456055
10985.171875
10981.137695
11005.500000
11031.119141
10997.678711
10938.751953
10925.423828
11060.452148
11016.565430
11052.966797
10988.590820
11077.643555
10971.577148
11037.312500
11017.628906
11014.674805
10963.466797
11035.260742
10978.294922
10940.183594
10971.046875
11040.612305
11064.612305
10889.018555
10949.966797
11014.401367
11059.229492
10989.176758
11016.905273
11013.042969
11054.050781
10997.046875
10942.625977
10960.427734
11115.218750
11027.137695
11011.378906
11036.017578
10977.734375
10974.511719
10949.474609
10993.106445
11111.775391
11127.567383
10969.794922
11013.929688
11036.263672
10943.283203
10922.024414
10946.962891
11012.943359
10964.046875
11078.392578
11054.670898
11132.199219
10995.191406
10987.241211
10958.634766
10995.690430
10943.357422
10983.277344
10996.991211
11039.053711
11098.681641
11031.267578
11071.305664
10967.752930
11045.071289
11073.375000
11070.781250
11022.224609
10971.623047
10980.027344
11096.786133
11039.061523
11098.140625
10999.558594
11032.828125
11058.796875
11020.813477
11034.627930
10979.649414
11069.610352
11051.354492
11037.151367
11008.796875
10994.763672
11014.004883
10996.067383
11031.885742
11056.344727
11062.962891
10961.367188
10899.522461
11012.520508
10994.556641
11001.578125
10968.977539
11024.734375
11005.899414
11008.967773
10927.723633
10951.888672
10925.783203
10899.748047
10908.703125
10933.265625
10954.431641
11062.870117
11042.973633
11055.059570
11080.519531
10943.519531
10987.229492
11018.805664
11023.389648
11005.770508
11015.943359
11056.325195
11060.644531
11061.761719
10977.107422
10941.088867
11070.786133
11044.014648
11036.492188
10957.882812
10958.468750
11020.879883
11030.230469
11016.937500
10995.974609
10974.837891
11077.889648
11029.798828
10995.079102
11034.252930
11038.809570
10980.796875
10908.951172
11005.042969
11083.237305
11074.405273
10938.774414
10933.235352
10960.733398
10994.608398
10966.141602
10949.866211
11016.924805
10996.902344
11012.911133
11000.530273
11037.193359
11007.560547
10990.454102
11032.137695
11001.247070
10916.695312
10908.947266
10956.600586
11043.105469
11083.824219
10988.065430
10987.674805
11008.797852
11002.339844
11003.239258
10915.677734
11024.283203
11034.514648
11003.950195
10981.607422
10955.757812
11050.637695
11037.998047
11009.453125
11005.380859
10995.504883
10949.610352
10990.734375
11127.200195
11115.412109
11023.646484
10896.923828
10913.569336
10860.370117
10985.931641
11018.036133
11061.065430
10937.495117
10940.655273
10944.488281
10939.245117
10900.173828
11042.042969
11051.221680
11032.381836
10943.779297
10972.604492
10929.579102
10984.119141
10926.459961
10877.812500
11003.685547
11001.593750
10990.694336
10896.468750
11056.200195
10989.007812
11088.591797
11056.495117
11049.840820
10940.207031
10983.941406
10992.413086
10958.581055
10920.076172
11017.416992
11012.462891
10956.624023
10946.498047
10931.279297
11002.082031
10923.703125
10996.097656
11007.832031
11016.098633
10986.239258
10953.903320
10944.392578
10899.986328
10865.991211
10943.036133
10928.575195
10990.483398
10948.952148
11012.396484
10898.315430
10987.164062
10962.688477
10951.751953
10939.309570
10926.254883
11038.625977
11012.601562
10908.940430
10926.651367
10978.544922
11070.707031
11036.002930
10935.375977
10930.766602
10927.336914
10965.100586
10881.117188
10873.443359
10886.094727
10922.884766
11039.099609
10970.758789
10981.224609
10958.350586
10913.344727
10962.558594
10969.803711
11007.332031
10960.614258
10989.943359
10938.239258
10893.687500
10967.851562
10937.058594
10899.731445
10910.392578
10921.618164
10955.285156
11024.365234
10910.457031
10917.098633
10959.463867
10906.611328
10892.642578
10898.552734
10957.763672
10965.102539
10944.345703
10971.674805
11030.065430
10918.727539
10941.438477
10971.663086
10868.067383
10949.743164
10877.447266
10996.081055
10942.231445
10966.464844
10999.497070
10967.694336
10909.197266
10899.792969
10949.950195
10940.958008
10960.915039
10938.921875
10909.665039
10917.339844
10895.274414
10958.851562
10957.684570
10899.361328
10962.937500
11002.230469
10976.272461
11012.989258
11004.969727
10931.503906
11004.440430
10906.475586
10914.912109
10956.390625
11105.684570
10980.328125
10966.892578
10929.200195
10965.385742
11063.312500
10950.924805
10905.207031
10909.645508
10908.465820
10906.084961
10959.920898
10921.716797
10880.595703
10986.510742
10894.410156
10973.180664
10873.100586
10864.401367
10940.614258
10965.137695
10921.415039
10843.894531
10959.194336
10987.146484
10898.632812
10841.242188
10884.658203
10940.968750
10961.524414
10898.497070
10953.415039
10911.751953
10941.573242
10894.154297
10951.648438
10946.354492
10932.902344
10921.424805
10925.724609
10845.654297
10915.862305
10946.640625
10889.355469
10912.002930
10929.634766
10916.885742
10950.883789
10865.533203
10916.434570
10922.998047
10878.416016
10871.617188
10870.799805
10860.163086
10996.478516
10932.819336
10918.661133
10925.134766
10943.329102
10966.180664
10987.994141
10947.821289
10963.682617
10938.760742
10967.868164
10870.707031
10983.280273
10912.671875
10920.549805
10915.783203
10994.991211
11024.167969
10986.139648
11024.204102
10981.550781
10967.375977
10953.047852
10895.421875
10970.821289
10903.305664
10943.719727
10885.350586
11020.300781
10990.575195
10944.444336
10899.412109
10924.627930
10970.597656
10923.507812
10910.146484
10920.296875
10872.255859
10935.315430
10892.709961
10862.540039
10881.437500
10850.396484
10830.216797
10870.679688
10947.380859
10881.883789
10861.149414
10905.893555
10879.802734
10884.707031
10859.224609
10943.786133
10983.547852
10986.890625
10919.751953
10942.701172
10956.011719
10888.185547
10973.458008
10946.294922
10932.312500
10946.033203
10990.562500
10961.136719
10905.315430
10917.527344
10934.245117
10936.712891
10895.617188
10918.017578
10947.180664
11014.361328
10862.197266
10908.186523
10963.889648
10980.455078
10889.988281
10941.994141
10953.458008
10966.517578
10943.199219
10909.721680
10957.963867
10905.730469
10894.598633
10884.497070
10935.838867
10914.486328
10951.131836
10940.777344
10905.107422
10877.200195
10964.677734
11002.510742
10992.715820
10951.808594
10914.297852
10938.533203
10855.912109
10885.250000
10981.895508
10983.684570
10957.319336
10893.203125
10901.583984
10917.581055
11012.893555
10903.082031
10867.414062
10878.399414
10861.466797
10993.694336
10901.724609
10944.097656
10871.311523
10903.946289
10925.079102
10799.845703
10851.937500
10858.083984
10984.892578
10839.499023
10847.037109
10853.122070
10965.915039
10862.979492
10908.480469
10896.142578
10896.980469
10915.876953
10928.076172
10878.303711
10919.767578
10850.699219
10802.221680
10937.033203
11003.731445
10892.552734
10877.805664
10852.104492
10893.956055
10886.176758
10828.787109
10832.947266
10812.940430
10990.825195
10983.028320
10928.787109
10882.151367
10896.180664
10938.410156
10886.834961
10946.724609
10925.341797
10983.351562
10875.132812
10876.719727
10832.450195
10960.946289
10881.629883
10801.758789
10819.332031
10932.464844
10919.687500
10911.374023
10931.331055
10850.802734
10961.306641
10859.438477
10884.263672
10928.947266
10961.021484
10958.884766
10936.608398
11004.848633
11005.094727
10940.131836
10905.007812
10910.583984
10901.407227
10874.823242
10827.374023
10858.266602
10861.325195
10848.192383
10902.873047
10883.334961
11007.620117
10991.086914
10943.267578
10861.791992
10810.961914
10892.875000
10875.980469
10879.098633
10874.235352
10926.235352
10907.964844
10886.302734
10854.061523
10918.797852
10855.755859
10889.292969
10841.841797
10883.620117
10867.474609
10904.711914
10936.643555
10903.842773
10941.354492
10969.397461
10944.744141
10868.600586
10960.834961
10942.587891
10967.489258
10912.980469
10872.991211
10943.658203
10916.125000
10895.280273
10825.294922
10862.237305
10902.994141
10960.127930
10880.281250
10901.772461
10967.778320
10911.712891
10832.716797
10903.334961
11023.042969
10995.489258
10815.732422
10847.819336
10876.590820
10875.047852
10811.612305
10833.914062
10905.597656
10903.423828
10915.757812
10897.940430
10872.684570
10932.696289
10933.808594
10860.975586
10883.637695
10840.823242
10952.436523
10957.308594
10952.531250
10953.920898
10992.392578
10915.570312
10900.690430
10846.696289
10832.001953
10854.305664
10913.007812
10880.674805
10912.072266
10906.583008
10892.104492
10923.884766
10891.648438
10843.184570
10885.185547
10880.195312
10930.212891
10822.647461
10909.073242
10860.828125
10903.220703
10900.374023
10823.977539
10815.978516
10866.565430
10935.942383
10958.875000
10869.139648
10784.404297
10844.958008
10841.091797
10863.786133
10841.100586
10960.989258
10907.959961
10918.263672
10876.115234
10963.832031
10915.178711
10842.022461
10852.742188
10915.693359
10878.853516
10899.994141
10814.382812
10846.600586
10842.640625
10818.784180
10844.834961
10898.984375
10852.134766
10891.212891
10868.955078
10839.733398
10809.610352
10837.915039
10867.381836
10867.856445
10872.820312
10896.104492
10850.844727
10863.960938
10914.044922
10829.390625
10895.387695
10805.837891
10831.844727
10904.163086
10868.637695
10884.522461
10890.499023
10892.711914
10870.777344
10911.579102
10910.179688
10920.042969
10868.826172
10841.856445
10807.883789
10851.784180
10808.598633
10883.312500
10896.424805
10849.200195
10966.674805
10901.435547
10869.202148
10864.333008
10877.453125
10907.818359
10931.988281
10846.965820
10960.524414
10881.457031
10910.248047
10878.195312
10892.024414
10943.351562
10848.006836
10795.241211
10829.923828
10976.365234
10906.847656
10851.937500
10905.506836
10927.898438
10896.492188
10818.045898
10839.144531
10895.583984
10837.440430
10848.371094
10883.012695
10882.264648
10846.022461
10825.874023
10813.440430
10855.101562
10893.163086
10933.209961
10869.868164
10875.288086
10900.044922
10932.433594
10874.174805
10935.884766
10997.002930
10885.970703
10859.364258
10852.712891
10840.665039
10878.695312
10809.658203
10849.199219
10931.139648
10885.062500
10891.884766
10897.279297
10927.880859
10843.262695
10829.590820
10912.445312
10889.441406
10900.236328
10849.671875
10905.280273
10902.508789
10850.690430
10843.180664
10887.137695
10826.216797
10800.949219
10836.482422
10826.662109
10864.303711
10844.162109
10886.244141
10898.485352
10966.462891
10895.057617
10842.243164
10865.396484
10839.777344
10759.449219
10757.959961
10822.607422
10829.882812
10828.083984
10907.027344
10931.383789
10854.153320
10842.370117
10904.624023
10999.198242
10915.881836
10936.603516
10916.056641
10892.302734
10818.216797
10755.733398
10800.545898
10938.299805
10950.591797
10864.210938
10826.332031
10847.213867
10865.101562
10753.037109
10834.740234
10891.615234
10814.245117
10854.732422
10833.322266
10824.456055
10804.087891
10876.868164
10829.673828
10827.143555
10883.306641
10861.574219
10833.140625
10798.332031
10843.277344
10868.387695
10888.101562
10885.747070
10875.219727
10954.522461
10886.094727
10800.584961
10809.360352
10862.117188
10962.354492
10961.916992
10898.395508
10980.241211
10953.120117
10847.812500
```
