## Supplementary material for "Functional connectivity across the human subcortical auditory system using an autoregressive matrix-Gaussian copula graphical model approach with partial correlations": Code: roi-04_mean_ts.txt

```
9413.216797
9776.680664
9779.393555
9526.609375
9578.726562
9207.455078
9290.828125
9642.498047
9359.540039
9332.009766
9564.485352
9421.296875
9458.472656
9483.750000
9457.029297
9703.843750
9419.531250
9598.148438
9421.986328
9532.378906
9462.543945
9383.916016
9416.287109
9540.716797
9124.705078
9765.141602
9498.007812
9638.221680
9428.984375
9718.083984
9521.271484
9230.027344
9404.908203
9448.847656
9485.220703
9631.628906
9357.236328
9385.780273
9404.107422
9380.550781
9411.546875
9643.056641
9408.042969
9666.800781
9684.375000
9532.701172
9487.104492
9315.292969
9305.000000
9503.263672
9521.984375
9378.121094
9257.786133
9603.652344
9405.075195
9579.755859
9657.193359
9574.044922
9506.558594
9274.158203
9381.382812
9411.397461
9489.205078
9282.999023
9329.311523
9560.945312
9678.445312
9257.607422
9501.988281
9723.176758
9306.840820
9331.716797
9541.496094
9517.639648
9313.416016
9528.273438
9502.261719
9660.226562
9437.779297
9518.562500
9372.843750
9524.615234
9295.378906
9355.513672
9399.751953
9614.544922
9553.017578
9591.097656
9364.424805
9396.783203
9250.408203
9237.565430
9427.824219
9535.658203
9552.857422
9484.861328
9662.412109
9415.513672
9398.906250
9357.699219
9310.564453
9462.945312
9492.621094
9503.054688
9106.912109
9548.257812
9488.423828
9353.636719
9464.193359
9191.050781
9316.736328
9309.998047
9329.239258
9583.968750
9476.384766
9530.292969
9332.054688
9510.268555
9464.172852
9226.219727
9210.188477
9311.282227
9271.230469
9215.578125
9357.287109
9401.476562
9515.232422
9152.738281
9314.746094
9689.942383
9388.427734
9352.410156
9354.796875
9351.753906
9078.541992
9357.307617
9307.610352
9177.669922
9654.269531
9211.587891
9539.994141
9387.093750
9401.154297
9305.150391
9182.928711
9154.083008
9415.490234
9678.445312
9133.787109
9445.261719
9350.730469
9546.064453
9337.639648
9363.156250
9470.521484
9222.392578
9422.277344
9518.706055
9305.974609
9430.891602
9330.466797
9474.886719
9807.271484
9554.948242
9385.455078
9379.430664
9219.140625
9604.746094
9506.642578
9667.960938
9306.314453
9307.005859
9078.666992
9508.632812
9283.631836
9353.381836
9134.632812
9384.372070
9501.051758
9646.708984
9222.284180
9401.917969
9372.067383
9062.033203
9363.237305
9253.607422
9205.429688
9386.103516
9361.324219
9592.843750
9554.580078
9525.595703
9445.292969
9487.294922
9410.951172
9303.509766
9286.038086
9326.537109
9186.802734
9303.928711
9307.276367
9490.484375
9521.976562
9611.925781
9548.945312
9363.765625
9439.953125
9549.980469
9500.519531
9138.985352
9333.821289
9531.708984
9326.603516
9339.064453
9376.933594
9450.563477
9217.845703
9334.250000
9269.905273
9286.880859
9501.859375
9565.188477
9315.912109
9480.213867
9214.457031
9439.386719
9202.074219
9340.232422
9367.288086
9319.136719
9499.118164
9238.521484
9371.668945
9346.750977
9351.962891
9514.499023
9271.628906
9536.949219
9525.888672
9443.574219
9390.074219
9118.433594
9399.474609
9236.521484
9302.246094
9404.318359
9345.360352
9550.503906
9199.267578
9459.972656
9205.707031
9535.625977
9279.421875
9229.833984
9281.412109
9442.950195
9441.590820
9130.591797
9001.756836
9330.375000
9321.583984
9304.380859
9383.113281
9244.910156
9350.724609
9286.958008
9311.931641
9390.592773
9323.208984
9050.630859
9248.792969
9081.283203
9428.054688
9464.552734
9329.460938
9333.721680
9132.402344
9266.362305
9216.929688
9161.486328
9163.869141
9410.457031
9291.709961
9276.068359
9410.099609
9172.067383
9367.716797
9459.733398
9172.897461
9016.846680
9351.047852
9198.617188
9266.119141
9396.687500
9187.271484
9388.524414
9330.275391
9175.408203
9146.644531
9213.654297
9186.896484
9302.720703
9270.244141
9060.535156
9073.842773
9331.523438
9217.318359
9218.627930
9006.866211
9433.523438
8983.080078
9569.814453
9092.863281
9436.031250
9069.574219
9421.441406
9342.847656
9094.330078
9367.718750
9152.905273
9310.414062
9106.816406
9303.773438
9230.211914
8972.242188
9241.441406
9102.738281
9127.462891
9113.887695
9105.653320
9096.412109
9320.832031
9287.873047
8920.965820
9051.324219
8980.190430
9376.195312
9145.783203
9472.890625
9199.599609
8776.054688
9066.242188
9456.093750
9198.870117
9221.158203
9229.184570
9262.708984
9228.548828
9231.372070
9437.115234
9150.632812
9216.969727
9069.763672
9109.001953
9495.953125
9080.342773
9279.199219
8955.285156
9206.970703
9135.953125
9072.970703
9312.916016
8991.265625
9328.766602
9201.118164
9184.145508
8989.423828
9180.365234
9216.279297
9063.815430
9310.164062
8821.001953
9195.110352
9110.410156
8984.898438
9291.748047
9171.832031
9065.687500
9198.013672
9247.480469
9172.511719
9250.257812
9255.630859
9203.107422
9356.202148
9381.467773
9121.797852
9079.822266
9421.750000
9143.916992
9245.332031
9177.665039
9324.263672
9204.097656
9286.952148
9194.747070
8868.949219
9219.494141
9357.675781
9050.298828
9463.711914
9203.368164
9491.789062
9236.101562
9110.623047
9465.811523
9126.930664
9376.388672
9229.317383
8852.371094
9125.708008
9217.680664
9275.814453
9144.891602
9262.994141
9346.788086
9373.759766
9088.378906
9224.843750
9341.433594
9120.958008
9215.308594
9109.490234
9206.559570
9512.490234
9331.870117
9347.177734
9289.209961
9372.076172
9510.300781
9246.917969
9442.625977
9290.603516
9336.770508
9329.745117
9073.369141
9261.394531
9294.447266
9335.691406
9344.304688
9279.836914
9311.345703
9128.289062
9363.875000
9391.039062
9231.934570
9239.683594
9138.234375
9216.771484
9360.138672
9341.109375
9321.166016
9355.877930
9460.462891
9479.293945
9377.445312
9338.037109
9330.368164
9345.351562
9206.275391
9197.951172
9113.517578
9267.404297
9183.467773
9223.822266
9192.552734
9196.021484
9198.927734
9150.992188
9158.133789
9409.619141
9122.177734
9266.598633
9503.595703
9208.330078
9497.407227
9368.665039
9331.529297
9459.423828
9374.178711
9130.739258
9413.528320
9389.829102
9481.611328
9248.009766
9293.261719
9176.923828
9453.796875
9261.842773
9329.474609
9130.556641
9438.572266
9459.255859
9152.392578
9398.794922
9234.824219
9301.558594
9156.493164
9167.703125
9408.419922
9177.063477
9391.376953
9383.833984
9597.940430
9362.132812
9281.943359
9161.142578
9256.489258
9373.565430
9449.561523
9129.535156
9367.541016
9025.692383
9178.690430
9172.385742
9435.015625
9373.031250
9196.487305
9327.734375
9393.953125
9294.101562
9688.799805
9260.697266
9078.168945
9082.962891
9379.406250
9280.619141
9547.362305
9337.359375
9472.265625
9457.982422
9472.012695
9718.252930
9457.335938
9378.654297
9345.001953
9311.033203
9559.589844
9434.732422
9443.984375
9512.239258
9548.984375
9437.867188
9523.388672
9405.458984
9559.902344
9531.053711
9317.681641
9437.035156
9381.080078
9300.962891
9650.306641
9359.500000
9279.324219
9348.458984
9516.820312
9450.096680
9402.702148
9166.677734
9329.476562
9402.983398
9326.765625
9379.061523
9444.593750
9437.535156
9417.544922
9524.689453
9186.663086
9700.387695
9723.912109
9292.436523
9514.751953
9367.786133
9468.765625
9383.761719
9448.678711
9628.877930
9427.167969
9367.650391
9236.244141
9336.738281
9403.431641
9191.720703
9214.142578
9515.976562
9649.596680
9516.503906
9524.308594
9478.887695
9551.168945
9333.654297
9394.181641
9435.781250
9421.351562
9554.057617
9407.491211
9341.794922
9003.152344
9337.488281
9629.176758
9421.518555
9462.394531
9205.982422
9337.365234
9249.843750
9330.145508
9272.576172
9316.320312
9340.126953
9485.924805
9423.558594
9249.992188
9609.193359
9338.419922
9632.166992
9241.529297
9627.148438
9489.356445
9352.387695
9279.523438
9284.456055
9308.046875
9245.847656
9295.914062
9159.233398
9365.462891
9256.353516
9331.328125
9458.230469
9321.914062
9320.083984
9167.735352
9571.620117
9367.945312
9455.009766
9391.861328
9300.523438
9061.103516
9361.124023
9103.546875
9372.110352
9274.854492
9027.453125
9384.235352
9250.904297
9157.247070
9326.455078
9255.313477
9212.373047
9022.986328
9250.976562
9259.531250
9320.789062
9289.595703
9352.766602
9376.099609
9243.384766
9488.288086
9534.181641
9318.318359
9287.679688
9209.888672
9194.840820
9250.333984
9507.675781
9302.451172
9676.906250
9204.724609
9291.338867
9400.624023
9331.250977
9341.081055
9406.882812
9420.455078
9290.583008
9130.296875
9319.106445
9391.637695
9300.244141
9415.238281
9046.054688
9160.766602
9309.787109
9461.396484
9288.275391
9594.584961
9296.095703
9439.527344
9459.271484
9345.525391
9272.431641
9331.680664
9758.552734
9233.634766
9331.065430
9424.978516
9486.074219
9489.957031
9469.972656
9249.323242
9286.082031
9281.082031
9459.276367
9435.023438
9271.706055
9208.995117
9476.457031
9257.648438
9391.870117
9155.411133
9098.847656
9146.925781
9100.375000
9177.520508
9242.320312
9403.586914
9334.005859
9130.730469
9326.875000
9318.491211
9313.396484
9307.764648
9134.277344
9447.188477
9276.478516
9271.486328
9160.161133
9164.245117
9002.572266
9336.869141
9352.714844
9473.159180
9318.128906
9252.183594
9347.369141
9251.685547
9189.994141
9451.943359
9131.002930
9307.795898
9194.419922
9288.740234
9375.974609
9318.623047
9374.627930
9332.113281
9280.710938
9370.083984
9343.990234
9457.630859
9131.008789
9221.314453
9416.839844
9355.879883
9155.262695
9314.462891
9480.491211
9338.781250
9422.060547
9035.031250
9286.276367
9217.632812
9379.054688
9505.957031
9433.703125
9413.785156
8982.342773
9462.408203
9166.118164
9423.255859
9292.076172
9405.804688
9341.789062
9105.875000
9347.757812
9599.755859
9345.892578
9275.367188
9346.908203
9289.755859
9189.407227
9339.100586
9365.167969
9254.923828
9206.609375
9042.950195
9491.257812
9434.648438
9309.162109
9225.333984
9245.331055
9309.091797
9265.666016
9324.210938
9390.923828
9290.464844
9196.821289
9250.296875
9280.833984
9420.989258
9426.130859
9416.074219
9216.825195
9166.761719
9273.251953
9201.503906
9480.212891
9208.163086
9350.404297
9326.072266
9233.435547
9269.541016
9447.992188
9173.019531
9214.989258
9603.386719
9408.791016
9223.285156
9277.130859
9558.326172
9302.583984
9605.605469
9505.086914
8912.244141
9178.419922
9169.429688
9341.802734
9492.720703
9283.406250
9163.683594
9488.210938
9660.896484
9229.910156
9435.479492
9321.456055
9495.445312
9174.804688
9067.779297
9317.853516
9336.781250
9538.294922
9220.878906
9337.413086
9370.861328
9477.332031
9361.952148
9599.820312
9405.996094
9472.312500
9304.462891
9498.171875
9569.248047
9446.371094
9500.042969
9272.029297
9502.990234
9173.952148
9053.574219
9282.018555
9358.458984
9157.183594
9120.178711
9140.105469
9388.771484
9219.404297
9371.679688
9363.255859
9246.663086
9518.018555
9379.441406
9199.468750
9470.480469
9317.928711
9291.830078
9451.947266
9455.310547
9061.142578
9387.216797
9471.299805
9172.150391
9458.595703
9182.720703
9194.761719
9190.713867
9395.378906
9390.134766
9494.365234
9395.148438
9054.656250
9415.169922
9186.953125
9359.558594
9448.822266
9270.738281
9345.283203
9554.030273
9198.032227
9285.004883
9511.596680
9322.521484
```
