## Supplementary material for "Functional connectivity across the human subcortical auditory system using an autoregressive matrix-Gaussian copula graphical model approach with partial correlations": Code: roi-05_mean_ts.txt

```
9072.297852
8928.003906
8622.398438
9186.503906
8686.491211
8880.048828
8764.814453
8908.266602
8693.003906
8941.252930
8935.916016
8839.524414
8889.306641
9252.847656
8981.179688
8956.238281
9271.082031
9000.567383
8926.999023
8896.904297
9197.581055
8840.418945
8869.243164
8658.907227
8871.041016
9131.331055
8927.003906
9140.249023
8850.541016
9063.847656
8916.150391
8866.760742
8642.005859
8937.242188
9039.109375
9042.440430
8975.480469
8688.158203
9195.097656
8851.892578
9023.138672
8866.161133
8914.233398
8711.582031
9062.396484
9247.702148
8855.452148
9002.946289
9157.312500
8853.902344
8958.287109
8765.489258
9029.846680
9013.789062
8736.975586
8783.674805
8886.655273
8742.159180
9060.005859
8802.157227
8698.825195
8786.888672
8792.712891
8761.772461
8919.526367
8770.835938
8655.124023
8663.055664
8803.628906
9267.687500
9155.049805
9064.402344
9115.867188
8767.187500
8765.431641
8891.024414
8702.916016
8873.317383
8843.015625
8847.705078
8866.875000
8994.321289
8935.055664
8701.468750
8550.103516
9045.673828
9013.202148
8996.985352
9007.163086
8943.784180
8694.422852
9036.476562
8784.550781
8842.287109
8845.301758
8924.726562
9113.502930
9010.363281
8907.064453
8944.416992
8874.650391
8651.729492
8741.464844
9065.125000
8725.520508
9003.478516
8763.810547
8918.725586
8583.669922
8655.271484
8642.581055
8863.065430
8895.282227
8920.345703
8713.972656
8822.336914
8667.095703
8815.360352
8659.210938
8665.880859
8780.217773
8677.931641
8687.919922
8934.589844
8776.576172
8827.592773
8925.409180
8860.610352
8507.558594
8723.783203
8619.716797
8653.842773
8443.825195
8542.182617
8812.880859
8671.683594
8772.224609
9008.422852
8853.983398
8689.907227
8950.237305
8829.258789
8422.177734
8809.364258
8467.773438
8711.398438
8430.867188
8739.671875
8877.441406
8778.240234
8688.313477
8648.524414
8815.903320
8446.975586
8833.265625
8731.023438
8803.386719
8544.553711
8899.666992
8826.510742
8664.423828
8687.254883
8721.808594
8809.091797
8873.145508
8785.786133
8560.958984
8634.092773
8751.533203
8682.715820
8715.847656
8589.348633
8709.493164
8662.475586
8571.775391
8872.817383
8770.539062
8851.476562
8720.656250
8554.920898
8798.820312
9012.297852
8727.018555
8964.390625
8677.128906
9007.167969
8802.451172
8856.988281
8972.757812
8955.210938
8849.633789
8918.240234
8851.976562
8523.660156
8910.199219
8825.058594
8840.352539
8634.936523
8873.044922
8605.639648
8666.854492
8801.765625
8988.103516
9170.370117
8848.389648
8823.911133
8706.453125
8748.031250
8770.852539
8701.962891
9051.776367
8698.162109
8508.281250
8715.129883
8830.466797
8779.882812
8747.994141
8682.874023
8686.816406
8677.820312
8726.190430
8550.662109
8497.756836
8776.898438
8758.581055
8634.722656
8634.791992
8754.038086
8576.221680
8691.136719
8687.517578
9269.996094
8741.649414
8547.023438
8665.033203
8436.475586
8537.812500
8547.640625
8733.931641
8917.396484
8973.021484
8765.750977
8861.741211
8557.062500
8769.274414
8934.554688
8756.753906
8715.737305
8748.837891
8736.144531
8920.370117
8649.045898
8761.533203
8970.707031
8835.797852
8781.711914
8717.568359
8739.261719
8991.054688
8989.006836
9003.638672
8822.495117
8625.017578
8539.671875
8741.357422
8753.008789
8516.699219
8857.894531
8753.670898
9001.039062
8766.865234
8816.287109
8762.586914
8769.652344
8886.027344
8710.872070
8517.036133
8931.709961
8646.745117
8720.686523
8814.958008
8545.534180
8900.766602
8710.255859
8570.717773
8576.234375
8874.644531
9001.256836
8638.449219
8524.978516
8621.647461
8630.381836
8445.651367
8763.106445
8969.891602
8742.605469
8642.000977
8590.498047
8679.412109
8670.891602
8535.333984
8650.204102
8729.369141
8666.906250
8458.311523
8597.481445
8720.198242
8744.951172
8919.258789
8508.188477
8444.395508
8574.739258
8388.183594
8516.589844
8694.045898
8536.616211
8586.498047
8507.777344
8867.085938
8346.280273
8554.833984
8649.762695
8803.929688
8724.255859
8456.176758
8691.585938
8542.564453
8846.066406
8552.066406
8478.012695
8581.302734
8710.481445
8681.700195
8615.713867
8344.537109
8491.501953
8629.437500
8423.640625
8708.609375
8638.947266
8426.333008
8535.122070
8599.340820
8620.300781
8543.971680
8670.675781
8606.090820
8538.456055
8721.802734
8518.493164
8593.834961
8492.423828
8801.526367
8479.667969
8736.454102
8357.624023
8745.986328
8333.878906
8419.579102
8712.270508
8683.580078
8567.147461
8627.078125
8636.886719
8518.144531
8672.244141
8656.862305
8881.303711
8589.396484
8488.122070
8587.171875
8547.945312
8614.042969
8538.949219
8529.166016
8962.878906
8294.166016
8525.360352
8586.246094
8529.782227
8513.079102
8473.759766
8686.704102
8736.786133
8448.782227
8850.465820
8317.142578
8695.404297
8599.796875
8384.842773
8540.527344
8556.774414
8797.275391
8507.345703
8694.587891
8701.890625
8743.405273
8553.880859
8435.090820
8434.883789
8550.056641
8675.780273
8602.064453
8519.471680
8630.106445
8691.488281
8343.025391
8840.134766
8492.890625
8683.125000
8496.898438
8597.857422
8573.984375
8527.573242
8841.487305
8390.073242
8643.977539
8569.379883
8816.042969
8726.808594
8614.653320
8700.055664
8733.008789
8313.303711
8579.626953
8396.558594
8355.386719
8679.321289
8567.826172
8491.998047
8976.377930
8700.212891
8694.466797
8339.110352
8558.048828
8734.368164
8647.679688
8677.433594
8662.174805
8709.323242
8763.176758
8723.666016
8367.946289
8684.618164
8684.732422
9059.160156
8262.548828
8562.260742
8495.819336
8456.884766
8502.545898
8748.748047
8575.700195
8354.593750
8810.764648
8287.297852
8675.290039
8850.958008
8580.879883
8496.892578
8670.433594
8655.750000
8626.795898
8560.303711
8872.075195
8505.324219
8452.704102
8769.401367
8607.147461
8615.977539
8320.735352
8652.249023
8522.006836
8477.061523
8633.929688
8729.242188
8566.913086
8677.451172
8563.791016
8962.456055
8367.375977
8365.406250
8621.255859
8627.125000
8466.128906
8651.631836
8697.294922
8723.475586
8515.120117
8325.190430
8449.345703
8681.062500
8683.569336
8447.370117
8305.772461
8450.508789
8480.161133
8463.375000
8471.109375
8447.615234
8352.295898
8345.814453
8962.394531
8682.677734
8482.927734
8428.520508
8725.583008
8612.357422
8442.357422
8517.095703
8322.997070
8405.192383
8515.170898
8335.093750
8401.152344
8454.536133
8459.526367
8382.195312
8623.142578
8365.899414
8620.789062
8679.902344
8812.809570
8500.341797
8419.312500
8639.761719
8205.457031
8166.850586
8804.014648
8640.845703
8481.947266
8638.330078
8488.113281
8538.228516
8854.810547
8723.814453
8927.439453
8196.474609
8326.971680
8383.581055
8242.407227
8754.985352
8575.378906
8444.103516
8350.091797
8708.921875
8585.992188
8574.175781
8626.341797
8228.465820
8602.333984
8200.262695
8468.419922
8226.804688
8537.800781
8375.274414
8454.181641
8439.579102
8446.084961
8431.085938
8361.827148
8621.811523
8534.115234
8336.377930
8620.513672
8393.249023
8503.106445
8530.270508
8579.553711
8432.728516
8745.003906
8501.044922
8577.066406
8466.723633
8565.889648
8674.230469
8246.177734
8795.458984
8566.005859
8554.880859
8386.621094
8239.872070
8327.015625
8271.066406
8576.153320
8242.051758
8668.823242
8587.825195
8820.616211
8615.315430
8426.650391
8542.175781
8388.940430
8639.356445
8436.179688
8784.365234
8344.203125
8527.517578
8507.514648
8637.000977
8172.298828
8580.496094
8674.448242
8636.122070
8544.923828
8453.057617
8555.865234
8584.269531
8397.136719
8447.191406
8497.966797
8593.154297
8211.951172
8493.210938
8873.360352
8701.204102
8413.018555
8226.050781
8335.172852
8506.703125
8515.540039
8306.918945
8520.713867
8388.981445
8892.731445
8773.833008
8673.180664
8603.326172
8353.993164
8354.422852
8561.647461
8565.615234
8663.002930
8091.990723
8520.801758
8570.004883
8558.030273
8332.330078
8366.932617
8498.925781
8407.772461
8550.901367
8379.576172
8589.619141
8199.008789
8580.624023
8346.566406
8307.361328
8779.064453
8475.625977
8752.465820
8525.005859
8368.381836
8401.346680
8499.045898
8504.266602
8456.677734
8476.499023
8707.918945
8632.298828
8793.051758
8638.455078
8550.706055
8647.757812
8476.583984
8309.294922
8391.505859
8484.387695
8419.490234
8448.044922
8743.125000
8736.090820
8919.074219
8233.401367
8561.669922
8591.653320
8473.211914
8426.919922
8491.539062
8289.403320
8510.780273
8648.994141
8335.998047
8516.987305
8702.997070
8448.875977
8460.301758
8790.111328
8431.819336
8251.143555
8445.118164
8433.905273
8912.479492
8354.273438
8652.994141
8588.127930
8548.036133
8462.727539
8476.563477
8441.752930
8502.259766
8848.659180
8348.631836
8765.139648
8243.181641
8505.938477
8641.345703
8237.124023
8428.332031
8243.416016
8344.768555
8458.446289
8263.935547
8370.088867
8665.146484
8184.930176
8658.257812
8544.273438
8190.474121
8431.803711
8698.407227
8266.804688
8380.906250
8446.256836
8169.942383
8564.385742
8317.280273
8398.348633
8486.787109
8132.208984
8001.141602
8297.815430
8664.478516
8447.089844
8628.843750
8309.373047
8423.251953
8508.419922
8163.408691
8445.493164
8135.848633
8289.224609
8468.866211
8692.392578
8324.666016
8245.980469
8536.231445
8367.243164
8347.412109
8592.972656
8376.158203
8466.528320
8415.590820
8318.458984
8585.541992
8638.987305
8577.892578
8359.229492
8270.420898
8699.371094
8618.989258
8463.416016
8354.288086
8144.718750
8575.319336
8069.522461
8386.512695
8372.531250
8709.924805
8661.952148
8518.669922
8349.881836
8566.787109
8141.551270
8201.820312
8648.699219
8453.917969
8663.588867
8318.833008
8457.151367
8371.560547
8633.539062
8371.993164
8067.525879
8236.224609
8294.174805
8521.319336
8343.795898
8724.571289
8560.904297
8507.469727
8562.218750
8470.970703
8254.607422
8390.869141
8124.541504
8503.821289
8629.930664
8431.601562
8363.609375
8567.743164
8187.282715
8280.205078
8404.128906
8482.829102
8369.376953
8260.246094
8273.721680
8544.749023
8166.540527
8199.458984
8405.281250
8629.681641
8246.413086
8530.848633
8334.793945
8398.541016
8370.804688
8779.627930
8515.772461
8101.552734
8500.852539
8466.176758
8260.000000
8536.673828
8724.471680
8518.234375
8124.589844
8782.328125
8262.151367
8436.073242
8331.062500
8339.130859
8420.816406
8368.580078
8372.563477
8452.425781
8557.277344
8438.464844
8475.033203
8416.651367
8867.710938
8224.668945
8248.628906
8410.288086
8273.563477
8387.710938
8363.682617
8525.906250
8446.481445
8676.432617
8545.920898
8561.158203
8219.078125
8380.267578
8314.971680
8382.426758
8271.753906
8459.028320
8639.847656
8208.224609
8614.509766
8399.976562
8323.947266
8341.742188
8502.229492
8654.946289
8273.117188
8371.342773
8449.669922
8245.021484
8283.058594
8273.250977
8337.505859
8230.698242
8499.716797
8322.185547
8458.398438
8671.962891
8466.312500
8557.989258
8124.836914
8464.140625
8509.926758
8405.000977
8433.437500
8458.714844
8660.729492
8379.029297
8426.969727
8546.718750
8258.208008
8549.217773
8179.208008
8100.190918
8485.138672
8458.077148
8455.674805
8642.580078
8363.337891
```
