## Supplementary material for "Functional connectivity across the human subcortical auditory system using an autoregressive matrix-Gaussian copula graphical model approach with partial correlations": Code: roi-06_mean_ts.txt

```
10845.704102
10628.771484
10664.261719
10687.668945
10660.650391
10824.439453
10634.383789
10718.228516
10918.748047
10649.307617
10659.416992
10560.695312
10715.720703
10905.306641
10603.210938
10878.468750
10925.324219
10452.862305
10700.301758
10507.028320
10624.910156
10613.333008
10811.710938
10778.361328
10781.703125
10828.469727
10684.352539
10875.898438
10369.276367
10720.298828
10803.448242
10548.542969
10655.985352
10772.903320
10825.107422
10477.599609
10795.523438
10770.040039
10660.636719
10607.013672
10711.804688
11042.174805
10782.041992
10745.967773
10741.898438
10423.020508
10695.569336
10889.917969
10929.522461
10506.497070
10683.933594
10923.045898
10922.525391
10811.583984
10560.833984
10562.961914
10974.056641
10527.444336
10479.177734
10983.240234
10891.287109
10610.083984
10538.888672
10659.546875
10704.347656
10547.400391
10930.832031
10746.706055
10500.490234
10731.055664
10739.076172
10743.406250
10582.773438
10726.873047
10753.912109
10664.181641
10519.669922
11075.118164
10495.203125
10960.245117
10455.203125
10500.555664
10913.187500
10788.588867
10757.353516
10605.518555
10910.377930
10649.427734
10680.695312
10481.377930
10823.259766
10829.260742
10673.062500
10786.408203
10646.248047
10642.929688
10698.664062
10897.100586
10705.281250
10883.706055
10722.658203
10621.962891
10876.097656
10603.814453
10561.824219
10632.830078
10808.220703
10652.994141
11017.984375
10482.201172
10697.054688
10680.625000
10988.513672
10676.562500
10649.875000
10687.236328
10828.859375
10802.649414
10513.693359
10592.031250
10644.874023
10610.785156
11116.292969
10771.401367
10927.087891
10885.226562
10758.685547
11006.983398
10621.930664
11023.580078
11108.513672
10802.488281
10608.929688
10852.472656
10926.326172
10538.080078
11206.357422
10916.878906
10814.358398
10803.583008
10954.619141
10938.576172
10347.015625
10869.035156
10615.953125
10720.050781
10561.164062
10826.369141
10682.474609
10834.513672
10680.744141
10975.825195
10852.977539
10448.337891
11030.053711
10825.279297
10805.023438
10561.271484
10911.192383
10752.917969
10890.431641
10825.321289
10718.068359
10691.038086
10773.984375
10848.154297
10704.652344
10883.578125
10864.587891
10630.580078
10618.579102
10659.442383
10853.255859
10708.689453
10910.841797
10703.503906
10934.996094
10783.416016
10866.586914
10762.791992
10653.141602
10771.677734
10874.836914
10667.708984
10926.518555
11040.969727
10742.650391
10748.061523
10572.333008
10895.448242
11025.276367
10739.147461
10603.892578
10589.829102
11033.910156
10589.605469
10850.584961
10584.638672
10721.342773
10932.282227
10374.447266
10614.232422
10626.515625
10591.968750
10813.630859
10552.824219
10714.423828
10689.864258
10413.442383
10500.941406
10538.829102
10873.677734
10732.974609
10711.449219
10768.831055
10644.597656
10694.588867
10622.083008
10900.234375
10664.906250
11103.432617
10543.443359
10970.967773
10875.975586
10740.833984
10712.996094
10923.176758
10723.504883
10459.796875
10630.471680
10909.769531
10885.434570
10777.465820
10721.266602
10868.973633
10779.412109
10676.041992
10810.933594
10733.355469
11009.105469
10779.618164
10789.357422
10411.691406
10517.196289
11044.864258
10805.132812
10992.559570
10925.916016
10783.312500
10755.316406
10716.553711
10645.012695
10410.548828
10921.317383
10731.720703
10745.935547
10731.984375
10656.428711
10527.147461
10685.292969
10732.304688
10684.198242
10652.012695
10768.453125
10744.542969
10443.109375
10593.893555
10791.054688
10825.147461
10318.401367
10761.759766
10749.553711
10849.456055
10774.015625
10697.735352
10818.083984
10873.288086
10952.926758
10502.003906
10758.002930
10790.738281
10834.488281
10588.322266
10855.999023
10739.059570
10560.721680
10829.154297
10731.889648
10565.659180
10695.913086
10436.896484
10806.850586
10967.273438
11114.717773
10643.943359
10884.608398
10891.503906
10710.561523
10613.915039
10798.277344
10728.246094
10956.576172
10908.552734
10787.101562
10693.974609
10684.993164
10374.282227
10624.747070
10715.340820
10585.588867
10806.156250
10720.886719
10686.292969
10968.929688
11059.441406
10630.058594
10624.221680
10943.584961
10878.888672
10543.259766
10846.277344
10827.266602
11027.115234
10310.617188
10813.150391
10809.411133
10755.333984
10717.112305
10650.484375
10775.947266
10966.005859
10769.708008
10541.821289
10792.996094
10725.581055
10537.780273
10908.095703
10891.186523
10668.440430
10788.942383
10713.413086
10684.789062
10469.960938
10660.988281
10878.824219
10537.018555
10698.536133
10646.626953
10701.040039
11023.871094
10535.445312
10573.917969
10758.476562
10634.596680
10724.939453
10423.213867
10755.328125
10729.102539
10749.274414
10541.711914
10516.220703
10651.878906
10613.201172
10541.958984
10690.818359
10821.584961
10896.544922
10723.769531
10448.967773
10630.699219
10579.533203
10494.038086
10519.589844
10716.960938
10701.415039
10606.370117
10862.521484
10974.264648
10597.240234
10534.501953
10550.045898
10747.734375
10669.464844
10731.355469
10962.493164
10774.214844
11019.539062
10957.802734
10750.050781
11064.641602
10672.705078
10896.866211
10679.116211
10834.935547
10913.805664
10809.640625
10531.412109
10841.761719
10666.071289
10955.527344
10562.544922
10655.660156
10941.662109
10745.113281
10751.167969
10998.036133
10673.998047
10953.380859
10839.271484
10820.053711
10997.236328
10697.253906
10885.185547
10703.363281
10678.503906
10719.346680
10624.487305
10880.131836
10845.443359
10773.119141
10779.866211
10692.808594
11019.066406
10809.235352
10546.310547
10755.017578
10875.358398
10699.714844
10510.062500
10789.976562
11148.003906
10980.424805
10839.253906
10905.498047
10919.875977
11067.219727
10926.224609
10993.341797
11051.402344
10830.296875
10933.630859
10938.881836
10887.458984
10762.380859
10723.065430
10779.949219
11025.341797
10919.797852
10832.820312
10904.491211
11002.404297
10857.473633
10769.087891
11040.218750
10951.076172
10702.040039
10984.591797
10696.213867
10928.147461
10772.005859
10852.457031
10957.385742
10710.429688
11076.123047
11090.476562
11111.677734
10732.734375
11137.875977
10845.797852
10911.966797
10910.927734
11038.077148
10734.437500
11243.402344
11042.380859
11186.815430
10973.030273
10851.875000
10961.691406
10841.978516
11047.654297
10945.830078
11040.136719
11143.305664
11186.023438
11038.275391
11207.060547
11053.932617
11072.119141
11041.513672
10985.790039
10929.399414
11022.816406
11249.618164
11139.724609
11071.796875
11027.318359
11169.634766
11013.083984
10612.520508
11109.826172
11201.397461
10978.959961
10959.005859
11373.781250
11080.134766
11072.369141
10727.283203
11105.752930
11077.976562
11320.680664
10975.329102
11027.349609
11178.123047
11012.173828
10787.879883
10994.694336
11108.402344
11147.427734
10749.351562
10973.212891
10915.190430
10885.579102
10963.435547
10716.291992
11082.751953
11132.648438
10726.007812
11099.635742
10976.149414
11074.945312
10976.458984
10969.378906
10924.455078
11313.126953
11274.691406
10943.625977
11003.160156
10939.091797
11219.548828
11335.876953
11072.652344
11203.644531
11164.498047
11112.713867
10926.433594
11113.647461
11379.406250
11193.306641
11271.084961
11153.505859
11031.416992
11232.157227
11006.029297
11306.891602
11223.594727
11152.568359
11107.634766
11208.221680
11187.165039
11134.052734
11213.533203
11192.943359
11216.486328
11005.461914
11290.795898
11291.105469
10745.562500
11160.250977
10905.009766
11151.160156
11029.076172
11076.114258
10802.545898
10868.425781
10984.270508
10994.761719
11049.970703
11185.831055
11044.394531
10801.980469
11024.458984
11175.838867
10926.052734
11305.272461
11152.744141
11151.853516
10920.451172
10904.193359
10815.148438
10999.998047
10848.212891
11060.787109
11114.640625
11287.628906
11110.300781
11114.619141
11178.510742
11074.679688
11164.352539
11148.659180
11132.531250
11199.156250
11059.235352
11154.121094
11038.370117
11397.466797
11053.808594
10888.834961
11143.034180
11096.689453
11029.946289
10720.634766
10935.906250
10941.549805
10944.318359
10964.791016
11000.312500
10904.087891
11045.081055
10862.800781
10710.691406
10797.391602
10895.693359
11056.668945
11099.279297
11065.250000
11082.447266
10788.511719
10848.643555
10789.853516
11031.216797
11029.746094
11120.775391
10673.243164
10887.791016
11021.876953
10955.849609
10870.167969
10930.187500
10821.089844
10848.895508
10612.476562
10575.370117
10725.656250
10875.960938
10895.095703
10680.914062
10787.195312
10838.402344
10804.638672
10745.505859
10943.912109
10938.168945
10967.638672
10838.712891
10671.429688
10886.927734
10631.701172
10853.076172
10890.043945
10849.646484
11012.663086
10807.341797
10691.623047
10412.065430
10761.640625
10667.050781
10783.318359
10797.289062
10513.914062
10616.490234
10796.124023
10952.845703
10587.041992
10752.742188
10988.330078
10654.866211
10488.671875
10783.670898
10395.082031
10646.669922
10775.007812
10859.193359
10681.113281
10648.761719
10619.040039
10591.304688
10471.798828
10829.705078
10578.873047
10745.026367
10604.431641
10823.653320
10730.882812
10943.770508
10906.750000
10447.051758
10610.613281
10626.962891
10901.466797
10685.883789
10586.313477
10412.951172
10540.023438
10865.497070
10537.086914
10565.778320
10745.820312
10442.322266
11020.095703
10779.138672
10516.840820
10750.500000
10510.473633
10404.462891
10520.512695
10549.238281
10923.790039
10687.805664
10660.728516
10826.392578
10845.292969
10899.033203
10752.489258
10909.278320
10778.935547
10691.908203
10834.283203
10631.293945
10446.459961
10807.312500
10710.987305
10937.296875
10854.724609
10472.455078
10953.459961
10862.892578
10618.505859
10484.490234
10758.827148
10638.562500
10859.976562
11068.419922
10807.378906
10697.798828
10896.058594
10536.633789
10554.431641
10702.797852
10678.043945
10845.505859
10566.949219
10923.878906
10692.916016
10925.784180
10664.241211
10743.917969
10876.578125
10817.446289
10525.035156
10907.349609
10561.458984
10503.384766
10729.537109
10524.518555
10576.940430
10663.851562
10769.451172
10670.662109
10714.261719
10623.615234
10619.357422
10815.648438
10917.679688
10633.539062
10871.824219
10787.285156
10641.482422
10510.794922
10849.402344
10641.334961
10577.229492
10709.617188
10833.073242
10986.362305
10705.539062
10759.508789
10618.166992
10655.995117
10814.718750
10717.396484
10892.322266
11075.013672
10648.474609
10669.725586
10643.294922
10829.414062
10715.608398
10892.158203
10540.745117
10683.726562
10903.944336
10729.074219
10592.477539
10767.529297
10723.206055
10726.583008
10740.329102
10786.571289
10866.555664
10507.952148
10901.046875
10878.675781
10828.623047
10602.002930
10881.983398
10912.644531
11028.815430
10893.193359
10938.216797
10761.140625
10582.529297
10633.362305
10613.855469
11038.082031
10635.605469
10748.134766
10707.182617
10881.089844
10721.441406
10721.390625
10854.110352
10790.432617
10757.821289
10714.275391
11076.892578
10896.141602
10523.254883
10766.667969
10682.197266
11008.545898
10807.041016
10888.491211
10683.164062
11153.320312
10708.712891
10627.740234
10905.148438
10699.646484
10749.568359
10646.133789
10984.839844
10809.906250
10876.727539
10701.853516
10849.261719
11082.062500
10786.375977
10639.345703
10658.264648
10588.185547
10835.875000
10578.282227
10802.544922
11201.699219
10889.604492
10589.555664
10930.872070
10698.301758
10758.870117
10752.797852
10500.687500
10533.012695
10629.821289
10949.109375
10881.431641
10619.282227
10869.688477
11046.042969
11067.997070
10812.962891
10710.150391
10942.501953
10898.433594
10945.894531
10666.224609
10784.939453
11057.605469
10585.701172
10765.503906
10733.447266
10626.028320
10778.025391
10724.552734
10851.077148
10823.526367
10866.235352
10896.783203
10831.257812
```
