## Supplementary material for "Functional connectivity across the human subcortical auditory system using an autoregressive matrix-Gaussian copula graphical model approach with partial correlations": Code: roi-07_mean_ts.txt

```
10830.350586
10759.528320
10577.816406
10463.270508
10648.027344
10733.199219
10608.561523
10606.551758
10601.264648
10549.952148
10542.953125
10240.410156
10599.578125
10620.766602
10513.687500
10602.785156
10713.933594
10379.824219
10513.831055
10668.427734
10551.552734
10528.718750
10611.850586
10548.771484
10600.378906
11007.993164
10510.090820
10635.525391
10666.493164
10485.204102
10578.745117
10536.127930
10657.160156
10590.993164
10723.653320
10593.620117
10558.670898
10645.836914
10454.506836
10536.869141
10632.297852
10590.746094
10562.106445
10708.344727
10801.566406
10753.407227
10516.070312
10653.175781
10660.211914
10598.787109
10687.649414
10556.983398
10664.931641
10627.496094
10593.624023
10626.151367
10552.197266
10651.667969
10679.469727
10546.096680
10602.636719
10519.665039
10708.444336
10550.839844
10444.985352
10672.316406
10564.230469
10668.165039
10520.807617
10643.579102
10649.692383
10689.624023
10683.268555
10465.749023
10623.087891
10731.818359
10644.805664
10713.676758
10635.477539
10753.406250
10490.717773
10387.457031
10609.988281
10553.706055
10591.560547
10442.607422
10589.420898
10581.896484
10678.338867
10490.999023
10367.767578
10553.686523
10505.552734
10560.292969
10592.855469
10770.538086
10439.935547
10424.743164
10430.683594
10492.374023
10522.688477
10508.358398
10385.821289
10548.950195
10483.925781
10622.430664
10524.855469
10632.961914
10577.069336
10442.117188
10471.099609
10385.397461
10614.538086
10378.218750
10318.825195
10608.921875
10518.683594
10529.901367
10380.036133
10388.180664
10470.580078
10503.098633
10687.792969
10525.746094
10500.048828
10524.886719
10627.576172
10626.405273
10408.800781
10790.441406
10643.613281
10673.178711
10357.520508
10530.034180
10566.937500
10479.146484
10673.202148
10383.290039
10452.235352
10387.941406
10392.425781
10596.890625
10556.303711
10491.959961
10418.206055
10220.666016
10496.204102
10546.799805
10494.370117
10440.617188
10287.625000
10431.288086
10573.048828
10238.125977
10439.465820
10315.221680
10317.229492
10244.467773
10419.437500
10380.651367
10519.763672
10423.460938
10538.821289
10443.740234
10468.565430
10391.035156
10251.086914
10521.955078
10589.811523
10463.336914
10324.045898
10314.570312
10660.786133
10351.120117
10570.172852
10551.084961
10730.527344
10710.707031
10568.303711
10551.537109
10371.258789
10517.678711
10608.371094
10526.839844
10500.954102
10493.310547
10665.326172
10652.178711
10470.858398
10386.235352
10553.483398
10533.253906
10453.711914
10438.300781
10594.930664
10618.681641
10371.637695
10224.958984
10511.096680
10465.489258
10307.985352
10188.985352
10726.141602
10628.639648
10389.666016
10406.172852
10625.606445
10498.723633
10333.030273
10438.015625
10364.806641
10491.733398
10281.972656
10243.860352
10595.870117
10457.852539
10423.367188
10468.035156
10787.923828
10467.952148
10566.826172
10392.316406
10479.586914
10497.191406
10629.671875
10325.155273
10323.196289
10474.484375
10329.741211
10776.766602
10248.202148
10590.574219
10658.061523
10507.233398
10522.932617
10270.541016
10523.458984
10736.761719
10733.805664
10620.616211
10452.927734
10711.937500
10490.412109
10565.764648
10581.301758
10819.332031
10657.377930
10576.501953
10622.263672
10596.067383
10775.298828
10632.669922
10466.233398
10719.624023
10783.417969
10653.654297
10489.861328
10787.228516
10598.847656
10318.211914
10414.143555
10518.738281
10415.570312
10735.276367
10641.141602
10618.146484
10471.103516
10819.353516
10632.471680
10755.999023
10567.610352
10455.652344
10980.059570
10483.545898
10527.834961
10765.552734
10598.171875
10639.736328
10246.212891
10333.599609
10502.071289
10452.459961
10301.319336
10322.369141
10508.587891
10600.939453
10514.597656
10183.535156
10659.600586
10408.059570
10357.009766
10531.177734
10379.610352
10739.181641
10419.747070
10401.910156
10491.599609
10523.170898
10450.285156
10399.854492
10249.647461
10591.519531
10449.961914
10423.870117
10415.545898
10390.149414
10440.657227
10504.483398
10483.321289
10055.772461
10469.083008
10451.743164
10333.019531
10696.519531
10520.258789
10525.495117
10179.206055
10447.521484
10543.358398
10153.428711
10507.114258
10584.063477
10392.630859
10275.506836
10587.949219
10444.768555
10291.118164
10492.957031
10455.565430
10438.683594
10652.340820
10631.647461
10367.425781
10413.071289
10374.086914
10372.188477
10606.308594
10382.497070
10250.148438
10483.460938
10623.239258
10558.459961
10405.487305
10424.516602
10406.605469
10150.040039
10500.688477
10330.071289
10359.934570
10337.984375
10530.552734
10455.631836
10319.065430
10313.542969
10370.772461
10584.737305
10457.188477
10276.074219
10428.480469
10294.228516
10469.434570
10489.855469
10564.621094
10482.197266
10301.721680
10638.033203
10651.833008
10565.980469
10531.610352
10726.961914
10592.985352
10591.264648
10422.801758
10650.461914
10696.331055
10411.742188
10616.256836
10484.021484
10543.803711
10511.006836
10513.744141
10536.792969
10573.600586
10629.131836
10392.365234
10392.047852
10461.372070
10506.186523
10332.494141
10549.464844
10676.131836
10665.247070
10729.942383
10675.547852
10719.368164
10483.688477
10556.017578
10612.859375
10591.844727
10543.530273
10630.329102
10571.059570
10632.084961
10567.896484
10422.486328
10485.014648
10318.268555
10598.293945
10578.311523
10572.205078
10586.636719
10525.680664
10573.102539
10620.445312
10502.440430
10555.574219
10394.079102
10458.980469
10396.155273
10259.571289
10487.045898
10856.153320
10512.606445
10587.021484
10382.760742
10402.571289
10477.298828
10432.924805
10280.219727
10665.592773
10571.136719
10606.369141
10445.756836
10557.250977
10433.253906
10682.871094
10534.638672
10364.131836
10503.410156
10423.558594
10657.477539
10491.463867
10590.677734
10511.834961
10438.114258
10533.160156
10765.500000
10460.964844
10534.937500
10512.869141
10645.702148
10606.755859
10560.311523
10459.136719
10572.156250
10364.947266
10404.040039
10546.822266
10725.225586
10578.325195
10497.482422
10444.374023
10350.633789
10558.363281
10519.369141
10266.590820
10469.980469
10570.492188
10482.766602
10609.531250
10620.822266
10644.421875
10428.695312
10489.270508
10680.725586
10480.717773
10465.780273
10318.461914
10504.749023
10613.977539
10458.690430
10499.907227
10461.136719
10446.347656
10580.952148
10515.925781
10792.500977
10616.182617
10532.094727
10668.160156
10631.550781
10665.394531
10494.875977
10587.141602
10710.665039
10468.635742
10672.134766
10717.628906
10525.781250
10336.579102
10768.496094
10590.833008
10439.887695
10419.269531
10705.828125
10696.894531
10677.585938
10532.640625
10636.683594
10653.012695
10541.889648
10568.282227
10425.086914
10650.278320
10720.540039
10546.949219
10739.985352
10684.313477
10677.910156
10397.758789
10389.389648
10701.283203
10805.905273
10606.467773
10634.445312
10449.517578
10496.654297
10834.811523
10482.728516
10575.252930
10802.472656
10486.766602
10700.082031
10928.805664
10577.399414
10546.139648
10407.503906
10709.505859
10636.038086
10643.074219
10624.157227
10752.059570
10694.644531
10849.633789
10837.271484
10564.793945
10655.352539
10648.241211
10455.886719
10581.841797
10594.956055
10706.056641
10606.654297
10464.816406
10643.341797
10640.763672
10703.290039
10602.281250
10635.594727
10734.299805
10732.027344
10640.280273
10772.170898
10629.129883
10565.110352
10617.878906
10781.230469
10642.680664
10516.436523
10683.579102
10533.115234
10731.503906
10547.842773
10716.446289
10568.993164
10627.410156
10554.730469
10565.719727
10479.601562
10673.891602
10493.928711
10570.047852
10688.904297
10753.690430
10641.535156
10546.497070
10679.961914
10577.897461
10857.835938
10591.126953
10612.112305
10694.307617
10720.436523
10577.796875
10714.256836
10732.915039
10687.282227
10666.519531
10563.705078
10556.522461
10573.717773
10513.774414
10808.943359
10536.219727
10688.790039
10685.860352
10790.721680
10725.995117
10699.530273
10680.656250
10568.096680
10480.000000
10562.018555
10540.898438
10648.597656
10567.691406
10306.772461
10577.409180
10542.882812
10794.639648
10587.841797
10539.760742
10518.794922
10620.080078
10557.871094
10618.387695
10714.155273
10538.252930
10462.504883
10630.500977
10503.577148
10516.506836
10509.875977
10518.737305
10667.941406
10496.062500
10677.533203
10421.029297
10676.983398
10580.799805
10725.616211
10573.055664
10525.344727
10565.057617
10491.389648
10860.132812
10591.420898
10585.317383
10665.842773
10424.628906
10641.400391
10360.275391
10308.319336
10559.521484
10772.096680
10672.227539
10504.087891
10485.075195
10578.292969
10721.533203
10492.092773
10585.796875
10541.579102
10588.414062
10310.068359
10399.561523
10588.564453
10509.234375
10554.061523
10630.652344
10661.665039
10418.727539
10569.038086
10533.116211
10486.873047
10521.545898
10564.469727
10673.721680
10114.942383
10602.083008
10515.152344
10658.329102
10950.062500
10595.579102
10654.078125
10641.352539
10705.679688
10615.163086
10636.186523
10542.252930
10564.720703
10825.502930
10303.766602
10458.121094
10519.905273
10571.343750
10478.164062
10375.889648
10323.480469
10516.012695
10457.505859
10536.587891
10308.538086
10586.360352
10201.105469
10719.827148
10460.543945
10373.285156
10690.596680
10456.907227
10583.875977
10674.468750
10236.052734
10447.248047
10652.038086
10423.497070
10438.351562
10695.691406
10475.938477
10642.658203
10643.141602
10371.114258
10460.440430
10488.291992
10487.487305
10585.933594
10633.540039
10344.501953
10438.894531
10617.363281
10376.147461
10683.313477
10402.593750
10523.960938
10324.842773
10462.485352
10563.266602
10362.796875
10299.264648
10460.571289
10443.998047
10302.386719
10766.358398
10546.750000
10420.786133
10589.562500
10561.588867
10310.302734
10298.074219
10337.977539
10548.771484
10390.147461
10282.476562
10289.778320
10369.447266
10322.863281
10314.142578
10432.794922
10471.817383
10460.391602
10438.173828
10481.337891
10349.418945
10202.997070
10565.457031
10463.910156
10440.061523
10409.163086
10554.116211
10430.427734
10327.914062
10514.477539
10617.113281
10424.467773
10442.600586
10472.659180
10535.766602
10608.492188
10527.616211
10391.045898
10563.299805
10604.175781
10292.927734
10426.735352
10582.967773
10612.017578
10584.607422
10589.214844
10412.053711
10610.155273
10456.394531
10402.217773
10341.050781
10581.315430
10604.109375
10376.144531
10449.074219
10765.742188
10441.506836
10760.542969
10400.618164
10729.511719
10633.127930
10588.698242
10467.047852
10546.381836
10539.299805
10383.166016
10667.050781
10594.339844
10560.407227
10601.708984
10383.674805
10586.480469
10712.636719
10571.312500
10460.769531
10537.002930
10687.162109
10572.152344
10650.019531
10653.163086
10381.688477
10302.396484
10604.729492
10687.998047
10436.704102
10364.426758
10712.496094
10590.897461
10494.267578
10472.227539
10608.625977
10567.175781
10443.613281
10683.371094
10683.719727
10739.633789
10532.127930
10835.238281
10495.031250
10606.086914
10461.714844
10722.237305
10548.566406
10631.970703
10609.994141
10574.833008
10809.808594
10519.149414
10652.621094
10507.920898
10855.767578
10594.530273
10446.154297
10667.883789
10543.280273
10489.462891
10634.532227
10344.597656
10744.938477
10520.936523
10320.038086
10748.616211
10742.929688
10761.681641
10595.319336
10566.701172
10481.683594
10751.683594
10435.083984
10723.352539
10652.533203
10609.821289
10629.069336
10541.893555
10554.521484
10536.410156
10737.856445
10512.500977
10515.041016
10448.881836
10304.884766
10632.480469
10815.918945
10606.105469
10763.772461
10655.505859
10703.536133
10325.494141
10615.913086
10795.861328
10309.003906
10374.699219
10482.244141
10675.506836
10661.202148
10534.227539
10426.501953
10438.238281
```
