## Supplementary material for "Functional connectivity across the human subcortical auditory system using an autoregressive matrix-Gaussian copula graphical model approach with partial correlations": Code: roi-08_mean_ts.txt

```
10329.304688
9796.575195
9825.818359
9567.904297
9892.083008
9727.949219
9720.482422
9574.721680
9874.993164
9725.469727
9669.189453
9745.583984
9729.092773
9672.685547
9627.082031
9778.861328
9809.452148
9834.087891
9561.850586
9729.184570
9694.460938
9704.095703
9536.493164
9755.600586
9616.471680
9821.128906
9769.712891
9663.268555
9547.900391
9630.072266
9883.386719
9543.224609
9613.375977
9697.954102
9762.250977
9814.891602
9701.803711
9750.225586
9625.740234
9776.863281
9693.123047
9951.306641
9698.324219
9715.252930
9752.160156
9806.087891
9615.094727
9946.363281
9722.672852
9627.742188
9495.212891
9717.395508
9703.936523
9664.944336
9608.708984
9673.920898
9682.445312
9770.381836
9511.858398
9792.690430
9713.874023
9629.437500
9689.235352
9776.476562
9596.342773
9645.045898
9839.969727
9571.227539
9615.247070
9600.522461
9870.782227
9723.050781
9750.381836
9648.029297
9749.438477
9666.553711
9643.511719
9594.090820
9819.992188
9718.878906
9719.642578
9591.089844
9688.570312
9802.906250
9654.583984
9631.856445
9546.924805
9818.991211
9541.792969
9560.028320
9711.000000
9591.885742
9778.740234
9519.802734
9770.000000
9531.403320
9845.975586
9552.400391
9775.142578
9703.841797
9691.716797
9526.581055
9762.545898
9671.329102
9527.212891
9669.912109
9679.042969
9913.806641
9617.429688
9794.130859
9577.044922
9607.139648
9669.561523
9631.693359
9461.631836
9575.741211
9737.755859
9741.935547
9716.871094
9416.399414
9690.917969
9735.834961
9575.821289
9761.777344
9444.107422
9588.505859
9705.094727
9761.298828
9776.784180
9499.068359
9769.388672
9580.030273
9569.641602
9571.898438
9782.112305
9763.530273
9534.746094
9825.797852
9577.755859
9639.841797
9801.820312
9751.614258
9557.043945
9696.259766
9748.617188
9629.459961
9649.181641
9713.614258
9711.914062
9570.086914
9601.751953
9536.547852
9808.712891
9716.622070
9432.318359
9874.512695
9566.858398
9690.153320
9687.741211
9878.727539
9694.685547
9736.964844
9578.874023
9779.274414
9711.720703
9472.096680
9681.707031
9707.042969
9814.541992
9525.446289
9531.623047
9507.621094
9764.193359
9840.488281
9453.387695
9727.413086
9679.096680
9833.341797
9691.427734
9784.514648
9644.187500
9677.826172
9826.750977
9568.874023
9711.551758
9759.987305
9920.524414
9576.107422
9636.492188
9612.204102
9776.721680
9631.023438
9595.827148
9586.243164
9714.464844
9903.985352
9627.292969
9603.353516
9713.634766
9809.673828
9629.170898
9694.627930
9763.017578
9706.094727
9438.923828
9757.572266
9775.465820
9706.186523
9774.352539
9656.978516
9721.599609
9811.801758
9629.780273
9562.070312
9789.092773
9689.813477
9635.080078
9748.904297
9875.383789
9955.038086
9811.451172
9692.538086
9592.446289
9761.823242
9874.564453
9604.225586
9728.458008
9640.892578
9675.621094
9728.024414
9813.000000
9731.368164
9754.041016
9784.885742
9629.166016
9787.793945
9704.137695
9702.670898
9809.399414
9657.799805
9818.236328
9644.866211
9750.351562
9721.033203
9696.072266
10011.641602
9603.436523
9741.305664
9526.368164
9822.206055
9867.641602
9628.528320
9837.168945
9659.633789
9874.135742
9691.595703
9787.455078
9648.563477
9946.668945
9621.827148
9659.246094
9707.568359
9771.252930
9797.460938
9882.487305
9696.940430
9683.493164
9831.194336
9885.127930
9903.809570
9882.992188
9828.506836
9821.684570
9785.108398
9526.811523
9909.102539
9970.972656
9745.352539
9925.168945
9712.362305
9875.023438
9653.396484
9596.083984
9838.989258
9750.916016
9713.273438
9715.523438
9697.202148
9766.208008
9880.959961
9842.440430
9566.972656
9906.492188
9840.674805
10001.612305
9527.320312
9881.115234
9857.142578
9843.426758
9687.866211
9758.634766
9718.159180
9710.128906
9948.054688
9746.332031
9909.096680
9725.804688
9881.789062
9818.549805
9642.333984
9828.422852
9837.291016
9741.905273
9676.705078
9974.591797
9705.266602
9771.468750
9968.469727
9726.875000
9824.509766
9705.833984
9870.035156
9853.513672
9852.294922
9814.425781
9786.830078
9805.099609
9606.039062
9831.001953
9836.722656
10033.534180
9791.964844
9712.930664
9930.320312
9739.636719
9767.430664
9660.947266
9774.535156
9607.666992
9893.137695
9886.178711
9931.854492
9709.353516
9888.895508
9636.419922
9761.125000
9661.652344
9731.741211
9875.434570
9745.322266
9710.244141
9808.559570
9768.656250
9774.025391
9750.022461
9828.548828
9701.850586
9603.300781
9753.385742
9701.657227
9727.851562
9797.805664
9857.404297
9610.717773
9735.684570
9755.617188
9957.544922
9832.860352
9815.666992
9909.266602
9869.007812
10079.569336
9621.459961
9851.944336
9765.159180
10027.722656
9786.090820
9992.572266
9866.032227
9614.566406
9802.159180
9924.029297
9614.540039
9596.882812
9661.189453
9746.893555
9925.509766
9647.280273
9656.573242
9792.603516
9652.674805
9870.311523
9534.969727
9820.139648
10019.380859
9679.501953
9789.297852
9701.423828
9738.166992
9879.287109
9636.034180
9686.187500
9707.497070
9900.657227
9673.912109
9683.642578
9906.068359
9570.240234
9807.591797
9665.518555
9805.403320
9668.436523
9819.178711
9718.833008
9634.813477
9691.240234
9867.206055
9866.058594
9735.444336
9500.395508
9852.569336
9753.456055
9595.839844
9645.308594
9867.162109
9789.757812
9639.364258
9680.020508
9482.149414
9681.017578
9870.652344
9608.975586
9631.326172
9885.335938
9655.674805
9760.440430
9686.472656
9654.756836
9662.805664
9823.125977
9675.561523
9811.470703
9762.154297
9559.602539
9685.826172
9781.904297
9886.362305
9675.335938
9755.134766
9923.775391
9917.568359
9822.510742
9583.781250
9658.100586
9674.227539
9733.541016
9584.845703
9674.346680
9947.847656
9642.246094
9726.051758
9835.490234
9710.340820
9716.740234
9602.382812
9552.852539
9756.545898
9599.476562
9730.384766
9761.566406
9695.125977
9735.816406
9710.706055
9734.740234
9794.666016
9605.801758
9722.208008
9647.367188
9694.641602
9787.892578
9633.933594
9736.563477
9896.217773
9677.529297
9690.082031
9636.222656
9954.306641
9922.136719
9492.768555
9636.148438
9873.186523
9548.581055
9711.698242
9661.744141
9713.553711
9792.659180
9762.961914
9759.592773
9622.589844
9670.946289
9764.591797
9799.291016
9698.092773
9689.457031
9842.663086
9666.594727
9794.060547
9754.902344
9676.467773
9580.219727
9837.920898
9621.061523
9750.608398
9750.550781
9817.865234
9599.143555
9646.055664
9878.952148
9672.053711
9664.122070
9352.840820
9916.918945
9844.165039
9875.175781
9672.357422
9751.724609
9607.619141
9674.937500
10076.529297
9635.541992
9774.774414
9606.030273
9788.062500
9790.577148
9770.106445
9571.789062
9675.375000
9896.559570
9659.147461
9826.749023
9606.341797
9724.667969
9904.710938
9768.565430
9855.801758
9635.482422
9846.501953
9780.684570
9827.607422
9531.785156
9845.355469
9711.643555
9774.826172
9746.461914
9829.790039
9981.282227
9545.395508
9787.771484
9613.204102
9956.207031
9585.978516
9901.938477
9713.529297
9780.910156
9676.388672
9725.386719
9681.440430
9839.856445
9687.987305
9800.943359
9622.149414
9763.193359
9736.055664
9620.979492
9586.035156
9797.278320
9791.966797
9509.663086
9846.208008
9734.221680
9962.136719
9720.360352
9760.610352
9657.882812
9782.644531
9707.428711
9875.881836
9671.697266
9745.818359
9952.816406
9799.167969
9777.784180
9527.131836
9840.249023
9741.340820
9702.412109
9686.997070
9767.513672
9988.742188
9659.261719
9591.402344
9668.853516
9823.049805
9559.907227
9690.570312
9900.924805
9758.204102
9772.209961
9817.775391
9801.464844
9678.444336
9585.967773
9612.579102
9836.277344
9572.494141
9704.143555
9603.214844
9578.992188
9807.358398
9737.753906
9765.737305
9606.409180
9704.565430
10012.410156
9726.913086
9665.158203
9540.878906
9881.506836
9940.777344
9694.775391
9746.551758
9696.300781
9783.874023
9598.529297
9803.218750
9825.288086
9903.581055
9972.435547
9737.840820
9751.210938
9715.122070
9852.093750
9825.778320
9760.757812
9936.587891
9867.509766
9906.428711
9772.178711
9865.112305
9798.864258
9825.339844
9825.709961
9674.634766
9816.940430
9708.491211
9600.748047
9685.364258
9795.166016
9947.725586
9718.422852
9703.917969
9672.327148
9847.860352
9636.939453
9731.417969
9797.528320
9807.261719
9966.840820
9674.172852
9830.465820
9712.013672
9888.532227
9787.630859
9894.525391
9706.016602
9876.625977
9906.123047
9765.989258
9714.076172
9516.865234
9863.631836
9793.496094
9990.585938
9820.118164
9879.224609
9799.806641
9955.224609
9789.782227
9760.840820
9692.645508
9831.750977
9895.315430
9823.555664
9814.134766
9891.374023
9963.595703
9711.269531
9552.175781
9681.641602
9880.660156
9994.691406
9857.761719
9896.008789
9662.083984
9814.085938
9813.034180
9751.447266
9806.673828
9619.808594
9743.533203
9996.905273
9719.660156
9636.910156
9709.500000
9883.976562
9735.634766
9534.337891
9733.425781
9925.400391
9493.351562
9748.230469
9713.284180
9812.855469
9620.616211
9582.353516
9849.326172
9839.665039
9767.721680
9828.476562
9877.408203
9763.912109
9684.522461
9800.501953
9823.153320
9758.112305
9645.301758
9928.419922
9560.416992
9712.868164
9906.323242
9723.940430
9725.101562
9805.741211
9905.912109
9754.941406
9740.766602
9932.985352
9781.458008
9649.958008
9604.461914
9832.701172
9803.929688
9625.229492
9893.798828
9763.449219
9747.733398
9624.206055
9747.125000
9832.087891
9709.402344
9740.568359
9845.408203
9768.770508
9774.552734
9566.508789
9815.058594
9592.240234
9778.384766
9920.924805
9566.872070
9715.013672
9884.660156
9688.728516
9855.544922
9646.291992
9582.906250
9859.360352
9655.279297
9712.864258
9753.812500
9891.266602
9724.771484
9726.162109
9585.282227
9707.436523
9954.739258
9628.956055
9710.780273
9639.571289
9862.538086
10000.936523
9494.217773
9752.728516
9860.417969
9556.839844
9523.685547
9861.736328
9637.311523
9805.580078
9853.663086
9618.427734
9639.190430
9998.684570
9590.815430
9652.930664
9845.131836
9840.966797
9760.732422
9587.601562
9818.636719
9932.476562
9749.883789
9821.344727
9878.615234
9782.448242
9816.490234
9663.756836
9769.222656
9709.465820
9667.686523
9947.039062
9539.611328
9705.197266
9764.771484
9709.139648
9947.082031
9651.251953
9757.832031
9761.282227
9711.769531
9679.336914
9631.664062
9911.191406
9859.611328
9916.941406
9692.441406
9863.194336
9745.791992
9790.531250
9732.384766
9859.444336
9714.669922
9797.717773
9737.013672
9757.969727
10018.021484
9704.571289
9803.915039
9725.832031
9841.614258
9608.902344
9828.166016
9981.728516
9773.063477
9816.056641
9632.924805
9850.449219
9932.072266
9757.040039
9706.308594
9753.216797
9988.423828
9910.673828
9674.246094
9890.941406
9669.726562
9772.210938
9826.024414
9650.189453
9947.281250
9790.304688
9596.770508
9772.272461
9836.511719
9450.704102
9884.092773
9854.308594
9536.834961
9854.163086
9927.061523
9528.940430
9818.179688
9776.111328
9797.156250
9599.941406
9867.027344
9738.636719
9724.041992
9961.199219
9541.860352
9731.399414
9991.029297
9666.793945
9683.522461
9645.727539
9711.037109
9773.833984
9827.622070
9769.808594
9665.457031
```
