## Supplementary material for "Functional connectivity across the human subcortical auditory system using an autoregressive matrix-Gaussian copula graphical model approach with partial correlations": Code: roi-09_mean_ts.txt

```
10540.778320
10252.138672
10107.896484
10040.541992
10117.897461
10158.771484
10083.604492
9994.170898
10195.632812
10199.821289
10052.560547
10157.105469
10145.393555
10316.647461
10102.600586
10186.664062
10199.145508
10252.905273
10139.430664
10081.431641
10125.706055
10113.264648
10044.431641
10107.948242
10136.208984
10193.372070
10188.496094
10127.364258
10082.497070
10099.899414
10170.005859
10247.256836
10023.319336
10232.657227
10236.996094
10175.980469
10095.398438
10180.155273
10226.332031
10088.847656
10116.881836
10265.918945
10127.208008
10042.194336
10213.167969
10163.731445
10094.243164
10138.118164
10191.402344
9903.581055
10025.812500
10087.385742
10162.185547
10088.168945
10056.594727
9970.545898
10212.958008
10120.224609
10049.837891
10116.479492
10327.037109
10032.801758
10119.300781
10270.826172
10184.638672
10123.934570
10175.700195
10252.502930
10127.674805
10065.752930
10267.627930
10188.299805
10080.610352
10131.173828
10260.099609
10111.680664
10007.280273
10092.789062
10076.218750
10222.917969
10020.145508
10160.289062
9979.991211
10035.900391
10044.349609
10038.580078
9953.360352
10226.392578
10044.602539
10003.678711
10226.918945
10074.831055
10074.298828
10039.804688
10097.251953
10271.887695
10100.958008
10107.159180
10098.013672
10133.053711
9956.635742
10000.976562
10062.081055
10136.069336
9943.402344
10132.642578
9965.130859
10262.029297
10099.881836
10196.980469
9929.072266
10001.228516
10061.168945
10034.591797
10042.291992
9884.739258
10032.115234
10148.222656
9977.968750
9965.989258
10069.074219
10092.841797
10063.839844
10182.219727
10131.771484
9948.680664
10089.128906
10165.450195
10159.678711
10017.202148
10113.309570
10208.902344
9976.946289
10170.410156
10172.589844
10045.915039
9936.134766
10109.937500
10049.173828
9956.136719
10263.835938
10146.243164
9900.038086
10087.635742
10025.707031
10054.119141
9904.604492
10144.983398
9996.520508
10029.705078
9862.573242
10106.541992
10038.799805
10030.976562
10056.020508
10047.178711
10074.095703
9926.365234
9847.816406
10178.777344
10018.538086
9957.372070
9967.128906
10019.840820
10189.937500
9924.485352
9947.749023
10070.373047
10131.252930
9890.133789
9930.160156
10022.725586
10051.768555
10214.065430
9941.104492
10057.295898
9982.762695
10225.808594
10064.602539
9961.614258
10133.791016
10014.998047
10211.211914
9929.757812
10088.500977
9988.482422
10337.917969
10046.346680
10056.580078
10068.319336
10161.983398
10098.876953
10037.441406
10144.735352
10072.987305
10248.522461
10096.625977
9854.877930
10081.243164
10138.240234
10028.080078
9973.998047
10183.646484
9894.507812
10029.459961
9999.189453
10172.454102
10003.565430
10055.797852
9929.875000
10074.470703
10049.436523
9853.686523
9928.666016
10125.389648
9957.534180
9975.326172
10066.462891
10026.188477
10193.354492
10045.054688
10066.128906
9909.424805
9956.933594
10269.124023
10085.373047
9964.982422
9978.520508
9953.159180
10007.388672
10039.001953
10279.602539
10074.763672
10132.987305
9983.281250
10017.448242
10008.781250
10140.404297
10187.298828
10130.501953
9977.256836
10131.253906
10086.905273
10162.528320
10028.280273
10115.707031
10201.623047
10110.313477
10065.277344
10122.045898
10227.405273
10021.492188
10121.833008
9897.516602
10181.416016
10112.937500
9968.099609
10189.856445
10201.231445
9803.957031
10007.959961
10143.792969
10021.556641
10037.478516
10184.327148
10153.803711
9884.864258
10083.525391
10090.165039
10152.583984
10171.001953
10105.558594
10058.967773
10042.146484
9997.513672
9972.436523
10224.146484
10058.772461
10041.871094
9982.073242
10088.069336
9959.551758
9834.112305
9985.007812
10019.925781
10017.148438
9944.510742
9864.240234
10054.761719
9939.205078
10045.985352
9871.292969
9926.893555
10055.502930
10125.596680
9946.150391
9881.480469
10032.690430
10036.016602
9853.699219
10026.431641
9871.493164
10010.080078
10121.395508
9937.130859
9977.386719
9839.089844
9779.808594
10071.252930
9712.668945
9985.412109
9996.689453
10034.313477
9942.750977
10030.550781
10035.087891
9886.383789
9936.310547
10016.488281
9953.478516
9860.018555
9881.324219
9940.048828
9928.181641
9865.590820
10092.190430
9959.716797
9831.887695
10002.238281
9803.361328
10152.840820
9979.508789
9823.173828
9967.135742
9983.564453
9906.749023
9937.681641
9984.510742
9919.394531
9994.519531
10014.916016
9922.768555
9888.404297
9934.280273
9939.164062
9683.242188
9884.457031
9877.009766
9914.568359
9883.279297
9806.470703
10039.303711
9893.680664
9917.748047
9802.082031
9920.517578
9752.052734
9845.224609
9945.019531
9896.885742
9903.281250
9851.350586
10024.615234
9909.249023
9866.256836
9945.248047
10079.688477
10108.498047
9980.958008
9992.385742
9861.865234
10159.737305
9830.974609
9982.136719
9923.836914
10137.159180
10081.268555
10178.153320
9957.774414
9966.935547
9890.592773
9998.729492
9959.812500
9834.992188
9981.993164
9933.360352
9957.101562
9943.619141
9820.829102
10024.482422
9995.941406
9940.045898
9882.460938
10028.335938
10087.819336
10111.375000
9987.070312
9916.382812
9971.646484
10043.267578
9846.548828
9898.833984
9843.948242
10044.643555
9910.537109
9975.326172
10131.145508
9960.597656
9916.433594
9895.047852
10023.714844
9894.888672
9922.634766
9993.427734
9969.501953
9884.814453
9913.895508
10099.091797
9874.350586
9761.929688
9982.277344
10051.049805
9943.678711
9869.362305
9916.892578
9849.672852
9969.834961
9935.341797
9959.922852
9895.454102
10082.312500
9929.593750
9965.270508
10027.266602
9912.985352
9964.113281
9975.660156
9944.065430
10053.990234
10067.168945
10076.566406
9889.303711
10117.924805
9946.289062
9877.806641
10064.792969
10233.525391
10029.808594
9956.398438
10009.402344
10127.263672
10039.956055
9893.082031
9973.358398
10118.898438
9926.394531
9885.517578
9921.155273
9956.128906
9941.559570
9957.314453
9934.496094
9896.099609
9952.474609
9944.985352
9757.853516
10014.039062
9869.186523
9947.824219
9957.437500
9892.342773
10003.875977
9881.422852
9885.142578
9893.542969
10117.931641
10007.034180
9907.491211
10001.991211
9968.181641
9937.784180
9901.689453
9974.519531
10050.511719
9965.086914
9985.551758
10025.512695
10089.490234
9918.409180
9942.884766
9960.415039
10002.691406
9961.612305
10013.939453
10031.611328
9994.681641
10104.145508
10066.840820
10010.907227
9825.652344
9980.558594
9999.761719
9995.665039
9937.864258
10076.084961
10023.312500
10023.681641
9932.771484
9925.210938
9918.829102
9967.102539
10102.083008
9952.226562
10047.023438
10084.260742
9970.509766
9928.627930
10139.005859
9972.532227
9946.281250
9675.132812
10040.488281
10165.489258
10126.501953
9995.759766
10049.461914
10062.500977
9947.166992
10359.094727
10120.352539
10088.944336
10045.666992
10146.340820
10181.730469
10136.261719
10100.007812
10207.082031
10129.493164
10154.083984
10135.689453
10064.592773
10034.364258
10262.836914
10265.639648
10238.769531
10073.894531
10150.117188
10235.441406
10129.134766
10125.535156
10132.662109
10189.763672
10128.479492
10107.743164
10111.449219
10250.377930
10023.168945
10167.507812
10196.326172
10147.529297
10169.631836
10058.219727
10137.777344
10142.672852
10122.008789
10098.000000
10189.228516
10221.304688
10151.157227
10080.755859
10030.750000
9976.660156
10239.285156
9974.845703
9999.323242
10203.801758
10138.163086
10165.922852
10193.553711
10027.259766
10132.483398
10104.149414
10018.249023
10056.047852
10049.774414
10160.093750
10087.449219
10018.133789
10042.591797
10093.934570
10166.533203
9962.958984
9951.772461
10004.184570
10178.830078
10045.841797
10131.781250
10156.474609
10334.183594
10086.423828
10077.731445
9995.806641
10093.353516
10132.987305
10031.507812
10192.339844
10054.996094
10041.300781
10104.204102
9956.107422
9925.038086
9964.170898
9978.689453
9936.717773
9868.986328
9951.377930
9931.965820
9888.846680
10114.697266
9966.231445
10034.780273
9982.145508
10076.821289
10141.938477
10036.934570
10026.738281
9882.175781
10072.160156
10118.375000
10009.608398
10086.863281
10072.503906
9935.208984
9966.318359
9946.572266
10025.349609
10092.136719
10161.896484
10019.594727
9969.127930
9989.784180
10114.624023
10053.659180
10032.672852
10052.227539
10055.741211
10066.712891
9866.569336
9932.649414
9923.070312
10002.610352
10069.417969
9852.079102
9973.099609
10000.819336
9937.290039
9969.633789
9973.474609
10065.521484
10076.183594
10059.133789
9866.425781
10040.655273
10019.459961
9982.216797
9995.907227
9918.380859
10102.680664
9985.391602
9970.938477
9956.537109
9880.570312
9952.886719
9982.456055
9863.345703
9795.360352
10113.646484
9962.412109
9761.301758
9730.282227
10076.601562
9919.852539
9993.039062
9982.458008
9919.038086
9917.799805
9979.037109
9976.801758
9893.231445
9841.457031
9874.156250
9971.447266
10025.621094
9953.392578
9987.113281
10106.280273
9898.955078
9798.206055
9747.413086
9752.224609
10038.183594
9831.804688
9803.512695
9735.673828
9756.950195
9998.178711
9780.915039
9933.311523
9878.583008
9770.282227
10084.774414
9825.349609
9712.748047
9795.746094
9770.579102
9829.258789
9778.014648
9732.033203
9905.073242
9676.513672
9867.889648
9829.430664
9982.231445
9803.695312
9775.849609
9952.791992
9967.503906
9834.388672
9900.709961
10007.887695
9826.818359
9895.797852
9910.148438
9937.717773
9811.239258
9635.110352
10036.826172
9777.735352
9685.684570
9909.226562
9804.387695
9858.664062
9889.290039
9979.592773
9839.974609
9847.730469
9973.615234
9917.263672
9758.218750
9569.461914
9752.034180
9732.131836
9813.667969
9770.959961
9857.413086
9900.100586
9751.509766
9743.862305
9913.714844
9907.933594
9730.111328
9843.334961
9786.128906
9704.407227
9794.208984
9912.893555
9887.950195
9797.062500
9939.069336
9761.207031
9751.956055
9880.144531
9723.095703
9852.422852
9846.152344
9767.013672
10013.657227
9887.447266
9891.052734
9831.517578
9879.240234
9943.949219
9752.250977
9811.906250
9778.168945
9812.908203
9811.958008
9726.138672
9725.842773
10032.759766
9949.852539
9701.438477
9721.333984
9814.935547
9892.961914
9675.768555
9909.616211
9853.269531
9824.774414
9956.225586
9959.146484
9784.399414
10031.552734
9918.080078
9752.191406
9868.409180
9963.235352
9930.362305
9854.313477
9935.087891
10060.079102
9834.980469
9887.479492
9993.176758
9925.324219
9870.441406
9824.168945
9843.574219
9987.630859
9839.613281
9930.566406
9824.339844
9918.766602
9916.982422
9800.988281
10013.093750
9842.951172
9779.594727
9917.474609
9963.876953
9816.568359
9833.458008
9950.346680
10022.049805
9923.795898
9850.831055
9916.428711
9958.603516
9910.641602
9964.778320
9850.606445
9876.154297
10128.951172
10025.020508
9995.950195
9965.762695
9902.199219
9796.159180
9997.931641
9803.321289
9863.520508
9823.719727
9949.780273
9925.065430
9819.729492
9750.787109
9979.125000
10038.895508
9885.892578
9935.868164
9903.424805
10029.569336
9834.699219
9771.404297
9870.840820
9785.250977
9934.737305
9917.197266
9843.767578
9983.452148
9981.559570
9768.779297
9867.044922
9862.836914
9681.309570
9846.386719
9946.347656
9782.644531
9856.236328
9876.263672
9908.798828
9871.998047
9726.494141
10022.705078
9867.706055
9894.626953
9807.153320
9950.094727
10095.861328
9827.645508
9878.324219
10005.024414
9920.219727
9735.108398
9886.965820
9987.892578
9908.738281
9993.375000
9918.319336
9833.763672
```
