## Supplementary material for "Functional connectivity across the human subcortical auditory system using an autoregressive matrix-Gaussian copula graphical model approach with partial correlations": Code: roi-10_mean_ts.txt

```
8996.212891
9071.199219
9073.061523
9043.827148
8903.250977
9064.675781
9089.406250
8858.441406
9098.176758
8889.832031
9056.676758
9013.517578
9022.436523
9064.672852
9097.297852
9026.228516
9111.807617
9092.027344
9063.026367
9033.864258
8936.423828
9165.426758
8989.974609
8879.163086
9046.894531
9014.839844
9089.604492
9174.834961
9056.208008
8971.800781
9056.117188
9096.213867
9092.363281
8928.893555
9049.422852
9051.019531
9085.621094
9036.133789
9030.789062
9002.922852
8921.327148
8977.118164
9074.154297
9009.652344
8908.911133
9084.115234
9147.146484
9142.886719
8949.797852
9174.852539
8952.814453
8959.591797
9038.816406
9106.820312
9062.304688
9106.925781
9056.198242
9153.451172
8965.015625
9111.821289
9150.539062
9038.780273
9034.732422
9079.257812
9043.407227
8964.810547
9095.822266
9052.973633
9086.726562
8998.060547
9102.782227
9019.415039
9128.524414
9066.555664
9118.118164
9057.929688
8990.554688
9234.425781
8937.289062
9086.620117
9164.905273
8973.149414
9045.785156
9042.828125
8951.520508
9112.622070
9046.057617
9115.066406
9039.152344
9163.208008
9134.669922
9155.004883
9116.954102
9085.125977
9030.323242
9046.961914
9071.326172
9140.751953
8983.128906
8994.381836
9149.574219
9058.134766
9029.949219
9055.129883
9072.570312
9082.215820
9046.008789
9135.233398
9035.915039
8970.086914
8961.663086
8937.662109
8909.094727
9115.886719
9061.540039
9140.160156
8907.426758
9048.983398
9062.038086
9054.871094
9103.225586
9025.538086
8919.622070
9164.318359
9167.686523
9124.713867
9112.139648
9041.655273
9095.036133
9064.313477
9147.297852
8974.010742
9082.209961
9073.615234
9086.629883
9084.256836
8963.863281
9026.291992
9022.576172
9054.198242
9035.633789
9167.769531
9082.176758
9086.020508
9140.330078
9081.573242
9102.954102
9065.510742
9158.048828
9111.776367
9101.524414
9093.861328
9007.367188
9053.798828
8898.532227
8962.611328
9078.195312
8990.827148
8923.078125
9072.334961
9136.826172
8990.853516
8978.935547
9076.351562
8910.066406
8941.870117
8928.226562
8885.383789
9043.942383
9028.810547
9101.908203
9015.233398
9178.386719
8967.415039
9055.397461
9075.408203
8980.535156
9008.759766
9026.042969
9153.421875
8987.935547
8970.053711
8959.837891
9127.655273
9172.423828
9055.795898
9043.111328
8995.354492
9021.558594
9038.154297
9130.228516
9042.027344
9166.768555
9127.217773
8989.227539
8988.500977
9050.966797
9222.762695
8937.892578
8988.591797
9081.615234
9066.324219
9110.304688
9225.813477
9062.153320
9056.898438
8987.578125
8964.842773
9074.459961
8994.556641
9051.971680
8875.691406
9073.186523
8859.677734
9122.066406
8842.698242
9041.384766
9126.805664
8963.166992
9109.633789
9121.986328
9014.188477
8990.018555
9131.401367
8920.693359
9043.781250
9093.476562
8941.605469
9053.334961
9000.162109
9117.486328
9077.933594
9165.199219
8975.098633
8804.758789
8952.199219
8988.455078
9023.121094
8881.064453
9072.354492
8939.860352
8869.128906
9035.505859
8944.615234
8985.769531
8880.297852
9084.185547
9044.722656
8911.413086
9029.648438
8903.079102
8965.751953
8890.807617
8962.513672
8894.211914
8975.589844
9065.529297
8917.960938
8920.815430
8941.957031
9043.506836
8910.413086
8840.470703
8795.729492
9055.335938
8985.420898
8956.721680
8852.898438
8786.535156
8900.885742
8990.620117
8828.880859
8906.607422
8923.977539
8916.373047
8865.790039
8910.212891
9058.966797
8788.209961
8907.951172
8918.058594
8772.328125
8979.644531
8846.613281
8914.545898
8867.924805
8868.303711
8952.613281
8871.418945
8826.839844
8938.998047
8777.412109
8886.384766
8972.416992
8962.689453
8909.607422
8957.864258
8866.501953
8856.811523
8924.857422
8897.486328
9008.025391
8841.290039
8863.924805
8948.893555
8828.170898
8770.521484
8792.174805
8707.257812
8914.910156
8763.202148
8821.459961
8922.132812
8922.261719
8858.633789
8877.381836
8881.261719
8860.791992
8847.109375
8899.347656
8807.186523
8795.741211
8837.636719
8974.452148
8914.871094
8827.438477
8753.847656
8908.625977
8824.449219
8834.301758
8860.160156
8946.172852
8822.389648
8834.255859
8865.734375
8941.000977
8797.902344
8751.970703
8855.382812
8823.535156
8862.817383
8682.941406
8859.857422
8768.773438
8870.860352
8791.385742
8704.852539
8806.116211
8999.625000
8855.837891
8878.859375
8738.466797
8763.382812
8803.946289
8842.380859
8883.157227
8833.195312
8736.854492
8830.235352
8698.253906
8899.269531
8862.973633
8758.387695
8851.519531
8911.006836
8746.665039
8724.057617
8841.326172
8825.355469
8745.623047
8913.381836
8790.445312
8885.622070
8809.809570
8996.813477
8941.529297
8901.226562
8937.707031
8876.577148
8822.540039
8794.333008
8772.778320
8819.539062
8996.041016
8826.648438
8951.788086
8861.345703
8918.786133
8903.486328
8891.401367
8875.898438
8909.994141
8794.003906
8822.530273
8784.421875
8920.986328
8793.131836
8777.276367
8805.901367
8797.257812
8857.480469
8764.048828
8741.057617
8853.148438
8867.529297
9004.878906
8891.116211
8923.700195
8849.600586
8924.495117
8912.573242
8838.717773
8793.542969
8787.250000
8777.847656
8859.483398
8873.167969
8862.820312
8771.838867
8871.595703
8793.918945
8832.112305
8966.493164
8828.171875
8871.084961
8806.583008
8845.369141
8834.925781
8805.781250
8913.069336
8895.541992
8965.411133
8950.370117
8828.667969
8691.906250
8826.928711
8812.472656
8965.433594
8868.951172
8956.833008
8799.280273
8747.514648
8859.074219
9051.605469
8863.358398
9014.564453
8945.494141
8808.770508
8774.452148
8696.980469
8908.868164
8940.667969
8932.487305
8852.512695
8836.785156
8969.111328
8916.623047
8902.771484
8814.648438
8736.495117
8873.906250
8912.283203
8773.834961
8754.760742
8774.862305
8859.520508
8791.017578
8792.524414
8859.587891
8894.544922
8814.571289
8898.181641
8802.060547
8815.199219
8935.125977
8943.244141
8867.878906
8815.318359
8764.866211
8857.925781
8789.287109
8805.000977
8917.590820
8805.466797
8934.222656
8850.555664
8876.526367
8943.607422
8746.098633
8910.689453
8868.977539
8918.042969
8845.914062
8817.163086
8967.985352
8901.153320
8847.779297
8798.202148
8819.414062
8803.424805
8881.711914
8811.451172
8908.831055
8957.960938
8768.241211
8962.726562
8751.201172
8855.614258
8812.751953
8711.675781
8970.830078
8869.056641
8886.512695
8714.159180
8949.686523
8854.040039
8693.089844
8715.136719
8741.489258
8834.557617
8725.416992
8889.782227
8688.705078
8823.529297
8780.557617
8911.192383
8832.466797
8747.399414
8981.145508
8891.636719
8870.827148
8934.869141
8978.732422
8846.212891
8956.126953
9158.913086
8787.758789
8996.277344
8787.764648
9058.495117
8974.235352
9004.411133
9068.435547
9075.739258
9062.574219
8830.876953
9027.675781
8924.316406
9080.340820
8914.029297
9031.111328
8925.981445
8954.417969
8877.235352
8979.555664
8894.209961
9077.224609
8939.065430
8980.767578
8976.067383
9120.378906
9071.868164
8984.321289
9006.819336
8932.256836
9017.461914
8874.582031
9110.457031
8886.577148
8955.314453
8792.851562
8907.063477
8802.357422
8998.464844
8849.631836
8828.820312
9015.857422
8973.260742
8961.074219
8755.363281
9038.529297
9053.356445
8919.681641
8877.782227
8958.289062
8808.713867
8895.426758
8754.125977
8998.857422
8911.331055
8971.799805
8768.253906
8860.243164
8862.507812
8772.040039
8972.012695
8870.025391
8988.991211
8782.446289
8847.326172
8996.376953
8822.206055
9060.488281
8913.344727
8929.477539
8768.652344
8879.430664
8927.830078
8850.929688
8750.008789
8765.438477
8832.563477
8781.285156
8701.448242
8727.526367
8821.730469
8811.168945
8848.966797
8796.003906
8754.730469
8909.676758
8693.526367
8725.591797
8767.175781
8897.345703
8640.125977
8872.278320
8918.649414
8920.572266
8727.172852
8829.066406
8762.338867
8863.294922
8717.879883
8813.951172
8761.276367
8691.624023
8840.273438
8839.467773
8734.608398
8564.673828
8879.763672
8750.099609
8856.719727
8721.770508
8801.979492
8807.882812
8673.625000
8725.644531
8773.492188
8681.585938
8786.611328
8805.869141
8788.658203
8762.067383
8869.548828
8839.174805
8792.301758
8751.369141
8825.630859
8692.389648
8765.171875
8805.087891
8818.922852
8769.216797
8742.310547
8681.198242
8737.082031
8778.706055
8658.383789
8660.386719
8584.647461
8818.820312
8671.263672
8556.547852
8705.174805
8735.227539
8790.368164
8712.280273
8768.842773
8651.476562
8668.696289
8563.527344
8759.831055
8854.083008
8727.688477
8538.964844
8645.737305
8809.683594
8659.949219
8706.630859
8704.044922
8750.807617
8592.422852
8637.964844
8791.760742
8642.919922
8645.686523
8540.612305
8696.878906
8754.870117
8721.460938
8501.707031
8623.826172
8713.126953
8618.667969
8675.173828
8510.696289
8727.107422
8604.844727
8670.047852
8727.762695
8669.126953
8632.790039
8587.523438
8660.022461
8496.602539
8682.948242
8639.000977
8743.439453
8591.907227
8653.793945
8598.220703
8545.932617
8658.041992
8597.592773
8570.336914
8579.427734
8549.405273
8685.412109
8532.094727
8668.524414
8733.307617
8604.452148
8683.745117
8595.566406
8626.973633
8575.286133
8700.100586
8555.490234
8545.322266
8582.337891
8669.482422
8598.647461
8699.488281
8690.666016
8609.276367
8690.730469
8611.806641
8661.232422
8643.819336
8308.441406
8618.100586
8671.500977
8624.164062
8664.763672
8661.380859
8662.910156
8618.083984
8654.889648
8570.469727
8667.114258
8526.198242
8589.527344
8645.050781
8742.889648
8533.566406
8567.866211
8497.504883
8453.480469
8668.787109
8661.810547
8571.653320
8697.495117
8601.789062
8730.566406
8759.705078
8713.921875
8567.123047
8703.586914
8615.741211
8588.485352
8626.080078
8554.669922
8578.032227
8690.256836
8693.318359
8556.001953
8601.001953
8665.318359
8634.912109
8618.378906
8647.204102
8637.677734
8576.710938
8521.392578
8695.072266
8691.689453
8594.144531
8610.608398
8677.556641
8607.589844
8664.420898
8599.734375
8641.967773
8556.371094
8586.956055
8626.816406
8727.876953
8638.014648
8835.511719
8545.714844
8730.582031
8598.441406
8621.428711
8727.874023
8691.574219
8738.086914
8718.890625
8710.425781
8542.719727
8555.197266
8601.345703
8619.352539
8544.835938
8686.979492
8678.744141
8655.223633
8545.334961
8753.902344
8620.553711
8682.246094
8691.057617
8594.689453
8704.394531
8595.099609
8660.441406
8783.267578
8662.759766
8631.061523
8755.178711
8632.821289
8810.026367
8654.911133
8638.307617
8759.781250
8693.945312
8653.081055
8514.805664
8743.938477
8624.077148
8707.773438
8668.142578
8681.458984
8621.360352
8670.965820
8693.133789
8666.608398
8675.195312
8699.808594
8739.841797
8617.404297
8567.227539
8537.303711
8674.516602
8584.436523
8720.211914
8593.182617
8552.481445
8726.775391
8561.743164
8586.172852
8814.148438
8797.709961
8817.216797
8593.669922
8596.270508
8566.938477
8634.141602
8565.717773
8584.983398
8524.958008
8835.577148
8647.823242
8768.940430
8779.879883
8661.748047
8804.208008
8565.443359
8687.614258
8660.021484
8648.351562
8678.428711
8651.348633
8721.123047
8721.473633
8800.015625
8780.702148
8617.991211
8693.696289
```
