## Supplementary material for "Functional connectivity across the human subcortical auditory system using an autoregressive matrix-Gaussian copula graphical model approach with partial correlations": Code: roi-11_mean_ts.txt

```
8707.766602
8744.315430
8663.993164
8620.869141
8562.000000
8594.006836
8547.244141
8592.027344
8659.340820
8765.008789
8732.488281
8544.351562
8690.039062
8694.157227
8691.021484
8717.421875
8759.798828
8729.188477
8459.762695
8647.902344
8658.815430
8669.879883
8560.287109
8743.369141
8530.450195
8511.285156
8693.997070
8691.136719
8703.056641
8659.222656
8839.363281
8742.021484
8801.837891
8641.322266
8728.570312
8552.768555
8780.203125
8697.727539
8710.574219
8613.375000
8702.426758
8714.346680
8676.758789
8655.519531
8710.930664
8682.068359
8574.587891
8678.960938
8582.587891
8501.211914
8593.543945
8724.388672
8753.826172
8802.324219
8631.416016
8588.268555
8704.250977
8646.692383
8615.791016
8685.938477
8695.416992
8861.192383
8650.015625
8774.907227
8573.744141
8715.539062
8649.231445
8752.641602
8647.341797
8664.424805
8626.463867
8594.980469
8529.688477
8697.449219
8573.708984
8644.472656
8684.662109
8641.863281
8654.469727
8684.677734
8457.094727
8635.686523
8542.503906
8551.135742
8662.332031
8511.187500
8638.233398
8621.052734
8710.340820
8666.286133
8555.098633
8624.052734
8445.071289
8664.473633
8675.892578
8732.659180
8658.114258
8688.007812
8589.708008
8624.442383
8518.221680
8573.063477
8641.333984
8661.420898
8623.157227
8604.581055
8615.505859
8824.173828
8662.965820
8481.623047
8572.057617
8559.301758
8547.323242
8581.504883
8596.701172
8665.248047
8572.948242
8723.222656
8678.547852
8532.150391
8537.264648
8516.744141
8673.842773
8690.374023
8645.038086
8790.967773
8645.483398
8662.249023
8589.317383
8629.065430
8723.936523
8665.587891
8794.795898
8525.387695
8764.119141
8573.039062
8565.107422
8527.571289
8685.262695
8539.391602
8576.081055
8741.038086
8567.216797
8654.228516
8610.761719
8402.753906
8593.788086
8674.000977
8612.064453
8633.648438
8735.811523
8588.990234
8715.649414
8622.475586
8622.587891
8698.206055
8534.420898
8453.978516
8581.251953
8585.891602
8652.033203
8650.022461
8691.115234
8702.745117
8735.064453
8567.074219
8571.653320
8591.699219
8770.446289
8615.267578
8470.307617
8534.667969
8507.686523
8612.715820
8649.949219
8590.665039
8662.427734
8744.297852
8792.170898
8507.415039
8531.515625
8503.223633
8598.196289
8573.502930
8525.197266
8753.182617
8693.356445
8698.452148
8548.668945
8552.838867
8710.723633
8732.075195
8702.636719
8549.612305
8687.003906
8687.261719
8714.674805
8513.923828
8562.241211
8709.342773
8633.724609
8594.142578
8667.030273
8810.114258
8582.625977
8727.664062
8747.954102
8648.199219
8573.745117
8617.206055
8470.069336
8624.027344
8439.016602
8469.027344
8790.050781
8529.908203
8544.035156
8510.696289
8620.713867
8610.925781
8634.734375
8562.578125
8498.595703
8658.756836
8504.003906
8613.575195
8586.010742
8491.813477
8524.072266
8608.554688
8727.888672
8792.129883
8781.916016
8627.498047
8779.847656
8668.513672
8469.921875
8597.100586
8524.853516
8647.712891
8699.840820
8496.347656
8713.851562
8344.180664
8489.071289
8644.358398
8716.770508
8588.191406
8600.022461
8899.216797
8731.673828
8654.799805
8633.174805
8710.815430
8587.903320
8626.653320
8640.908203
8649.703125
8777.887695
8610.208008
8770.931641
8610.245117
8735.790039
8618.561523
8760.707031
8649.530273
8601.166992
8587.729492
8719.893555
8721.930664
8675.165039
8722.150391
8570.767578
8691.896484
8674.483398
8697.284180
8685.711914
8657.689453
8637.308594
8638.402344
8569.492188
8486.270508
8600.753906
8549.512695
8778.365234
8638.427734
8590.890625
8615.819336
8545.943359
8640.914062
8443.797852
8608.070312
8563.796875
8701.983398
8794.909180
8581.672852
8609.560547
8625.207031
8589.091797
8481.885742
8549.389648
8673.401367
8550.223633
8618.596680
8538.683594
8435.707031
8587.340820
8579.835938
8504.921875
8552.817383
8486.143555
8643.659180
8649.205078
8644.132812
8547.065430
8591.746094
8697.204102
8434.518555
8499.374023
8451.638672
8513.845703
8585.372070
8643.941406
8684.455078
8527.817383
8646.909180
8493.689453
8602.770508
8565.430664
8564.144531
8620.713867
8581.682617
8627.963867
8606.148438
8405.579102
8476.029297
8518.866211
8493.877930
8693.816406
8583.390625
8587.476562
8518.355469
8599.374023
8542.928711
8459.940430
8488.280273
8378.346680
8605.571289
8436.549805
8510.034180
8351.847656
8471.573242
8409.307617
8428.917969
8669.073242
8473.467773
8648.745117
8482.989258
8472.697266
8591.707031
8450.456055
8502.975586
8461.760742
8423.662109
8584.740234
8537.785156
8684.242188
8660.517578
8592.267578
8619.243164
8423.600586
8623.237305
8519.098633
8581.476562
8807.098633
8591.356445
8605.797852
8690.579102
8577.362305
8726.767578
8574.717773
8528.698242
8498.914062
8535.264648
8630.466797
8567.368164
8468.314453
8496.685547
8642.804688
8503.018555
8651.922852
8580.887695
8573.126953
8547.802734
8611.560547
8681.634766
8479.955078
8638.500977
8477.239258
8644.052734
8506.997070
8451.623047
8663.117188
8583.144531
8469.146484
8606.030273
8610.788086
8617.628906
8517.846680
8655.958984
8537.951172
8672.207031
8539.085938
8651.755859
8575.670898
8456.354492
8436.818359
8579.198242
8552.420898
8555.221680
8445.140625
8538.482422
8345.423828
8442.760742
8479.537109
8365.420898
8466.344727
8563.692383
8522.079102
8722.946289
8619.517578
8565.864258
8577.032227
8532.738281
8527.811523
8495.085938
8432.821289
8606.512695
8672.539062
8697.621094
8601.914062
8672.114258
8590.310547
8690.754883
8517.988281
8605.914062
8710.000000
8622.032227
8625.980469
8587.505859
8515.413086
8509.679688
8473.899414
8453.100586
8591.907227
8596.494141
8651.852539
8582.609375
8584.492188
8547.202148
8734.845703
8415.305664
8500.204102
8435.276367
8449.273438
8520.120117
8515.814453
8645.338867
8552.587891
8543.991211
8498.827148
8553.354492
8534.969727
8461.917969
8452.220703
8558.782227
8467.091797
8443.799805
8554.912109
8631.746094
8551.015625
8332.424805
8563.591797
8537.384766
8494.487305
8501.994141
8499.840820
8494.433594
8398.404297
8389.587891
8548.515625
8546.893555
8546.889648
8557.768555
8667.826172
8597.973633
8537.840820
8509.257812
8451.424805
8450.679688
8429.993164
8677.571289
8501.067383
8707.148438
8564.019531
8690.234375
8492.390625
8578.017578
8345.025391
8447.872070
8586.276367
8494.147461
8576.751953
8520.625977
8531.378906
8480.023438
8495.232422
8526.085938
8521.989258
8502.911133
8443.775391
8522.222656
8595.414062
8666.729492
8609.985352
8442.439453
8437.508789
8513.200195
8494.138672
8607.346680
8532.598633
8666.141602
8502.872070
8579.783203
8610.280273
8627.973633
8693.568359
8607.311523
8609.094727
8621.742188
8566.181641
8799.261719
8711.358398
8886.388672
8548.462891
8539.027344
8512.072266
8558.143555
8570.133789
8619.388672
8564.019531
8681.328125
8572.750977
8594.435547
8481.981445
8439.177734
8483.443359
8440.956055
8541.254883
8535.107422
8476.739258
8531.106445
8546.378906
8436.051758
8376.676758
8563.091797
8578.851562
8494.698242
8596.089844
8526.234375
8425.778320
8565.869141
8478.173828
8506.927734
8464.426758
8607.306641
8411.303711
8563.858398
8586.482422
8693.974609
8612.746094
8563.234375
8541.946289
8543.556641
8638.283203
8466.798828
8530.008789
8487.530273
8564.716797
8493.897461
8441.403320
8341.229492
8344.826172
8378.881836
8522.918945
8558.831055
8722.222656
8710.141602
8647.444336
8660.850586
8550.362305
8634.972656
8711.703125
8648.419922
8596.421875
8665.377930
8723.039062
8523.659180
8536.981445
8525.255859
8270.471680
8326.872070
8420.827148
8428.342773
8519.000000
8526.071289
8461.002930
8681.573242
8542.455078
8544.966797
8403.419922
8583.500000
8312.953125
8426.094727
8500.070312
8466.750000
8487.896484
8667.772461
8462.644531
8566.993164
8497.818359
8442.996094
8655.982422
8498.976562
8627.888672
8502.166016
8506.889648
8607.721680
8657.616211
8470.579102
8527.728516
8622.382812
8488.111328
8630.251953
8490.941406
8503.493164
8526.143555
8606.776367
8521.051758
8620.761719
8502.190430
8312.134766
8543.416992
8516.319336
8580.327148
8445.952148
8514.022461
8516.323242
8567.868164
8660.679688
8445.528320
8552.204102
8543.743164
8553.497070
8602.891602
8562.991211
8387.831055
8508.018555
8613.397461
8498.203125
8644.953125
8519.648438
8496.983398
8504.649414
8583.878906
8540.233398
8446.448242
8354.291016
8424.716797
8372.710938
8487.389648
8597.787109
8430.817383
8627.366211
8504.052734
8544.606445
8324.679688
8507.365234
8396.759766
8561.240234
8433.588867
8515.063477
8366.391602
8537.753906
8307.575195
8419.346680
8455.253906
8393.649414
8349.693359
8434.018555
8335.691406
8322.863281
8516.834961
8582.407227
8500.620117
8510.833984
8358.993164
8319.428711
8602.249023
8504.666992
8416.396484
8443.341797
8385.411133
8432.037109
8479.963867
8454.360352
8553.153320
8417.494141
8473.888672
8498.874023
8486.049805
8421.625000
8498.853516
8480.711914
8304.917969
8487.565430
8443.025391
8512.768555
8368.748047
8395.761719
8258.189453
8456.442383
8467.682617
8488.933594
8507.267578
8448.851562
8537.208984
8514.027344
8553.060547
8413.407227
8444.694336
8488.232422
8505.402344
8627.371094
8627.200195
8588.412109
8416.371094
8376.230469
8269.360352
8338.442383
8347.921875
8393.898438
8511.412109
8385.707031
8448.416992
8444.652344
8501.303711
8382.070312
8380.401367
8458.253906
8278.329102
8510.875000
8392.969727
8402.098633
8399.816406
8430.546875
8420.752930
8426.416016
8397.176758
8411.373047
8448.303711
8512.100586
8519.316406
8483.910156
8557.418945
8568.005859
8551.507812
8605.866211
8574.381836
8422.780273
8554.033203
8502.411133
8349.508789
8355.048828
8363.891602
8360.441406
8486.941406
8499.932617
8416.847656
8545.658203
8515.821289
8260.405273
8356.517578
8431.575195
8399.351562
8443.047852
8563.795898
8456.637695
8510.026367
8377.899414
8404.797852
8497.698242
8501.167969
8506.399414
8508.444336
8316.632812
8548.986328
8671.191406
8502.869141
8651.974609
8531.216797
8472.495117
8479.805664
8449.503906
8389.421875
8471.401367
8494.165039
8521.602539
8472.862305
8530.197266
8488.701172
8597.208008
8569.785156
8286.097656
8432.547852
8604.475586
8461.289062
8392.753906
8467.638672
8552.529297
8566.734375
8501.014648
8487.296875
8409.040039
8397.240234
8368.912109
8494.251953
8445.917969
8370.344727
8516.058594
8535.713867
8586.889648
8494.845703
8475.174805
8419.052734
8530.247070
8394.501953
8503.071289
8365.439453
8430.762695
8489.355469
8446.358398
8479.746094
8463.708984
8453.167969
8465.001953
8642.414062
8484.464844
8547.015625
8377.960938
8529.632812
8407.481445
8382.400391
8480.147461
8446.167969
8406.173828
8558.413086
8470.569336
8467.673828
8515.950195
8417.067383
8391.318359
8610.985352
8404.157227
8466.954102
8519.436523
8460.993164
8361.228516
8356.126953
8448.646484
8387.822266
8444.362305
8302.525391
8449.312500
8302.693359
8437.134766
8532.868164
8668.067383
8573.818359
8604.542969
8382.601562
8539.155273
8567.503906
8356.411133
8368.459961
8521.670898
8564.144531
8458.166016
8443.171875
8539.020508
```
