## Supplementary material for "Functional connectivity across the human subcortical auditory system using an autoregressive matrix-Gaussian copula graphical model approach with partial correlations": Code: roi-12_mean_ts.txt

```
10860.114258
10809.006836
10777.015625
10766.016602
10728.466797
10688.590820
10711.392578
10763.893555
10796.003906
10840.559570
10855.461914
10784.760742
10724.533203
10738.156250
10766.948242
10796.169922
10777.622070
10742.178711
10712.866211
10701.259766
10679.739258
10678.571289
10742.271484
10793.859375
10778.317383
10745.001953
10734.300781
10791.257812
10774.780273
10753.453125
10742.608398
10751.142578
10755.111328
10793.741211
10790.287109
10811.067383
10755.772461
10724.170898
10716.145508
10721.541016
10683.593750
10713.041016
10776.197266
10798.310547
10725.781250
10737.506836
10713.940430
10751.686523
10770.250977
10811.024414
10763.002930
10735.904297
10713.837891
10714.090820
10714.060547
10732.117188
10724.963867
10735.631836
10720.315430
10711.001953
10756.925781
10783.242188
10752.343750
10756.173828
10801.416016
10754.882812
10745.206055
10762.889648
10769.433594
10769.969727
10783.037109
10742.146484
10694.021484
10701.209961
10720.991211
10733.293945
10755.707031
10828.768555
10839.891602
10799.211914
10753.204102
10735.318359
10709.688477
10693.563477
10676.605469
10722.834961
10723.422852
10728.444336
10740.526367
10734.122070
10771.454102
10752.571289
10752.666016
10774.246094
10803.747070
10815.053711
10835.667969
10815.248047
10741.638672
10699.990234
10667.990234
10670.326172
10682.709961
10747.194336
10810.164062
10814.897461
10802.500977
10724.590820
10753.266602
10754.723633
10739.838867
10730.288086
10730.349609
10765.924805
10850.549805
10843.299805
10807.898438
10763.904297
10769.697266
10788.596680
10820.010742
10849.312500
10850.127930
10838.170898
10852.259766
10873.205078
10825.380859
10785.097656
10787.839844
10774.099609
10735.005859
10753.259766
10780.773438
10777.551758
10753.961914
10761.326172
10778.801758
10780.535156
10831.042969
10855.179688
10839.939453
10842.500000
10798.073242
10722.047852
10736.467773
10719.666992
10680.871094
10668.602539
10741.720703
10812.749023
10870.951172
10837.022461
10821.204102
10848.578125
10834.178711
10792.361328
10755.888672
10731.093750
10729.650391
10780.895508
10833.361328
10841.960938
10809.773438
10755.220703
10747.692383
10718.808594
10697.827148
10712.041992
10703.917969
10731.101562
10736.734375
10686.580078
10644.814453
10683.020508
10765.759766
10831.185547
10811.465820
10778.057617
10761.388672
10770.296875
10801.645508
10752.147461
10722.332031
10728.972656
10797.292969
10783.571289
10796.731445
10845.262695
10814.601562
10753.916016
10761.276367
10794.114258
10865.290039
10851.411133
10841.028320
10807.101562
10779.779297
10795.203125
10763.421875
10769.317383
10762.069336
10744.961914
10716.212891
10766.012695
10808.834961
10854.961914
10850.024414
10804.880859
10780.321289
10683.861328
10641.340820
10653.958984
10679.954102
10710.304688
10750.334961
10814.485352
10815.081055
10805.802734
10765.617188
10760.461914
10776.502930
10799.122070
10771.044922
10732.053711
10730.679688
10736.706055
10763.588867
10833.506836
10808.404297
10796.397461
10808.324219
10851.500977
10879.768555
10877.527344
10768.340820
10701.955078
10692.006836
10675.231445
10803.296875
10853.791992
10830.677734
10814.805664
10771.704102
10747.116211
10690.011719
10760.291016
10796.662109
10802.762695
10829.377930
10825.646484
10839.419922
10842.158203
10826.363281
10805.855469
10738.254883
10745.561523
10759.891602
10726.714844
10783.433594
10888.134766
10871.173828
10862.207031
10849.817383
10826.831055
10787.602539
10741.840820
10777.749023
10819.818359
10847.939453
10866.144531
10865.051758
10825.656250
10795.807617
10754.387695
10759.834961
10764.936523
10814.438477
10792.973633
10769.838867
10751.816406
10747.996094
10741.322266
10744.536133
10736.151367
10683.386719
10730.622070
10780.424805
10827.589844
10799.063477
10769.923828
10744.395508
10734.063477
10822.295898
10818.825195
10824.243164
10823.460938
10740.861328
10716.518555
10689.683594
10711.063477
10788.884766
10801.410156
10787.795898
10786.372070
10737.262695
10690.067383
10691.288086
10643.435547
10647.178711
10733.787109
10792.632812
10831.456055
10837.249023
10811.125000
10762.358398
10763.149414
10759.898438
10750.798828
10753.088867
10787.047852
10810.574219
10833.515625
10867.068359
10815.833008
10759.416992
10708.625000
10757.234375
10780.967773
10796.567383
10774.669922
10771.397461
10782.789062
10766.910156
10745.217773
10696.929688
10682.268555
10648.372070
10660.292969
10736.653320
10784.798828
10793.622070
10754.233398
10663.061523
10614.372070
10596.928711
10618.497070
10654.068359
10675.831055
10707.113281
10693.136719
10650.138672
10608.020508
10618.446289
10685.211914
10692.321289
10762.625977
10743.811523
10749.986328
10723.761719
10722.964844
10708.512695
10680.083984
10678.099609
10701.264648
10741.096680
10781.041016
10817.894531
10804.804688
10803.136719
10757.581055
10718.463867
10746.223633
10771.170898
10801.512695
10827.587891
10884.295898
10847.212891
10801.365234
10770.772461
10671.329102
10651.196289
10589.187500
10638.951172
10734.791016
10779.026367
10779.491211
10772.532227
10757.337891
10781.714844
10786.434570
10783.972656
10864.470703
10880.331055
10812.317383
10761.217773
10691.060547
10728.018555
10765.772461
10714.206055
10705.119141
10725.869141
10774.585938
10788.928711
10793.740234
10831.708984
10786.095703
10776.285156
10780.852539
10791.197266
10763.237305
10751.304688
10793.805664
10759.315430
10740.962891
10688.250977
10657.204102
10636.978516
10641.282227
10662.214844
10699.255859
10691.802734
10702.105469
10692.352539
10669.161133
10656.778320
10621.636719
10625.035156
10646.656250
10757.442383
10839.384766
10882.332031
10888.045898
10873.856445
10825.507812
10763.948242
10703.797852
10738.316406
10764.832031
10798.494141
10820.097656
10741.356445
10725.270508
10756.518555
10759.308594
10822.551758
10827.295898
10818.108398
10821.152344
10818.133789
10770.580078
10725.692383
10723.352539
10707.867188
10707.918945
10733.547852
10801.544922
10867.324219
10836.543945
10812.530273
10787.036133
10763.352539
10768.418945
10722.580078
10722.214844
10747.852539
10779.691406
10808.922852
10785.791016
10755.863281
10752.782227
10723.717773
10724.898438
10747.525391
10733.569336
10709.610352
10720.172852
10730.769531
10695.361328
10671.489258
10657.243164
10671.077148
10686.006836
10712.559570
10731.125000
10789.420898
10829.201172
10797.916992
10731.541016
10721.200195
10664.731445
10656.529297
10723.931641
10811.000000
10875.869141
10925.425781
10920.236328
10821.970703
10769.911133
10739.697266
10747.829102
10774.789062
10808.988281
10839.692383
10806.590820
10804.563477
10770.123047
10769.452148
10736.116211
10751.210938
10739.302734
10716.791016
10707.419922
10728.226562
10711.852539
10752.418945
10734.554688
10695.006836
10741.050781
10762.759766
10874.338867
10870.153320
10842.020508
10844.958008
10844.790039
10879.858398
10894.049805
10844.340820
10801.985352
10766.122070
10818.382812
10827.711914
10878.481445
10848.550781
10829.226562
10832.305664
10829.165039
10806.889648
10771.723633
10716.800781
10744.454102
10820.538086
10896.888672
10883.083008
10840.172852
10771.116211
10716.762695
10687.369141
10707.006836
10766.479492
10717.388672
10693.203125
10663.541992
10672.889648
10696.518555
10713.108398
10697.077148
10667.329102
10706.573242
10758.369141
10857.321289
10891.165039
10843.354492
10803.679688
10780.217773
10797.856445
10791.343750
10781.157227
10775.000977
10770.922852
10760.391602
10702.268555
10671.086914
10649.338867
10665.314453
10721.448242
10767.191406
10770.748047
10773.782227
10783.094727
10735.888672
10718.091797
10732.470703
10750.215820
10805.238281
10804.062500
10787.143555
10777.489258
10761.590820
10765.201172
10727.587891
10697.380859
10667.559570
10702.519531
10796.511719
10869.794922
10883.529297
10854.841797
10809.670898
10801.898438
10807.113281
10826.115234
10794.433594
10845.496094
10909.352539
10922.948242
10911.085938
10835.529297
10760.567383
10682.318359
10637.936523
10604.396484
10605.665039
10655.914062
10671.901367
10722.092773
10766.251953
10842.153320
10875.548828
10864.728516
10815.018555
10808.486328
10777.411133
10732.203125
10759.475586
10785.754883
10799.335938
10782.518555
10780.078125
10772.605469
10737.273438
10697.403320
10723.963867
10704.265625
10707.250977
10764.715820
10804.077148
10781.676758
10793.476562
10791.938477
10774.929688
10778.748047
10814.568359
10815.721680
10801.779297
10814.221680
10771.365234
10801.248047
10849.856445
10800.997070
10750.098633
10695.009766
10716.436523
10742.411133
10801.692383
10837.500000
10832.344727
10853.721680
10823.921875
10818.556641
10829.972656
10839.456055
10846.141602
10850.668945
10854.461914
10855.223633
10803.375000
10732.015625
10747.652344
10756.083984
10804.771484
10793.986328
10824.268555
10830.441406
10818.023438
10820.164062
10777.695312
10732.293945
10690.788086
10734.883789
10771.978516
10807.002930
10849.719727
10871.333984
10810.748047
10786.946289
10728.206055
10675.756836
10684.940430
10749.915039
10799.409180
10827.507812
10794.682617
10778.173828
10757.946289
10717.496094
10728.220703
10739.683594
10724.605469
10758.818359
10736.854492
10741.281250
10776.704102
10751.322266
10711.726562
10697.019531
10661.103516
10704.445312
10814.737305
10828.745117
10808.746094
10745.923828
10677.071289
10665.011719
10637.070312
10681.063477
10728.612305
10751.588867
10728.095703
10737.435547
10719.793945
10733.761719
10715.082031
10767.625977
10767.601562
10777.355469
10767.846680
10812.982422
10799.882812
10739.411133
10736.454102
10773.430664
10819.886719
10871.592773
10866.718750
10817.078125
10719.382812
10694.495117
10681.368164
10705.515625
10709.911133
10720.824219
10807.661133
10820.054688
10849.770508
10835.762695
10792.709961
10735.712891
10693.883789
10675.653320
10641.452148
10651.837891
10674.973633
10699.313477
10741.976562
10748.785156
10769.156250
10715.631836
10726.278320
10739.185547
10741.111328
10686.237305
10660.251953
10658.195312
10707.897461
10738.737305
10794.361328
10807.978516
10784.834961
10761.720703
10768.651367
10778.750977
10769.951172
10751.188477
10716.073242
10709.768555
10774.401367
10792.339844
10795.515625
10797.882812
10731.527344
10697.547852
10621.375000
10621.431641
10637.603516
10663.650391
10698.939453
10749.583984
10803.006836
10807.350586
10760.172852
10761.757812
10744.763672
10719.257812
10693.417969
10712.518555
10736.365234
10791.872070
10770.503906
10772.454102
10748.523438
10780.651367
10760.679688
10743.159180
10745.843750
10765.760742
10787.150391
10863.841797
10901.228516
10954.884766
10948.802734
10968.563477
10941.043945
10900.503906
10895.886719
10799.573242
10746.394531
10784.846680
10779.916016
10807.189453
10806.946289
10767.098633
10703.659180
10697.008789
10703.964844
10701.156250
10731.787109
10722.125000
10711.415039
10725.550781
10774.721680
10818.384766
10801.771484
10741.824219
10710.494141
10706.596680
10703.698242
10669.619141
10714.689453
10810.129883
10864.790039
10865.930664
10858.787109
10825.024414
10811.249023
10769.969727
10726.234375
10717.431641
10679.616211
10674.826172
10686.723633
10737.185547
10743.158203
10743.335938
10714.520508
10738.005859
10788.539062
10827.488281
10881.987305
10894.313477
10868.955078
10824.620117
10786.855469
10761.236328
10760.211914
10738.487305
10782.939453
10776.231445
10743.510742
10736.717773
10745.737305
10723.015625
10718.426758
10724.678711
10742.097656
10729.044922
10729.782227
10769.553711
10796.127930
10734.256836
10674.139648
10704.404297
10697.583008
10676.041016
10699.783203
10767.756836
10882.117188
10873.649414
10881.914062
10868.807617
10790.589844
10788.507812
10761.003906
10757.792969
10778.944336
10809.754883
10791.894531
10773.863281
10796.636719
10843.440430
10861.620117
```
