## Supplementary material for "Functional connectivity across the human subcortical auditory system using an autoregressive matrix-Gaussian copula graphical model approach with partial correlations": Code: roi-13_mean_ts.txt

```
10718.824219
10650.827148
10617.800781
10611.346680
10556.418945
10534.915039
10566.891602
10576.286133
10542.148438
10547.153320
10541.434570
10537.897461
10531.849609
10572.922852
10611.293945
10603.616211
10573.666992
10564.201172
10539.308594
10510.679688
10482.889648
10510.059570
10546.544922
10566.405273
10577.019531
10526.072266
10518.767578
10515.671875
10503.217773
10511.598633
10504.301758
10542.219727
10566.987305
10561.593750
10542.869141
10544.962891
10538.788086
10522.950195
10531.823242
10522.621094
10504.354492
10518.831055
10559.398438
10547.592773
10515.076172
10510.054688
10499.508789
10474.013672
10518.678711
10524.975586
10523.958008
10519.058594
10489.783203
10511.151367
10526.948242
10525.955078
10487.935547
10517.447266
10526.273438
10519.217773
10524.594727
10537.269531
10517.621094
10520.564453
10541.067383
10516.818359
10504.859375
10529.095703
10554.443359
10560.571289
10519.383789
10514.670898
10487.788086
10484.734375
10465.297852
10475.205078
10496.056641
10515.753906
10505.098633
10490.947266
10515.844727
10501.060547
10486.291016
10453.137695
10484.028320
10517.841797
10549.683594
10530.534180
10518.635742
10507.348633
10496.376953
10504.333008
10507.214844
10537.869141
10555.910156
10550.173828
10562.955078
10564.104492
10522.345703
10491.373047
10479.989258
10484.184570
10480.562500
10530.521484
10563.012695
10571.469727
10553.166992
10502.569336
10502.262695
10478.005859
10480.530273
10474.502930
10472.862305
10501.298828
10535.235352
10535.014648
10518.597656
10494.243164
10505.647461
10523.172852
10542.091797
10527.210938
10529.938477
10553.131836
10587.302734
10592.500977
10573.197266
10536.889648
10548.904297
10553.538086
10526.875977
10529.362305
10537.494141
10498.018555
10498.311523
10493.420898
10481.160156
10476.823242
10503.127930
10521.489258
10513.227539
10513.452148
10483.744141
10459.271484
10460.905273
10468.079102
10461.501953
10459.366211
10496.934570
10554.976562
10589.469727
10563.334961
10527.854492
10508.959961
10489.507812
10462.248047
10475.632812
10493.309570
10503.640625
10529.047852
10567.291992
10568.422852
10553.950195
10510.727539
10509.268555
10511.276367
10510.453125
10513.655273
10531.142578
10549.342773
10541.737305
10518.233398
10478.458984
10492.618164
10515.362305
10536.938477
10533.744141
10516.846680
10532.516602
10532.613281
10511.579102
10479.180664
10456.182617
10496.328125
10529.798828
10522.729492
10527.374023
10543.064453
10518.273438
10490.623047
10474.424805
10497.401367
10542.082031
10552.602539
10534.575195
10515.324219
10519.306641
10513.601562
10487.583984
10478.605469
10492.152344
10483.450195
10492.954102
10530.169922
10559.434570
10564.734375
10548.322266
10548.285156
10531.767578
10490.335938
10441.858398
10448.778320
10489.608398
10500.522461
10496.004883
10522.265625
10529.509766
10523.504883
10500.236328
10504.267578
10554.240234
10557.530273
10536.833984
10500.024414
10481.771484
10504.378906
10487.629883
10471.525391
10469.675781
10467.393555
10498.099609
10539.001953
10592.131836
10569.527344
10498.004883
10459.850586
10436.576172
10456.504883
10518.006836
10578.587891
10560.362305
10528.836914
10510.179688
10517.357422
10507.775391
10495.358398
10534.470703
10548.155273
10541.272461
10527.570312
10529.530273
10546.183594
10555.396484
10549.355469
10532.640625
10547.676758
10534.400391
10516.241211
10511.279297
10605.886719
10578.931641
10592.871094
10559.781250
10508.587891
10489.799805
10518.679688
10525.120117
10536.083984
10545.607422
10584.103516
10571.879883
10545.938477
10515.455078
10516.859375
10523.428711
10508.761719
10521.759766
10542.408203
10530.376953
10507.893555
10481.791016
10491.769531
10498.252930
10482.699219
10457.330078
10441.055664
10458.542969
10473.340820
10484.900391
10479.949219
10489.051758
10490.914062
10506.094727
10516.735352
10521.531250
10510.797852
10472.035156
10422.000000
10402.359375
10431.944336
10480.099609
10512.662109
10500.703125
10487.305664
10513.689453
10501.473633
10481.387695
10467.814453
10448.868164
10468.878906
10503.199219
10516.929688
10537.446289
10523.705078
10521.400391
10513.327148
10496.872070
10479.553711
10474.620117
10490.381836
10513.671875
10533.808594
10540.828125
10510.290039
10483.676758
10468.667969
10479.929688
10485.934570
10496.765625
10512.185547
10505.812500
10511.730469
10483.004883
10454.548828
10463.626953
10476.100586
10484.103516
10496.693359
10527.949219
10535.191406
10538.274414
10509.591797
10463.665039
10425.117188
10409.153320
10429.410156
10446.947266
10460.278320
10469.416016
10459.871094
10459.436523
10438.692383
10422.598633
10426.902344
10449.477539
10481.692383
10494.437500
10489.328125
10473.125977
10464.992188
10459.696289
10454.111328
10445.130859
10447.027344
10462.930664
10512.512695
10544.808594
10562.780273
10566.538086
10540.074219
10517.183594
10493.633789
10512.308594
10538.874023
10545.525391
10552.510742
10555.892578
10541.697266
10509.198242
10434.629883
10394.641602
10379.653320
10396.993164
10426.199219
10470.868164
10464.456055
10453.564453
10463.312500
10484.193359
10509.279297
10528.134766
10539.109375
10529.885742
10517.531250
10502.912109
10506.534180
10510.425781
10508.545898
10493.255859
10468.396484
10473.683594
10499.098633
10505.264648
10523.213867
10526.669922
10504.357422
10490.412109
10497.848633
10504.122070
10508.736328
10518.097656
10525.627930
10511.474609
10514.073242
10496.884766
10466.232422
10453.571289
10443.206055
10459.142578
10479.992188
10487.168945
10473.277344
10469.678711
10474.266602
10469.778320
10441.156250
10430.720703
10442.470703
10496.068359
10519.386719
10502.018555
10472.740234
10461.679688
10445.697266
10428.408203
10426.006836
10466.291016
10501.887695
10516.729492
10501.801758
10496.208984
10508.880859
10512.022461
10537.722656
10538.708984
10557.115234
10547.333984
10534.802734
10503.824219
10477.447266
10451.310547
10450.652344
10452.703125
10448.586914
10453.320312
10487.004883
10514.529297
10517.362305
10497.552734
10468.603516
10461.094727
10452.904297
10427.469727
10418.133789
10433.983398
10478.773438
10485.231445
10479.495117
10475.091797
10444.782227
10415.475586
10407.599609
10422.392578
10440.828125
10435.127930
10445.021484
10464.487305
10452.939453
10440.603516
10427.170898
10438.372070
10456.405273
10456.184570
10475.175781
10502.581055
10500.175781
10461.116211
10445.770508
10455.266602
10442.447266
10445.560547
10453.371094
10473.219727
10478.156250
10487.877930
10493.359375
10488.709961
10473.614258
10467.276367
10464.799805
10467.141602
10468.784180
10491.004883
10510.826172
10533.569336
10541.408203
10550.816406
10544.147461
10528.879883
10504.353516
10496.758789
10515.880859
10510.039062
10498.233398
10504.572266
10510.788086
10526.620117
10528.737305
10533.249023
10547.126953
10550.858398
10525.164062
10512.076172
10492.783203
10474.461914
10467.082031
10448.951172
10447.404297
10450.636719
10506.273438
10524.129883
10511.421875
10486.053711
10478.158203
10522.803711
10568.626953
10566.393555
10522.959961
10505.398438
10513.168945
10552.244141
10562.526367
10564.835938
10566.071289
10550.662109
10513.530273
10480.352539
10480.813477
10497.914062
10496.462891
10475.568359
10470.595703
10482.641602
10493.001953
10472.238281
10439.832031
10456.080078
10476.206055
10519.885742
10540.529297
10555.696289
10539.994141
10514.539062
10503.205078
10497.607422
10503.046875
10491.850586
10500.665039
10503.640625
10497.631836
10462.381836
10428.472656
10413.566406
10438.177734
10470.158203
10482.705078
10478.630859
10494.327148
10493.072266
10484.181641
10471.065430
10485.049805
10507.419922
10516.986328
10497.162109
10480.755859
10495.857422
10514.533203
10505.263672
10472.307617
10457.972656
10449.298828
10460.607422
10468.450195
10486.722656
10518.334961
10527.264648
10508.952148
10473.624023
10483.624023
10482.010742
10480.138672
10492.382812
10538.122070
10556.906250
10537.663086
10496.548828
10484.775391
10455.338867
10423.622070
10407.011719
10418.427734
10441.559570
10438.783203
10420.810547
10414.992188
10449.481445
10480.343750
10460.030273
10434.362305
10449.555664
10458.172852
10460.458984
10465.044922
10498.947266
10518.426758
10525.777344
10514.827148
10503.283203
10478.488281
10457.625000
10453.016602
10458.157227
10481.765625
10507.134766
10521.828125
10511.942383
10483.708008
10497.622070
10499.338867
10490.943359
10491.593750
10494.328125
10514.888672
10519.167969
10511.090820
10516.122070
10542.539062
10526.799805
10478.101562
10441.545898
10435.061523
10453.491211
10473.208008
10489.591797
10510.808594
10510.271484
10501.494141
10475.285156
10467.811523
10489.647461
10512.602539
10512.152344
10509.782227
10519.071289
10500.806641
10480.653320
10459.989258
10482.857422
10508.214844
10516.958008
10502.879883
10525.434570
10545.132812
10531.159180
10498.416016
10481.246094
10483.365234
10500.578125
10530.353516
10506.888672
10507.958984
10504.761719
10503.305664
10497.904297
10496.499023
10482.418945
10474.868164
10493.947266
10526.451172
10546.689453
10540.039062
10528.095703
10520.544922
10495.960938
10483.467773
10489.156250
10501.434570
10505.857422
10483.203125
10459.322266
10461.729492
10447.403320
10440.808594
10423.843750
10418.213867
10443.968750
10473.988281
10497.691406
10477.333008
10447.113281
10438.584961
10444.228516
10438.902344
10453.166016
10451.441406
10467.907227
10469.806641
10469.813477
10480.721680
10493.669922
10482.973633
10460.394531
10447.570312
10425.559570
10419.851562
10445.260742
10436.686523
10442.485352
10443.182617
10426.931641
10445.731445
10483.879883
10513.999023
10521.817383
10490.147461
10460.909180
10438.290039
10429.896484
10437.479492
10457.276367
10492.747070
10510.244141
10513.369141
10505.753906
10472.972656
10441.739258
10435.621094
10414.597656
10413.216797
10400.868164
10410.816406
10444.866211
10474.984375
10487.262695
10494.358398
10496.331055
10478.640625
10471.351562
10473.515625
10452.609375
10439.273438
10449.497070
10466.904297
10476.390625
10475.101562
10475.166992
10477.894531
10450.825195
10433.424805
10427.303711
10436.261719
10429.586914
10434.501953
10457.500977
10484.011719
10506.285156
10508.994141
10503.492188
10471.615234
10430.690430
10409.559570
10415.922852
10446.936523
10458.880859
10472.263672
10493.010742
10501.019531
10509.185547
10499.691406
10487.391602
10488.139648
10477.250977
10458.685547
10463.999023
10490.065430
10514.614258
10503.077148
10481.837891
10479.486328
10473.498047
10470.386719
10463.040039
10462.718750
10478.181641
10491.213867
10501.089844
10511.814453
10540.938477
10545.595703
10533.214844
10518.491211
10495.998047
10472.464844
10473.094727
10470.175781
10479.620117
10483.514648
10502.341797
10530.305664
10514.111328
10483.140625
10469.512695
10479.937500
10492.038086
10495.462891
10499.014648
10507.899414
10519.201172
10509.003906
10498.502930
10483.993164
10471.269531
10440.153320
10422.841797
10424.096680
10432.141602
10458.176758
10501.122070
10546.966797
10541.856445
10531.428711
10539.284180
10530.652344
10521.073242
10506.205078
10500.458984
10488.135742
10483.706055
10486.052734
10496.914062
10496.504883
10495.068359
10499.135742
10490.956055
10493.598633
10493.334961
10485.259766
10494.074219
10476.430664
10445.040039
10446.695312
10458.287109
10502.251953
10535.788086
10529.601562
10522.366211
10494.705078
10479.940430
10458.906250
10426.964844
10444.571289
10445.807617
10447.430664
10454.791016
10461.447266
10459.881836
10457.316406
10444.644531
10425.437500
10438.083008
10425.909180
10422.490234
10414.397461
10452.713867
10486.834961
10527.034180
10531.757812
10517.444336
10508.474609
10482.865234
10438.726562
10444.705078
10478.188477
10500.777344
10482.881836
10470.395508
10462.626953
10473.151367
10467.431641
```
