## Supplementary material for "Functional connectivity across the human subcortical auditory system using an autoregressive matrix-Gaussian copula graphical model approach with partial correlations": Code: roi-14_mean_ts.txt

```
10767.963867
10703.034180
10697.341797
10666.030273
10650.320312
10641.989258
10631.569336
10666.537109
10678.760742
10725.864258
10729.074219
10673.653320
10629.224609
10627.692383
10671.207031
10682.906250
10617.059570
10609.466797
10616.053711
10579.849609
10563.614258
10560.979492
10630.137695
10659.875000
10636.713867
10589.107422
10638.734375
10661.705078
10675.202148
10657.869141
10626.807617
10634.976562
10662.266602
10653.834961
10660.247070
10682.673828
10612.705078
10644.080078
10583.919922
10591.037109
10552.578125
10613.064453
10693.857422
10693.457031
10614.539062
10591.126953
10604.256836
10679.382812
10667.065430
10654.840820
10606.962891
10621.311523
10594.695312
10585.953125
10585.145508
10604.955078
10580.503906
10582.283203
10599.388672
10602.928711
10615.587891
10644.215820
10627.592773
10617.033203
10669.774414
10624.763672
10603.227539
10612.974609
10628.411133
10644.554688
10656.422852
10600.845703
10564.072266
10563.458984
10608.984375
10561.619141
10625.337891
10700.128906
10697.682617
10632.280273
10620.484375
10607.337891
10553.500977
10557.888672
10549.160156
10603.864258
10593.974609
10609.694336
10578.848633
10612.302734
10617.139648
10604.114258
10648.948242
10629.917969
10675.791992
10653.413086
10685.869141
10670.255859
10608.818359
10562.220703
10565.747070
10560.083984
10550.854492
10604.240234
10688.250000
10679.224609
10671.381836
10580.094727
10600.898438
10636.775391
10599.704102
10581.654297
10586.318359
10631.466797
10693.919922
10732.673828
10670.064453
10600.371094
10610.466797
10640.571289
10671.782227
10701.348633
10676.281250
10665.865234
10716.882812
10708.425781
10653.823242
10619.241211
10638.154297
10627.910156
10633.018555
10625.657227
10658.373047
10626.371094
10606.378906
10603.663086
10594.763672
10641.784180
10670.256836
10690.823242
10702.377930
10684.274414
10671.922852
10619.493164
10592.974609
10591.306641
10577.529297
10551.376953
10584.242188
10666.251953
10695.754883
10656.717773
10658.396484
10718.805664
10693.728516
10646.920898
10590.261719
10592.802734
10616.824219
10649.315430
10661.454102
10691.646484
10638.743164
10605.730469
10593.554688
10570.798828
10584.613281
10561.648438
10558.433594
10530.906250
10551.175781
10526.104492
10482.833008
10536.497070
10622.703125
10662.494141
10636.581055
10594.994141
10568.678711
10607.055664
10635.447266
10601.146484
10583.847656
10596.973633
10647.587891
10610.870117
10636.166992
10641.305664
10659.742188
10593.978516
10570.189453
10650.276367
10726.452148
10687.804688
10643.352539
10648.398438
10606.363281
10632.722656
10609.611328
10610.274414
10576.616211
10609.378906
10606.573242
10652.058594
10659.812500
10698.147461
10656.449219
10641.458984
10616.300781
10533.553711
10550.815430
10531.788086
10605.309570
10578.168945
10613.927734
10640.631836
10687.425781
10662.257812
10619.542969
10641.660156
10657.189453
10679.543945
10610.979492
10602.673828
10580.385742
10578.863281
10630.325195
10634.477539
10638.814453
10676.945312
10666.948242
10692.120117
10689.214844
10700.003906
10604.142578
10595.066406
10561.486328
10565.210938
10615.508789
10692.924805
10686.751953
10680.381836
10629.519531
10595.302734
10567.782227
10595.402344
10635.128906
10646.843750
10680.373047
10679.757812
10638.934570
10672.425781
10687.651367
10642.677734
10587.260742
10601.287109
10621.177734
10608.838867
10699.641602
10730.422852
10749.614258
10716.953125
10720.627930
10708.879883
10655.772461
10631.378906
10676.641602
10693.398438
10677.211914
10709.522461
10708.099609
10697.838867
10661.412109
10610.231445
10626.070312
10684.579102
10671.281250
10659.599609
10668.883789
10647.563477
10649.357422
10631.527344
10671.663086
10637.247070
10541.804688
10565.594727
10650.672852
10674.586914
10677.636719
10628.041016
10630.745117
10637.798828
10711.264648
10678.756836
10687.672852
10707.481445
10652.768555
10618.955078
10593.491211
10631.617188
10729.299805
10745.375000
10680.345703
10665.473633
10638.711914
10641.111328
10605.980469
10557.849609
10556.690430
10640.021484
10715.412109
10721.666992
10673.227539
10663.072266
10667.758789
10659.563477
10666.895508
10651.200195
10642.526367
10678.397461
10705.762695
10698.976562
10732.712891
10722.447266
10630.208008
10603.707031
10662.391602
10650.222656
10699.046875
10678.805664
10690.847656
10646.508789
10683.491211
10639.285156
10643.449219
10619.335938
10590.526367
10620.309570
10637.954102
10668.001953
10674.297852
10661.066406
10620.588867
10559.288086
10550.742188
10553.830078
10589.051758
10635.655273
10662.170898
10627.742188
10595.187500
10566.644531
10579.392578
10625.862305
10653.491211
10677.236328
10641.468750
10677.787109
10646.954102
10610.416992
10627.093750
10604.006836
10603.780273
10604.254883
10680.523438
10688.627930
10729.175781
10723.116211
10687.933594
10654.008789
10644.911133
10680.216797
10724.963867
10713.328125
10730.003906
10730.588867
10728.577148
10721.704102
10669.754883
10566.055664
10555.592773
10515.095703
10565.810547
10605.532227
10613.175781
10650.039062
10665.034180
10634.141602
10658.281250
10648.472656
10689.756836
10786.436523
10747.185547
10662.887695
10598.878906
10603.619141
10677.458984
10655.551758
10594.456055
10599.307617
10647.172852
10718.288086
10703.206055
10719.081055
10718.345703
10706.121094
10707.753906
10697.318359
10656.189453
10649.566406
10658.849609
10674.657227
10655.192383
10636.597656
10601.805664
10566.229492
10522.208008
10522.604492
10524.056641
10566.784180
10596.737305
10582.075195
10604.322266
10584.361328
10579.548828
10567.368164
10535.068359
10570.927734
10681.302734
10746.899414
10758.516602
10740.770508
10721.265625
10667.066406
10612.179688
10581.592773
10593.722656
10663.427734
10690.559570
10663.903320
10614.034180
10631.408203
10670.519531
10617.804688
10687.905273
10725.144531
10708.165039
10718.724609
10706.541016
10672.579102
10615.170898
10618.358398
10611.711914
10605.494141
10619.318359
10666.901367
10757.197266
10720.802734
10675.248047
10653.697266
10637.813477
10627.480469
10612.043945
10606.357422
10640.712891
10701.296875
10686.323242
10670.481445
10614.959961
10626.166992
10573.599609
10583.476562
10590.094727
10588.175781
10571.169922
10590.414062
10611.180664
10588.226562
10560.664062
10551.965820
10525.621094
10542.834961
10590.240234
10616.412109
10671.107422
10703.180664
10669.445312
10635.823242
10582.234375
10544.045898
10552.187500
10641.069336
10690.392578
10790.376953
10799.120117
10754.588867
10702.267578
10633.512695
10638.929688
10641.386719
10649.924805
10691.849609
10706.648438
10695.121094
10683.791992
10648.991211
10649.717773
10645.257812
10664.863281
10642.222656
10626.204102
10628.668945
10616.827148
10615.484375
10607.026367
10611.962891
10618.714844
10662.190430
10663.828125
10744.602539
10725.593750
10722.547852
10715.936523
10757.853516
10754.159180
10737.864258
10721.939453
10691.236328
10672.185547
10665.569336
10726.339844
10723.583008
10735.869141
10700.240234
10714.904297
10678.181641
10691.466797
10647.951172
10578.441406
10610.732422
10694.664062
10742.489258
10729.593750
10703.260742
10680.091797
10587.711914
10559.787109
10593.578125
10625.465820
10573.739258
10556.557617
10541.679688
10554.089844
10594.527344
10564.749023
10591.416992
10593.313477
10627.452148
10661.510742
10748.186523
10774.804688
10725.750000
10645.330078
10634.204102
10658.625000
10683.604492
10677.020508
10692.686523
10637.503906
10645.110352
10600.905273
10585.483398
10537.088867
10580.378906
10591.350586
10630.456055
10613.582031
10646.778320
10665.061523
10628.468750
10578.103516
10611.722656
10651.502930
10682.718750
10702.559570
10640.276367
10646.205078
10653.672852
10606.708008
10570.155273
10559.000977
10601.211914
10606.489258
10674.819336
10717.873047
10722.323242
10729.068359
10666.109375
10690.536133
10671.551758
10701.900391
10684.366211
10715.252930
10760.662109
10803.425781
10743.155273
10661.192383
10628.161133
10559.638672
10511.341797
10532.632812
10519.362305
10532.309570
10562.945312
10585.003906
10643.345703
10697.749023
10736.875977
10731.804688
10688.109375
10658.400391
10656.109375
10613.820312
10644.714844
10655.671875
10687.772461
10667.574219
10646.998047
10608.418945
10576.257812
10579.779297
10586.798828
10587.215820
10590.703125
10642.812500
10677.713867
10677.619141
10666.713867
10655.195312
10656.752930
10650.892578
10656.053711
10688.207031
10689.366211
10708.053711
10668.753906
10656.518555
10689.625000
10641.885742
10599.571289
10556.659180
10576.965820
10623.916016
10684.436523
10680.674805
10710.895508
10689.036133
10661.782227
10653.383789
10675.655273
10757.305664
10745.100586
10700.043945
10718.558594
10716.678711
10666.521484
10576.291016
10619.854492
10655.037109
10673.537109
10683.743164
10705.301758
10698.853516
10725.512695
10718.819336
10678.204102
10638.305664
10573.041992
10625.487305
10648.166992
10704.597656
10734.930664
10732.649414
10661.246094
10652.000977
10593.951172
10587.360352
10570.489258
10658.583008
10681.536133
10712.503906
10686.885742
10673.066406
10667.016602
10635.301758
10650.320312
10655.135742
10649.221680
10708.378906
10688.981445
10660.131836
10701.422852
10682.023438
10620.190430
10577.355469
10599.090820
10621.669922
10737.370117
10727.999023
10703.862305
10624.215820
10599.282227
10596.089844
10595.265625
10632.568359
10673.598633
10688.769531
10636.080078
10657.834961
10653.931641
10650.192383
10651.729492
10682.915039
10702.727539
10712.139648
10717.823242
10750.204102
10729.800781
10680.355469
10680.617188
10711.440430
10760.477539
10757.667969
10767.422852
10744.124023
10667.604492
10658.518555
10641.546875
10654.915039
10647.777344
10651.297852
10747.874023
10782.526367
10784.438477
10754.152344
10707.607422
10678.385742
10633.825195
10618.582031
10586.875977
10584.849609
10578.084961
10645.205078
10698.723633
10686.368164
10696.864258
10668.320312
10667.528320
10675.622070
10656.693359
10629.546875
10610.003906
10613.003906
10642.708008
10669.396484
10672.291016
10717.898438
10696.327148
10699.700195
10688.700195
10689.049805
10709.707031
10659.513672
10638.671875
10674.969727
10702.355469
10730.689453
10715.799805
10753.020508
10655.756836
10604.084961
10550.190430
10536.673828
10573.853516
10587.648438
10619.481445
10645.120117
10704.659180
10690.336914
10650.165039
10687.088867
10702.060547
10659.692383
10627.337891
10633.250977
10649.655273
10696.104492
10694.749023
10651.091797
10679.383789
10669.574219
10671.569336
10682.829102
10643.184570
10641.023438
10717.264648
10757.687500
10794.207031
10816.316406
10823.882812
10847.219727
10856.557617
10801.519531
10766.518555
10671.034180
10659.995117
10669.713867
10681.237305
10691.164062
10725.157227
10710.291016
10658.699219
10618.824219
10608.991211
10626.950195
10636.933594
10605.131836
10614.558594
10646.317383
10674.254883
10680.130859
10675.091797
10642.518555
10603.335938
10596.737305
10597.542969
10600.281250
10604.222656
10684.905273
10774.487305
10777.999023
10725.195312
10725.674805
10686.543945
10660.483398
10646.187500
10613.401367
10597.152344
10595.200195
10603.250977
10633.014648
10665.885742
10674.378906
10650.687500
10674.154297
10711.302734
10714.239258
10762.257812
10747.381836
10733.168945
10691.577148
10678.935547
10680.878906
10691.151367
10716.296875
10724.737305
10717.209961
10659.849609
10622.256836
10640.398438
10637.842773
10621.917969
10615.900391
10622.742188
10596.470703
10596.159180
10651.613281
10684.215820
10619.718750
10598.889648
10586.160156
10602.220703
10541.991211
10579.299805
10645.551758
10758.854492
10760.121094
10759.740234
10717.666992
10681.994141
10677.999023
10628.753906
10614.225586
10653.090820
10681.295898
10675.965820
10630.940430
10646.392578
10722.678711
10730.463867
```
