## Supplementary material for "Functional connectivity across the human subcortical auditory system using an autoregressive matrix-Gaussian copula graphical model approach with partial correlations": Code: roi-15_mean_ts.txt

```
11144.064453
11074.058594
11033.278320
11016.634766
10969.498047
10936.913086
10974.944336
10986.747070
10935.812500
10933.934570
10940.483398
10932.126953
10922.999023
10970.068359
11010.945312
11014.141602
10987.093750
10988.438477
10969.483398
10960.603516
10926.651367
10955.652344
10986.768555
11024.375977
11032.563477
10969.584961
10954.752930
10955.290039
10954.827148
10968.992188
10947.755859
10988.321289
11009.901367
10992.353516
10947.496094
10948.497070
10932.902344
10914.206055
10924.475586
10932.535156
10928.082031
10948.683594
10995.507812
10989.949219
10981.012695
10988.666992
10987.597656
10954.248047
10987.045898
10977.929688
10983.452148
10968.883789
10938.168945
10971.032227
10992.218750
10988.249023
10962.097656
10992.742188
10995.726562
10995.664062
11004.715820
10990.134766
10987.907227
10985.578125
10985.331055
10967.856445
10943.047852
10972.109375
10989.177734
11008.750000
10965.166992
10955.635742
10927.705078
10924.453125
10899.981445
10907.712891
10926.758789
10975.950195
10972.310547
10981.423828
10975.902344
10949.777344
10924.518555
10885.432617
10905.563477
10944.708008
10982.171875
10987.579102
10992.964844
10985.916992
10958.411133
10942.838867
10948.163086
10986.836914
11008.930664
10992.694336
11034.849609
11036.832031
10982.530273
10950.740234
10930.336914
10937.174805
10928.742188
10981.427734
11020.495117
11044.898438
11017.632812
10964.604492
10971.977539
10955.805664
10953.737305
10938.008789
10936.473633
10978.996094
11024.171875
11019.339844
10985.911133
10967.678711
10976.873047
10976.438477
10977.525391
10975.617188
10981.601562
11006.732422
11045.746094
11046.242188
11022.139648
10985.832031
10988.621094
10986.291992
10950.160156
10963.097656
10969.219727
10946.602539
10949.722656
10932.250977
10934.325195
10925.887695
10969.082031
10982.314453
10984.643555
10983.458008
10950.268555
10921.879883
10928.007812
10913.712891
10911.937500
10892.657227
10950.303711
11024.806641
11054.896484
11050.401367
11012.658203
11009.856445
10976.791016
10936.487305
10952.580078
10966.066406
10972.532227
10996.041992
11044.418945
11053.518555
11023.990234
10970.426758
10979.331055
10975.127930
10977.687500
10966.940430
10976.845703
10997.107422
11010.369141
10988.149414
10950.899414
10972.933594
10998.623047
11035.154297
11022.339844
10998.865234
11003.081055
10981.589844
10970.510742
10934.458984
10902.992188
10955.701172
10983.587891
10975.532227
10994.829102
11001.498047
10987.767578
10953.244141
10938.589844
10975.501953
11011.421875
11028.888672
11008.392578
10995.440430
11019.362305
11007.417969
10964.619141
10937.051758
10948.749023
10937.779297
10951.562500
10994.962891
11025.346680
11033.534180
11015.504883
11022.851562
11002.619141
10974.720703
10933.225586
10939.868164
10981.476562
10982.802734
10977.617188
11010.027344
10983.634766
10968.970703
10930.898438
10940.646484
10993.591797
10999.525391
10993.227539
10945.211914
10939.033203
10966.172852
10953.648438
10932.845703
10935.057617
10933.699219
10958.460938
10999.805664
11027.336914
11016.938477
10956.981445
10915.166016
10889.767578
10909.986328
10979.919922
11035.933594
11014.396484
10980.037109
10974.697266
10987.886719
10981.172852
10961.876953
10994.701172
11003.775391
11003.988281
10980.309570
10987.870117
11006.066406
11000.809570
10987.248047
10962.940430
10999.305664
10994.903320
10966.111328
10954.239258
11039.242188
11001.347656
11027.832031
10988.177734
10932.828125
10918.417969
10936.208984
10937.255859
10952.872070
10987.552734
11048.485352
11045.858398
11019.846680
10991.089844
10998.612305
11014.315430
10980.317383
10997.575195
11014.636719
10982.937500
10937.384766
10898.023438
10922.857422
10941.674805
10926.319336
10909.714844
10932.366211
10962.922852
10962.080078
10943.836914
10928.485352
10962.972656
10954.216797
10958.007812
10967.239258
10988.338867
10993.349609
10940.494141
10911.706055
10895.926758
10931.858398
10975.180664
10991.329102
10985.581055
10969.840820
10972.448242
10958.279297
10935.942383
10905.045898
10903.991211
10921.409180
10949.065430
10974.738281
11011.076172
11001.774414
10990.753906
10980.483398
10941.688477
10906.026367
10902.245117
10926.864258
10953.423828
10977.146484
10997.191406
10973.828125
10936.069336
10924.062500
10932.831055
10957.949219
10987.004883
10986.988281
10979.696289
10981.890625
10953.785156
10910.863281
10900.883789
10911.480469
10910.776367
10938.615234
10982.203125
10999.314453
10995.146484
10963.708008
10920.938477
10869.695312
10880.164062
10877.061523
10897.051758
10912.645508
10941.142578
10937.322266
10918.679688
10894.819336
10889.583984
10885.893555
10912.821289
10957.867188
10976.428711
10969.581055
10954.872070
10946.605469
10927.791992
10908.416016
10919.734375
10940.005859
10961.348633
10999.791016
11025.491211
11040.636719
11013.701172
10971.443359
10930.440430
10910.041016
10941.597656
10960.180664
10975.765625
10990.650391
11018.618164
11026.661133
10995.469727
10934.467773
10896.305664
10867.151367
10890.532227
10932.916016
10960.872070
10963.708008
10952.126953
10948.379883
10965.000977
10976.704102
10978.525391
11005.706055
11010.760742
10999.321289
10955.533203
10951.666016
10958.565430
10965.227539
10964.429688
10936.529297
10942.175781
10961.302734
10973.446289
10970.232422
10982.007812
10953.599609
10945.737305
10968.596680
10967.975586
10963.937500
10978.081055
11002.236328
10977.832031
10957.510742
10929.080078
10895.841797
10876.711914
10874.823242
10900.427734
10911.524414
10926.904297
10921.770508
10926.406250
10917.210938
10905.820312
10864.866211
10867.554688
10900.057617
10984.183594
11034.094727
11015.006836
11011.465820
10998.461914
10970.760742
10936.191406
10926.853516
10964.464844
11001.750977
11010.758789
10989.865234
10987.632812
10977.346680
10983.534180
11017.202148
11049.100586
11049.018555
11044.182617
11015.743164
10974.426758
10937.848633
10921.389648
10917.570312
10906.364258
10897.569336
10911.363281
10961.132812
10988.413086
10991.986328
10967.438477
10942.998047
10937.249023
10931.291992
10909.210938
10889.125000
10915.371094
10967.516602
10994.634766
11002.416992
11015.480469
10988.861328
10948.337891
10928.655273
10936.474609
10947.125977
10926.436523
10955.707031
10963.779297
10950.209961
10930.321289
10927.617188
10931.155273
10941.007812
10948.772461
10948.240234
10992.549805
10990.604492
10973.587891
10959.288086
10960.572266
10954.167969
10951.041016
10968.854492
10979.884766
10992.330078
11013.293945
11033.004883
11003.104492
10960.234375
10948.547852
10937.294922
10934.055664
10949.112305
10988.075195
11002.615234
11009.017578
11023.996094
11033.899414
11019.830078
11009.854492
10992.519531
10967.660156
10979.365234
10977.779297
10979.207031
10982.817383
10988.679688
10981.591797
10982.238281
10994.455078
11037.365234
11035.265625
11023.297852
11029.529297
11032.253906
11021.584961
11001.996094
10990.056641
10976.898438
10986.084961
11034.645508
11038.662109
11032.792969
10994.699219
10977.622070
11035.633789
11076.418945
11072.923828
11037.548828
11025.023438
11025.579102
11054.386719
11064.532227
11066.096680
11072.305664
11043.554688
11007.017578
10986.016602
10990.864258
11000.779297
10982.260742
10960.645508
10969.391602
10980.954102
10977.223633
10955.192383
10940.482422
10968.564453
10980.527344
11001.146484
11034.198242
11070.645508
11042.664062
11000.540039
10996.475586
11001.159180
11000.513672
10997.714844
10993.493164
11008.545898
10991.217773
10964.869141
10920.509766
10912.166016
10941.087891
10979.435547
10989.841797
10987.330078
11002.962891
10986.489258
10956.330078
10949.203125
10972.999023
10991.085938
10993.846680
10976.534180
10978.566406
10987.217773
11007.916016
11003.310547
10985.544922
10981.314453
10992.353516
11016.438477
11010.451172
11019.516602
11031.638672
11018.956055
10991.309570
10979.015625
10991.943359
10990.590820
10992.583008
10985.881836
11034.743164
11058.684570
11041.511719
11020.209961
10972.532227
10924.812500
10889.790039
10884.155273
10906.026367
10926.857422
10933.882812
10931.314453
10955.459961
10993.049805
11009.685547
10974.847656
10933.268555
10947.909180
10950.218750
10948.236328
10942.331055
10977.539062
11013.235352
11030.059570
11015.485352
11009.013672
10995.207031
10975.320312
10973.476562
10987.583008
10996.377930
10999.134766
10988.772461
10968.774414
10955.464844
10976.567383
10980.228516
10959.331055
10950.273438
10966.787109
10994.303711
10999.947266
10994.904297
10995.844727
11033.694336
11030.426758
10998.702148
10979.174805
10987.476562
10999.107422
11004.392578
11008.200195
11001.438477
10983.922852
10948.606445
10932.936523
10944.711914
10990.377930
11018.240234
11029.341797
11034.551758
11022.759766
10985.293945
10957.601562
10936.509766
10957.150391
10991.660156
10998.434570
10994.430664
10986.617188
10996.201172
10960.743164
10933.049805
10929.202148
10952.179688
10965.561523
10974.209961
10946.373047
10961.104492
10962.547852
10973.943359
10980.982422
10968.364258
10950.617188
10944.816406
10969.226562
11006.854492
11023.069336
11027.161133
11018.153320
10994.138672
10954.706055
10931.354492
10929.863281
10940.952148
10961.776367
10945.297852
10932.751953
10938.142578
10930.046875
10929.873047
10924.513672
10920.770508
10936.447266
10977.432617
10990.455078
10947.450195
10913.446289
10906.751953
10912.594727
10924.290039
10933.791992
10938.416016
10948.785156
10958.991211
10968.545898
10968.553711
10975.560547
10958.155273
10954.464844
10934.473633
10929.427734
10933.850586
10949.725586
10938.976562
10925.707031
10923.620117
10935.509766
10964.198242
10996.701172
11012.790039
11028.148438
10993.750977
10955.511719
10934.204102
10922.457031
10929.405273
10947.758789
10992.586914
11020.511719
11024.518555
11010.997070
10988.679688
10952.836914
10938.034180
10910.695312
10906.251953
10896.702148
10912.777344
10926.049805
10955.554688
10969.739258
10979.418945
10963.260742
10939.613281
10937.142578
10950.883789
10935.448242
10928.494141
10935.841797
10941.306641
10953.208984
10950.780273
10953.977539
10980.685547
10969.005859
10969.383789
10964.630859
10971.304688
10971.798828
10958.538086
10963.334961
10968.740234
10987.841797
10997.494141
10988.681641
10947.027344
10918.974609
10892.893555
10889.829102
10912.810547
10917.986328
10921.929688
10948.083008
10969.508789
10975.794922
10965.795898
10956.027344
10947.558594
10939.632812
10915.622070
10916.825195
10928.238281
10949.981445
10962.141602
10956.568359
10972.204102
10960.826172
10944.321289
10931.413086
10930.054688
10935.074219
10952.345703
10973.217773
11012.038086
11050.394531
11062.513672
11057.300781
11035.494141
10992.670898
10959.304688
10965.809570
10967.306641
10987.698242
10989.399414
11008.717773
11025.882812
11011.146484
10981.292969
10970.836914
10986.836914
10986.111328
10988.632812
10982.782227
10992.222656
11007.190430
11018.360352
11033.698242
11014.404297
10984.184570
10951.045898
10935.587891
10934.495117
10946.796875
10967.333008
11015.259766
11041.550781
11034.430664
11009.043945
10997.269531
10995.949219
10979.854492
10978.058594
10983.624023
10978.572266
10988.996094
11002.282227
11013.922852
11016.625000
11005.012695
10980.444336
10960.216797
10953.666016
10972.119141
10984.311523
11002.337891
10983.336914
10958.045898
10947.105469
10950.584961
10974.149414
10997.309570
10993.947266
10968.175781
10940.968750
10930.327148
10911.679688
10901.397461
10911.403320
10911.506836
10921.142578
10920.918945
10919.799805
10927.461914
10932.927734
10927.095703
10908.164062
10892.332031
10871.429688
10864.650391
10883.858398
10936.587891
10990.050781
11030.687500
11032.220703
11019.635742
10991.878906
10961.488281
10931.237305
10952.028320
10978.889648
10999.257812
10976.451172
10967.087891
10984.604492
10994.980469
10995.606445
```
