## Supplementary material for "Functional connectivity across the human subcortical auditory system using an autoregressive matrix-Gaussian copula graphical model approach with partial correlations": Code: roi-00_mean_ts.txt

```
9876.567383
9795.302734
9733.143555
9676.502930
9634.849609
9617.742188
9632.498047
9645.484375
9650.144531
9640.606445
9612.306641
9600.292969
9617.369141
9593.928711
9596.327148
9587.866211
9604.146484
9654.096680
9641.393555
9671.476562
9680.959961
9653.584961
9630.750977
9601.011719
9582.539062
9605.811523
9629.894531
9650.255859
9636.680664
9636.831055
9601.125000
9589.948242
9589.876953
9596.822266
9591.277344
9584.052734
9595.278320
9614.553711
9636.099609
9635.627930
9626.461914
9618.682617
9606.073242
9593.620117
9570.156250
9588.149414
9616.945312
9648.045898
9646.443359
9640.310547
9636.003906
9650.063477
9623.676758
9610.305664
9636.352539
9650.340820
9656.964844
9632.061523
9608.169922
9616.418945
9628.920898
9633.703125
9633.032227
9615.009766
9627.731445
9656.725586
9657.891602
9643.016602
9632.934570
9654.738281
9654.588867
9648.384766
9617.343750
9617.530273
9637.674805
9634.117188
9625.568359
9575.921875
9576.041016
9580.958984
9623.152344
9619.851562
9611.601562
9621.235352
9630.154297
9628.758789
9597.655273
9588.745117
9585.498047
9592.530273
9581.470703
9615.001953
9628.058594
9609.698242
9585.349609
9583.767578
9578.701172
9589.403320
9579.676758
9580.064453
9576.875977
9571.726562
9584.977539
9573.959961
9598.602539
9618.913086
9639.982422
9606.134766
9576.645508
9583.984375
9612.558594
9638.722656
9640.620117
9617.015625
9639.430664
9642.852539
9599.628906
9586.875000
9581.412109
9608.687500
9646.545898
9656.227539
9637.410156
9587.031250
9567.176758
9598.775391
9605.176758
9587.102539
9600.588867
9590.602539
9620.787109
9638.507812
9619.501953
9600.968750
9596.039062
9609.047852
9598.168945
9579.480469
9573.110352
9615.020508
9618.999023
9617.028320
9613.194336
9609.963867
9625.353516
9606.479492
9606.815430
9603.467773
9612.243164
9590.766602
9564.277344
9547.535156
9581.664062
9620.622070
9629.885742
9612.222656
9617.833008
9591.590820
9562.450195
9550.730469
9571.568359
9591.870117
9621.407227
9662.358398
9666.451172
9648.781250
9616.949219
9616.481445
9597.569336
9575.881836
9594.527344
9636.810547
9624.650391
9612.092773
9592.265625
9578.377930
9598.914062
9593.923828
9576.730469
9594.051758
9611.271484
9630.102539
9650.353516
9636.215820
9627.968750
9635.791992
9645.171875
9654.253906
9665.859375
9662.688477
9668.201172
9650.907227
9621.185547
9612.412109
9610.003906
9616.771484
9606.427734
9592.192383
9581.307617
9563.449219
9559.300781
9536.793945
9517.068359
9560.000977
9609.241211
9617.447266
9597.756836
9579.891602
9584.534180
9558.151367
9556.702148
9582.214844
9580.160156
9562.271484
9553.296875
9581.769531
9573.912109
9563.344727
9568.017578
9580.101562
9565.628906
9545.302734
9551.156250
9551.546875
9556.867188
9556.574219
9582.516602
9594.677734
9553.380859
9540.605469
9546.791016
9567.873047
9569.673828
9552.000000
9549.600586
9568.516602
9588.315430
9597.041992
9630.504883
9624.781250
9590.382812
9555.665039
9547.621094
9564.031250
9597.338867
9601.997070
9589.059570
9609.250977
9612.918945
9608.312500
9575.391602
9586.095703
9593.131836
9598.624023
9605.973633
9598.912109
9591.982422
9589.872070
9581.095703
9553.237305
9545.511719
9533.332031
9521.232422
9551.933594
9569.702148
9586.231445
9572.743164
9572.361328
9574.565430
9583.677734
9553.353516
9544.189453
9537.766602
9554.930664
9575.371094
9605.411133
9621.784180
9621.402344
9601.970703
9601.186523
9596.445312
9574.954102
9553.178711
9540.416016
9563.297852
9584.114258
9563.370117
9555.660156
9570.639648
9570.751953
9564.283203
9556.405273
9552.526367
9569.311523
9566.405273
9555.144531
9548.660156
9536.491211
9531.908203
9556.871094
9561.366211
9569.831055
9542.127930
9541.648438
9558.361328
9531.561523
9508.058594
9524.497070
9547.091797
9581.363281
9604.971680
9620.358398
9653.857422
9655.514648
9629.877930
9594.454102
9581.118164
9581.165039
9593.654297
9597.554688
9597.007812
9614.286133
9618.503906
9608.268555
9562.990234
9530.458008
9524.246094
9537.767578
9529.183594
9518.116211
9544.437500
9564.276367
9554.400391
9538.010742
9530.104492
9557.071289
9547.838867
9525.416016
9521.171875
9536.353516
9555.385742
9545.670898
9539.357422
9541.107422
9543.445312
9566.361328
9568.700195
9584.377930
9584.859375
9550.150391
9538.976562
9532.953125
9530.599609
9542.240234
9559.670898
9575.834961
9558.808594
9551.210938
9538.427734
9538.360352
9551.168945
9582.299805
9600.809570
9601.534180
9592.156250
9611.132812
9601.911133
9562.497070
9568.178711
9570.172852
9589.633789
9606.355469
9592.182617
9588.336914
9572.453125
9545.891602
9537.227539
9513.880859
9504.924805
9515.974609
9568.250977
9631.841797
9629.915039
9597.952148
9587.924805
9562.454102
9542.404297
9532.532227
9520.452148
9568.048828
9605.803711
9632.186523
9618.764648
9597.517578
9589.561523
9593.905273
9559.577148
9547.062500
9551.357422
9577.886719
9577.841797
9604.349609
9616.061523
9593.594727
9571.220703
9531.665039
9518.304688
9506.302734
9482.047852
9505.491211
9543.490234
9565.927734
9563.861328
9550.146484
9536.567383
9531.250000
9525.108398
9519.239258
9496.214844
9499.441406
9509.742188
9520.740234
9510.913086
9471.951172
9473.450195
9517.232422
9540.165039
9535.784180
9524.871094
9536.182617
9549.167969
9560.690430
9576.252930
9602.926758
9633.416992
9643.297852
9609.715820
9581.425781
9543.424805
9545.362305
9552.717773
9563.916016
9559.052734
9560.921875
9562.325195
9559.946289
9524.931641
9496.880859
9505.867188
9513.461914
9550.428711
9572.676758
9602.067383
9601.528320
9566.544922
9568.274414
9553.319336
9550.115234
9553.578125
9534.862305
9553.745117
9581.238281
9601.582031
9599.494141
9555.692383
9542.534180
9562.817383
9598.290039
9586.884766
9579.935547
9545.162109
9543.129883
9543.626953
9528.956055
9506.720703
9492.893555
9492.372070
9532.418945
9540.866211
9544.436523
9547.867188
9566.408203
9591.706055
9584.713867
9578.538086
9570.225586
9555.608398
9537.622070
9540.438477
9538.880859
9527.971680
9522.975586
9521.098633
9540.278320
9521.105469
9513.392578
9510.954102
9527.901367
9535.836914
9514.678711
9495.523438
9486.534180
9502.277344
9512.208008
9515.208008
9507.400391
9527.491211
9551.256836
9569.059570
9547.245117
9542.991211
9540.827148
9534.150391
9528.889648
9507.737305
9474.199219
9491.155273
9508.108398
9518.924805
9526.437500
9514.008789
9517.402344
9524.557617
9543.548828
9558.760742
9565.356445
9560.024414
9581.862305
9625.942383
9610.482422
9580.823242
9544.971680
9539.469727
9520.024414
9527.448242
9523.300781
9528.635742
9552.823242
9558.676758
9560.004883
9535.978516
9510.916992
9518.873047
9525.736328
9533.372070
9524.620117
9528.421875
9540.993164
9540.018555
9517.244141
9503.562500
9509.844727
9515.410156
9529.431641
9541.382812
9575.263672
9586.658203
9567.599609
9573.108398
9564.550781
9538.096680
9537.650391
9528.715820
9515.619141
9497.509766
9484.893555
9499.627930
9529.473633
9554.643555
9538.544922
9492.124023
9477.288086
9447.508789
9461.317383
9501.955078
9511.632812
9536.298828
9523.347656
9501.578125
9508.301758
9510.008789
9534.008789
9506.373047
9507.017578
9519.156250
9542.196289
9539.748047
9531.501953
9492.428711
9519.098633
9548.398438
9545.701172
9531.260742
9536.602539
9530.428711
9527.619141
9513.664062
9518.983398
9522.779297
9501.728516
9490.445312
9460.533203
9457.650391
9449.184570
9469.430664
9477.930664
9496.362305
9523.242188
9536.803711
9525.333008
9528.024414
9510.417969
9486.395508
9458.921875
9455.732422
9484.823242
9510.054688
9534.457031
9545.850586
9555.888672
9547.474609
9513.428711
9452.277344
9470.390625
9468.038086
9481.121094
9462.258789
9466.248047
9488.732422
9518.822266
9521.636719
9491.264648
9474.857422
9483.999023
9471.819336
9442.245117
9453.801758
9458.557617
9475.454102
9488.743164
9487.357422
9493.021484
9473.671875
9440.973633
9436.249023
9447.972656
9447.304688
9444.458008
9459.323242
9450.938477
9451.540039
9444.693359
9454.088867
9490.478516
9520.045898
9536.483398
9535.043945
9524.875977
9493.501953
9445.208984
9427.819336
9436.201172
9453.998047
9455.532227
9474.581055
9511.168945
9520.388672
9488.690430
9481.172852
9483.222656
9483.986328
9478.666992
9494.512695
9493.239258
9482.843750
9466.775391
9466.166016
9476.795898
9464.958008
9457.900391
9460.783203
9476.275391
9464.569336
9463.107422
9469.123047
9496.909180
9492.294922
9471.604492
9474.862305
9500.303711
9523.670898
9509.561523
9516.910156
9520.792969
9507.273438
9483.089844
9471.829102
9500.295898
9497.786133
9509.949219
9540.303711
9544.131836
9551.573242
9507.784180
9481.698242
9470.347656
9478.544922
9486.306641
9480.054688
9489.065430
9508.308594
9497.757812
9487.182617
9479.808594
9485.822266
9491.459961
9478.563477
9483.806641
9487.462891
9511.425781
9515.250977
9511.886719
9513.858398
9526.743164
9523.444336
9499.774414
9476.850586
9492.917969
9481.901367
9470.004883
9462.780273
9453.815430
9473.908203
9475.052734
9472.167969
9476.233398
9493.176758
9506.728516
9502.759766
9488.200195
9504.661133
9497.173828
9510.430664
9519.829102
9525.412109
9528.993164
9524.415039
9497.713867
9510.422852
9497.683594
9480.265625
9465.115234
9449.046875
9459.642578
9487.357422
9507.901367
9502.545898
9494.121094
9499.323242
9481.277344
9476.723633
9460.040039
9492.312500
9496.083984
9483.114258
9473.090820
9492.427734
9476.791016
9469.903320
9458.784180
9479.469727
9475.865234
9463.321289
9461.071289
9476.880859
9502.226562
9506.863281
9484.288086
9494.881836
9506.906250
9501.903320
9472.594727
9459.561523
9465.821289
9456.957031
9468.237305
9494.429688
9510.440430
9524.273438
9512.576172
9507.220703
9507.672852
9496.973633
9467.833984
9469.096680
9479.377930
9491.921875
9479.400391
9470.796875
9452.646484
9468.725586
9478.382812
9490.939453
9490.801758
9498.608398
9499.699219
9498.249023
9483.731445
9472.437500
9478.088867
9487.537109
9494.002930
9535.329102
9575.556641
9571.032227
9515.882812
9465.532227
9444.224609
9442.849609
9436.337891
9426.861328
9421.996094
9468.611328
9527.626953
9539.083008
9521.254883
9480.566406
9438.894531
9427.417969
9400.371094
9395.504883
9379.898438
9379.750000
9424.200195
9463.892578
9515.280273
9505.949219
9475.531250
9456.943359
9468.345703
9480.180664
9485.780273
9487.892578
9492.844727
9497.439453
9501.378906
9505.177734
9514.134766
9521.057617
9508.715820
9495.330078
9485.457031
9485.714844
9476.628906
9489.200195
9532.260742
9572.130859
9569.399414
9548.618164
9526.758789
9505.039062
9505.640625
9492.104492
9490.303711
9503.409180
9537.994141
9571.518555
9561.607422
9517.784180
9500.890625
9494.811523
9491.337891
9469.094727
9478.606445
9507.678711
9521.538086
9518.046875
9502.994141
9502.572266
9483.018555
9473.690430
9460.293945
9487.963867
9516.744141
9530.208008
9504.659180
9489.492188
9472.690430
9487.519531
9500.888672
9507.407227
9491.327148
9496.970703
9513.827148
9515.133789
9507.529297
9495.437500
9510.110352
9494.866211
9473.217773
```
