## Supplementary material for "Functional connectivity across the human subcortical auditory system using an autoregressive matrix-Gaussian copula graphical model approach with partial correlations": Code: roi-01_mean_ts.txt

```
11247.599609
11121.679688
10993.409180
10921.531250
10901.611328
10890.907227
10926.060547
10961.066406
10959.143555
10924.267578
10846.728516
10806.808594
10874.175781
10903.992188
10829.833984
10809.796875
10887.879883
10868.180664
10920.691406
10931.135742
10986.923828
10876.043945
10867.904297
10867.679688
10777.372070
10833.306641
10871.223633
10940.157227
10892.718750
10891.673828
10879.349609
10814.083984
10838.456055
10843.461914
10824.944336
10810.282227
10770.346680
10890.049805
10867.324219
10907.217773
10902.196289
10843.836914
10790.180664
10816.579102
10790.027344
10833.560547
10883.941406
10894.983398
10903.336914
10881.108398
10861.907227
10917.311523
10838.659180
10846.694336
10910.132812
10884.826172
10823.561523
10792.083008
10802.708984
10812.341797
10831.354492
10857.032227
10816.447266
10851.997070
10881.379883
10903.039062
10820.193359
10856.319336
10833.134766
10849.203125
10869.478516
10827.744141
10841.086914
10864.144531
10908.027344
10899.450195
10841.244141
10806.443359
10799.557617
10845.268555
10849.583984
10824.238281
10838.573242
10824.110352
10810.301758
10775.944336
10820.479492
10798.964844
10805.360352
10839.740234
10821.090820
10826.613281
10755.364258
10715.011719
10682.733398
10705.016602
10768.074219
10745.779297
10782.055664
10766.785156
10824.601562
10805.644531
10758.753906
10730.653320
10784.583008
10861.969727
10873.863281
10844.298828
10788.057617
10855.074219
10897.397461
10874.644531
10858.938477
10820.826172
10868.608398
10859.467773
10817.421875
10730.597656
10746.332031
10800.761719
10869.393555
10777.194336
10820.049805
10763.303711
10825.661133
10817.713867
10796.854492
10805.541016
10769.459961
10793.876953
10802.505859
10815.375977
10776.382812
10767.276367
10732.368164
10729.781250
10706.921875
10721.740234
10771.967773
10784.040039
10811.819336
10731.188477
10732.285156
10712.663086
10728.995117
10699.601562
10735.123047
10734.130859
10660.114258
10659.961914
10672.992188
10731.570312
10804.381836
10828.031250
10782.773438
10769.074219
10779.841797
10726.329102
10713.502930
10645.683594
10681.947266
10745.117188
10772.846680
10818.332031
10764.899414
10805.347656
10872.055664
10815.724609
10749.105469
10769.147461
10754.170898
10788.450195
10770.011719
10806.708984
10831.261719
10767.011719
10782.856445
10767.490234
10687.162109
10730.496094
10756.592773
10779.040039
10751.547852
10750.859375
10809.561523
10774.555664
10810.789062
10756.648438
10796.487305
10823.925781
10804.869141
10745.916992
10675.125977
10748.437500
10727.390625
10689.423828
10683.738281
10665.944336
10698.444336
10693.875977
10668.991211
10620.995117
10666.619141
10714.291016
10798.110352
10796.580078
10723.379883
10685.038086
10705.846680
10714.311523
10708.369141
10702.100586
10652.780273
10719.053711
10708.162109
10761.352539
10716.821289
10691.504883
10739.592773
10678.714844
10714.291016
10680.738281
10689.956055
10699.518555
10693.093750
10773.698242
10718.434570
10720.073242
10709.384766
10755.761719
10776.465820
10789.433594
10722.982422
10706.648438
10748.647461
10711.073242
10771.298828
10839.135742
10863.587891
10834.744141
10799.193359
10690.183594
10706.744141
10790.921875
10783.403320
10701.899414
10777.065430
10837.346680
10786.697266
10759.811523
10739.679688
10705.909180
10704.750000
10801.867188
10738.967773
10801.745117
10816.060547
10810.062500
10782.131836
10751.820312
10696.902344
10653.341797
10720.517578
10759.508789
10794.790039
10755.067383
10771.141602
10712.811523
10707.080078
10706.718750
10712.880859
10682.009766
10717.776367
10722.806641
10714.540039
10804.293945
10751.525391
10730.562500
10768.586914
10698.014648
10744.000000
10729.118164
10685.011719
10735.944336
10744.296875
10732.829102
10714.919922
10736.915039
10764.354492
10753.325195
10746.206055
10760.030273
10696.127930
10717.111328
10673.715820
10715.821289
10675.388672
10718.210938
10664.955078
10712.856445
10652.788086
10738.333984
10696.434570
10643.424805
10673.658203
10646.148438
10659.321289
10731.442383
10714.830078
10762.684570
10714.453125
10786.673828
10826.881836
10789.909180
10767.117188
10692.947266
10708.547852
10740.191406
10736.038086
10687.249023
10743.841797
10797.968750
10864.789062
10809.161133
10753.031250
10758.038086
10761.035156
10692.389648
10697.008789
10683.100586
10725.379883
10729.785156
10716.689453
10658.469727
10706.464844
10698.472656
10633.722656
10688.750977
10705.709961
10743.198242
10712.663086
10709.263672
10755.950195
10695.421875
10686.355469
10713.803711
10750.333008
10717.955078
10692.178711
10650.570312
10585.814453
10646.352539
10635.406250
10662.479492
10730.731445
10762.090820
10830.921875
10757.060547
10678.215820
10701.538086
10680.590820
10759.808594
10718.154297
10710.824219
10753.527344
10736.963867
10688.306641
10705.944336
10677.497070
10752.561523
10773.474609
10761.170898
10743.053711
10764.991211
10765.031250
10747.153320
10667.565430
10661.908203
10667.090820
10694.043945
10771.693359
10759.201172
10750.474609
10746.553711
10783.921875
10750.138672
10706.476562
10727.826172
10750.236328
10778.388672
10816.412109
10790.276367
10748.650391
10696.262695
10677.078125
10660.451172
10688.808594
10659.004883
10731.183594
10666.364258
10709.065430
10738.863281
10771.255859
10692.354492
10689.267578
10636.319336
10654.977539
10651.832031
10662.967773
10695.374023
10770.544922
10732.458984
10672.500000
10694.675781
10768.990234
10736.404297
10695.452148
10667.242188
10695.180664
10742.338867
10739.838867
10700.281250
10669.876953
10651.397461
10623.391602
10699.882812
10679.492188
10649.992188
10609.530273
10635.252930
10685.801758
10650.226562
10680.535156
10728.671875
10765.191406
10708.784180
10662.099609
10673.779297
10683.062500
10701.750977
10725.009766
10712.444336
10668.719727
10701.851562
10744.833984
10729.852539
10644.336914
10608.507812
10647.750977
10698.298828
10703.548828
10725.292969
10769.302734
10717.346680
10688.825195
10702.361328
10636.242188
10607.807617
10609.222656
10617.736328
10668.517578
10677.215820
10748.218750
10738.532227
10658.632812
10653.154297
10686.255859
10694.463867
10709.562500
10668.710938
10658.929688
10720.613281
10676.448242
10614.176758
10568.874023
10613.674805
10680.336914
10676.925781
10716.792969
10731.938477
10723.540039
10706.602539
10690.538086
10786.397461
10745.840820
10676.211914
10672.597656
10638.874023
10640.258789
10615.060547
10655.540039
10652.762695
10720.899414
10685.497070
10601.284180
10582.803711
10687.070312
10687.289062
10665.277344
10658.217773
10679.027344
10680.448242
10671.280273
10688.500977
10652.261719
10691.255859
10757.856445
10769.296875
10759.553711
10702.956055
10703.929688
10656.549805
10730.640625
10712.942383
10685.391602
10690.685547
10725.925781
10749.032227
10748.972656
10731.620117
10680.900391
10673.214844
10700.205078
10673.838867
10704.768555
10605.301758
10674.412109
10711.564453
10756.114258
10681.915039
10671.252930
10690.579102
10658.011719
10663.861328
10680.087891
10662.276367
10690.645508
10708.538086
10706.380859
10662.768555
10566.997070
10636.882812
10644.516602
10605.530273
10601.467773
10616.469727
10669.075195
10628.951172
10643.785156
10719.333008
10665.561523
10631.242188
10645.868164
10671.435547
10672.293945
10658.781250
10663.276367
10659.180664
10691.584961
10656.978516
10649.812500
10609.673828
10676.732422
10690.678711
10627.321289
10638.836914
10586.994141
10690.217773
10689.582031
10636.715820
10573.939453
10532.857422
10577.263672
10621.674805
10744.332031
10758.108398
10722.439453
10663.084961
10668.578125
10692.255859
10685.294922
10706.555664
10621.446289
10676.282227
10729.561523
10719.979492
10653.235352
10624.694336
10607.443359
10680.078125
10687.432617
10679.821289
10649.957031
10684.776367
10683.264648
10618.367188
10623.640625
10620.395508
10663.326172
10585.308594
10630.665039
10637.497070
10588.663086
10516.281250
10560.886719
10561.513672
10619.461914
10672.582031
10624.144531
10570.759766
10589.495117
10609.618164
10572.386719
10554.198242
10522.520508
10579.071289
10595.644531
10650.904297
10674.023438
10605.731445
10634.386719
10600.183594
10578.226562
10553.105469
10627.597656
10667.744141
10657.951172
10648.453125
10665.217773
10648.106445
10609.090820
10535.680664
10581.238281
10580.659180
10542.027344
10499.215820
10566.604492
10588.547852
10557.087891
10637.562500
10629.490234
10612.020508
10546.271484
10578.470703
10580.731445
10535.278320
10571.250977
10592.623047
10633.314453
10595.262695
10589.315430
10541.557617
10578.218750
10630.233398
10577.879883
10540.593750
10595.517578
10630.882812
10627.741211
10575.939453
10539.452148
10529.249023
10537.266602
10572.833984
10641.126953
10564.552734
10590.336914
10567.855469
10524.067383
10539.792969
10515.625977
10593.213867
10616.897461
10615.409180
10532.106445
10568.192383
10599.060547
10603.351562
10541.000000
10504.832031
10587.301758
10591.744141
10583.969727
10541.939453
10558.492188
10584.656250
10602.301758
10605.035156
10588.448242
10637.372070
10665.139648
10681.678711
10677.376953
10590.025391
10592.976562
10604.359375
10574.829102
10536.420898
10592.060547
10558.700195
10624.635742
10640.291016
10581.027344
10534.292969
10540.320312
10542.812500
10578.472656
10536.850586
10572.884766
10705.964844
10675.852539
10678.333008
10671.770508
10671.060547
10664.847656
10635.438477
10558.389648
10685.412109
10705.391602
10688.359375
10668.864258
10655.500977
10690.605469
10685.245117
10643.178711
10615.333008
10648.864258
10696.999023
10707.485352
10642.170898
10561.898438
10579.620117
10593.779297
10606.002930
10618.192383
10615.590820
10611.439453
10552.084961
10599.575195
10656.574219
10634.542969
10591.955078
10554.898438
10605.851562
10604.255859
10581.173828
10556.073242
10603.497070
10647.179688
10649.429688
10592.272461
10477.944336
10508.166016
10551.354492
10608.039062
10569.961914
10578.008789
10627.992188
10584.555664
10532.767578
10523.415039
10581.496094
10589.935547
10521.646484
10541.026367
10575.979492
10545.394531
10496.297852
10504.606445
10503.374023
10564.359375
10555.104492
10535.426758
10497.044922
10558.645508
10510.220703
10517.992188
10538.482422
10576.452148
10517.251953
10526.546875
10542.002930
10539.093750
10511.932617
10514.314453
10491.249023
10576.750977
10618.979492
10597.242188
10594.898438
10574.321289
10569.381836
10509.865234
10544.298828
10556.416016
10607.535156
10591.442383
10553.881836
10481.305664
10544.904297
10560.698242
10538.487305
10550.125977
10516.386719
10601.207031
10636.961914
10573.790039
10570.120117
10578.713867
10569.773438
10534.577148
10582.711914
10663.961914
10693.136719
10662.885742
10529.717773
10460.469727
10465.595703
10537.245117
10522.242188
10446.673828
10508.448242
10581.093750
10627.579102
10638.145508
10621.583984
10480.393555
10443.492188
10473.583008
10459.752930
10451.159180
10446.236328
10442.832031
10476.185547
10522.403320
10566.456055
10538.010742
10463.041016
10479.709961
10494.638672
10528.813477
10508.482422
10530.557617
10471.435547
10505.413086
10552.761719
10599.893555
10545.552734
10549.334961
10512.978516
10494.625977
10514.570312
10504.591797
10467.425781
10501.642578
10509.095703
10552.268555
10520.289062
10533.875000
10479.163086
10479.524414
10532.086914
10484.933594
10459.303711
10530.211914
10597.520508
10556.750000
10549.520508
10521.337891
10523.862305
10487.019531
10459.075195
10528.796875
10544.733398
10607.832031
10597.995117
10514.324219
10554.555664
10603.271484
10548.250000
10521.970703
10564.166016
10585.654297
10572.974609
10548.461914
10476.784180
10487.018555
10572.194336
10598.372070
10534.768555
10542.590820
10568.461914
10553.552734
10558.947266
10570.843750
10559.143555
10631.007812
10614.641602
10546.516602
10525.444336
```
