## Supplementary material for "Functional connectivity across the human subcortical auditory system using an autoregressive matrix-Gaussian copula graphical model approach with partial correlations": Code: roi-02_mean_ts.txt

```
11150.034180
11050.942383
11009.831055
10948.987305
10898.632812
10874.403320
10871.851562
10917.979492
10917.315430
10874.702148
10841.446289
10839.836914
10845.436523
10842.846680
10836.848633
10807.153320
10819.528320
10873.061523
10860.704102
10889.192383
10924.130859
10907.748047
10875.477539
10828.630859
10800.784180
10805.320312
10857.379883
10900.788086
10895.386719
10873.741211
10829.446289
10847.763672
10833.083984
10833.063477
10818.204102
10803.354492
10803.156250
10829.419922
10853.157227
10848.657227
10835.609375
10830.230469
10836.754883
10812.133789
10787.727539
10789.141602
10824.936523
10858.450195
10847.342773
10834.015625
10838.607422
10842.930664
10834.391602
10824.793945
10839.041992
10847.464844
10848.338867
10797.866211
10788.435547
10824.995117
10831.191406
10848.234375
10837.662109
10811.580078
10850.590820
10880.183594
10879.435547
10839.883789
10835.906250
10842.644531
10860.494141
10863.776367
10814.655273
10796.293945
10844.103516
10880.898438
10858.754883
10814.443359
10794.420898
10822.967773
10847.573242
10830.150391
10846.902344
10836.571289
10823.571289
10840.381836
10842.774414
10844.722656
10845.386719
10836.327148
10842.530273
10871.801758
10860.759766
10853.609375
10812.222656
10818.663086
10825.617188
10824.050781
10821.535156
10832.085938
10829.666992
10823.034180
10823.123047
10798.165039
10830.953125
10857.655273
10877.764648
10838.653320
10795.388672
10783.715820
10827.675781
10855.401367
10865.126953
10837.934570
10866.304688
10874.514648
10857.904297
10830.321289
10798.164062
10819.452148
10891.387695
10918.855469
10885.410156
10832.379883
10807.314453
10854.133789
10885.401367
10863.291992
10848.721680
10854.495117
10879.586914
10894.944336
10881.166016
10844.815430
10822.981445
10847.968750
10841.852539
10811.136719
10813.455078
10859.902344
10859.438477
10832.338867
10795.563477
10819.391602
10830.528320
10815.443359
10784.835938
10794.655273
10806.822266
10800.299805
10767.695312
10783.625000
10819.157227
10880.333008
10867.090820
10850.762695
10843.327148
10811.538086
10784.948242
10751.727539
10767.722656
10800.047852
10842.818359
10855.380859
10857.939453
10848.712891
10841.121094
10834.793945
10822.305664
10770.251953
10795.865234
10837.117188
10848.905273
10830.121094
10826.193359
10837.287109
10843.012695
10837.904297
10806.824219
10809.216797
10844.490234
10876.920898
10887.340820
10858.495117
10839.625000
10867.650391
10880.358398
10855.633789
10846.097656
10871.079102
10899.445312
10865.690430
10815.678711
10816.216797
10829.208984
10859.819336
10835.721680
10825.438477
10823.138672
10822.962891
10802.412109
10781.425781
10771.777344
10817.793945
10853.206055
10856.200195
10838.650391
10851.841797
10855.703125
10834.146484
10823.014648
10832.943359
10844.255859
10838.811523
10851.027344
10847.836914
10825.904297
10805.442383
10815.661133
10813.064453
10787.766602
10794.224609
10803.149414
10796.201172
10784.281250
10791.256836
10833.444336
10835.681641
10788.436523
10784.447266
10803.458008
10842.801758
10835.456055
10817.775391
10816.557617
10849.717773
10842.476562
10857.549805
10906.110352
10908.741211
10869.852539
10807.402344
10807.054688
10792.622070
10826.287109
10832.590820
10817.255859
10830.426758
10845.091797
10834.707031
10792.305664
10795.753906
10838.665039
10862.008789
10835.674805
10832.236328
10814.583008
10821.173828
10807.873047
10808.233398
10819.184570
10805.100586
10786.861328
10790.753906
10813.806641
10832.559570
10812.268555
10806.800781
10826.344727
10837.148438
10811.565430
10787.631836
10770.871094
10776.519531
10809.821289
10828.858398
10821.772461
10813.699219
10793.334961
10804.455078
10812.921875
10804.543945
10739.597656
10745.338867
10773.596680
10781.235352
10787.663086
10765.409180
10775.286133
10785.519531
10785.392578
10762.043945
10750.674805
10761.458984
10791.066406
10786.870117
10792.856445
10760.251953
10772.174805
10778.418945
10803.829102
10773.464844
10741.243164
10748.541992
10742.779297
10741.948242
10698.607422
10760.724609
10796.691406
10824.739258
10817.574219
10824.293945
10857.997070
10868.641602
10832.752930
10777.939453
10774.791016
10796.523438
10801.560547
10836.236328
10853.988281
10862.243164
10875.328125
10869.792969
10822.163086
10773.371094
10783.451172
10772.349609
10745.090820
10747.103516
10768.806641
10784.672852
10805.131836
10767.371094
10778.412109
10781.086914
10772.327148
10733.821289
10738.958008
10757.458984
10786.845703
10772.470703
10782.988281
10777.936523
10779.183594
10770.485352
10803.302734
10823.691406
10816.757812
10783.295898
10776.278320
10758.729492
10755.000000
10747.931641
10782.169922
10826.666992
10841.141602
10818.450195
10796.216797
10759.039062
10795.689453
10805.251953
10810.355469
10783.284180
10790.050781
10814.864258
10815.630859
10791.040039
10761.262695
10784.784180
10808.305664
10833.520508
10807.702148
10804.177734
10800.534180
10807.783203
10782.203125
10762.527344
10740.877930
10738.095703
10794.979492
10849.909180
10844.084961
10814.595703
10793.375977
10793.349609
10777.875977
10771.480469
10788.418945
10801.425781
10835.951172
10865.693359
10832.366211
10795.329102
10802.002930
10785.545898
10776.494141
10748.948242
10764.939453
10825.531250
10825.309570
10836.293945
10852.779297
10836.414062
10792.402344
10792.501953
10775.057617
10776.114258
10734.990234
10739.676758
10765.326172
10814.370117
10803.665039
10774.648438
10793.995117
10794.631836
10795.093750
10785.244141
10769.512695
10781.263672
10809.488281
10818.952148
10781.896484
10740.761719
10731.617188
10772.907227
10810.156250
10779.547852
10763.541992
10761.104492
10791.228516
10796.511719
10808.632812
10841.291016
10873.944336
10882.378906
10870.441406
10823.765625
10785.189453
10774.823242
10775.633789
10790.507812
10784.909180
10790.660156
10807.736328
10809.610352
10773.754883
10716.941406
10726.964844
10756.912109
10819.313477
10825.614258
10836.357422
10825.371094
10809.677734
10756.484375
10745.110352
10754.292969
10770.167969
10757.581055
10737.898438
10747.904297
10788.933594
10767.467773
10751.833984
10734.180664
10754.984375
10765.526367
10787.513672
10786.816406
10757.003906
10755.954102
10766.849609
10762.698242
10747.888672
10696.290039
10697.374023
10732.749023
10724.673828
10714.043945
10722.233398
10752.325195
10785.570312
10800.501953
10778.801758
10785.180664
10784.355469
10756.171875
10755.072266
10759.737305
10730.994141
10737.695312
10747.433594
10756.471680
10746.630859
10735.765625
10743.221680
10776.172852
10779.620117
10768.304688
10741.005859
10733.904297
10745.171875
10777.195312
10756.099609
10759.602539
10759.759766
10789.105469
10803.040039
10790.813477
10773.624023
10776.922852
10787.921875
10778.744141
10754.558594
10733.148438
10723.319336
10744.956055
10778.002930
10793.793945
10801.264648
10766.783203
10740.523438
10753.543945
10772.155273
10797.261719
10786.431641
10815.678711
10843.554688
10846.287109
10787.732422
10744.916992
10749.588867
10750.013672
10763.732422
10739.735352
10730.567383
10773.868164
10794.341797
10808.074219
10779.904297
10734.197266
10735.430664
10750.561523
10738.317383
10708.047852
10736.989258
10759.261719
10756.895508
10753.516602
10756.643555
10763.097656
10765.782227
10772.999023
10797.299805
10832.264648
10828.547852
10792.891602
10799.905273
10790.377930
10760.692383
10763.558594
10777.666016
10764.512695
10740.174805
10737.138672
10767.465820
10787.262695
10792.851562
10781.558594
10758.145508
10729.092773
10727.260742
10750.109375
10785.420898
10810.338867
10834.270508
10792.020508
10757.007812
10755.050781
10780.788086
10783.025391
10768.837891
10747.163086
10767.154297
10811.269531
10806.904297
10762.621094
10729.980469
10747.915039
10796.652344
10810.330078
10801.365234
10812.496094
10809.194336
10805.812500
10782.939453
10788.181641
10798.801758
10787.110352
10754.312500
10723.502930
10722.675781
10719.652344
10700.150391
10713.400391
10765.130859
10791.479492
10794.877930
10780.712891
10752.616211
10749.315430
10720.347656
10711.465820
10718.522461
10729.485352
10763.209961
10769.120117
10784.419922
10787.399414
10766.371094
10751.965820
10675.767578
10684.370117
10709.074219
10724.205078
10746.289062
10725.628906
10760.706055
10779.526367
10765.697266
10728.841797
10716.651367
10728.453125
10708.158203
10684.527344
10694.206055
10715.821289
10749.704102
10727.879883
10752.388672
10758.318359
10747.083008
10719.745117
10717.252930
10729.469727
10713.814453
10697.365234
10697.375000
10722.683594
10713.718750
10681.848633
10703.674805
10744.541992
10764.746094
10753.754883
10772.757812
10776.493164
10720.961914
10694.769531
10673.957031
10682.574219
10680.073242
10696.278320
10717.366211
10748.044922
10739.519531
10708.615234
10698.476562
10725.657227
10720.411133
10718.624023
10738.249023
10759.310547
10744.744141
10730.615234
10744.739258
10752.003906
10746.468750
10730.163086
10732.290039
10747.125000
10737.694336
10719.960938
10757.098633
10760.181641
10775.500000
10745.250000
10752.861328
10785.695312
10772.358398
10760.262695
10766.891602
10762.408203
10741.354492
10731.650391
10715.412109
10725.600586
10754.951172
10757.584961
10779.771484
10796.169922
10795.229492
10763.267578
10731.521484
10723.547852
10743.189453
10766.563477
10785.401367
10798.389648
10805.569336
10786.611328
10754.892578
10780.144531
10800.317383
10787.188477
10794.236328
10753.891602
10784.739258
10809.085938
10792.218750
10783.412109
10779.061523
10789.500000
10773.417969
10737.314453
10756.740234
10782.888672
10805.767578
10784.132812
10750.292969
10754.895508
10775.491211
10777.262695
10770.523438
10771.380859
10807.869141
10818.599609
10782.917969
10763.558594
10791.281250
10797.000000
10814.416992
10800.589844
10804.709961
10800.597656
10790.445312
10790.135742
10798.845703
10826.023438
10804.851562
10774.294922
10743.803711
10760.028320
10802.243164
10828.432617
10797.843750
10793.353516
10778.286133
10775.608398
10734.803711
10759.360352
10779.966797
10806.124023
10798.173828
10791.718750
10779.568359
10749.578125
10735.748047
10740.519531
10757.426758
10779.086914
10777.823242
10782.668945
10793.390625
10795.708008
10774.000977
10773.939453
10796.223633
10793.472656
10775.546875
10763.469727
10776.865234
10768.752930
10759.972656
10766.117188
10786.859375
10806.870117
10814.886719
10786.374023
10798.822266
10791.390625
10794.596680
10785.549805
10785.425781
10784.660156
10798.414062
10790.195312
10752.295898
10752.713867
10770.416016
10778.965820
10779.894531
10766.277344
10783.180664
10819.822266
10817.094727
10772.625000
10762.128906
10771.587891
10789.804688
10777.995117
10813.569336
10857.921875
10843.979492
10786.210938
10752.701172
10721.351562
10746.599609
10743.987305
10726.930664
10729.500000
10752.432617
10850.251953
10878.535156
10851.100586
10801.939453
10744.055664
10734.069336
10729.250000
10718.395508
10693.922852
10687.134766
10712.997070
10784.950195
10823.780273
10803.729492
10770.174805
10737.001953
10744.432617
10752.208008
10752.547852
10774.957031
10800.142578
10762.955078
10769.124023
10808.123047
10803.795898
10802.291016
10763.966797
10744.150391
10749.124023
10744.291992
10743.000977
10730.032227
10769.030273
10814.164062
10796.345703
10724.113281
10725.939453
10726.614258
10727.031250
10733.715820
10727.834961
10721.810547
10776.895508
10794.377930
10771.343750
10750.027344
10724.830078
10750.622070
10732.133789
10705.393555
10733.490234
10756.399414
10781.898438
10765.995117
10757.107422
10763.431641
10762.108398
10752.875977
10744.208008
10787.782227
10817.614258
10792.362305
10756.570312
10716.599609
10723.219727
10739.252930
10760.968750
10771.556641
10750.795898
10743.719727
10754.104492
10764.242188
10754.994141
10770.146484
10777.712891
10748.421875
10708.125977
```
