## Supplementary material for "Functional connectivity across the human subcortical auditory system using an autoregressive matrix-Gaussian copula graphical model approach with partial correlations": Code: roi-03_mean_ts.txt

```
11492.929688
11396.902344
11341.766602
11301.149414
11261.390625
11278.658203
11292.652344
11315.162109
11332.511719
11280.568359
11243.159180
11205.155273
11256.152344
11285.468750
11216.434570
11167.684570
11267.381836
11297.898438
11320.703125
11343.549805
11384.520508
11284.609375
11226.188477
11233.915039
11199.565430
11202.832031
11267.500000
11318.643555
11310.502930
11244.790039
11247.124023
11194.241211
11213.884766
11262.995117
11195.824219
11190.641602
11164.474609
11248.624023
11248.683594
11289.224609
11278.440430
11230.305664
11193.533203
11210.511719
11153.337891
11232.347656
11254.418945
11259.980469
11219.562500
11257.969727
11274.833984
11273.750977
11194.296875
11250.479492
11284.152344
11303.456055
11195.158203
11236.062500
11192.861328
11218.451172
11248.017578
11282.839844
11207.451172
11259.315430
11291.160156
11298.847656
11287.666016
11258.982422
11210.497070
11238.603516
11251.103516
11240.732422
11271.505859
11296.905273
11330.151367
11328.256836
11241.527344
11202.370117
11204.072266
11237.384766
11264.362305
11223.524414
11251.777344
11215.296875
11207.292969
11187.434570
11227.950195
11228.951172
11227.861328
11258.546875
11244.123047
11245.853516
11198.299805
11191.014648
11130.334961
11105.192383
11251.115234
11167.148438
11246.985352
11240.670898
11228.669922
11226.188477
11163.819336
11202.058594
11204.578125
11247.573242
11290.026367
11282.311523
11209.739258
11276.452148
11287.505859
11300.078125
11280.812500
11275.341797
11255.721680
11298.389648
11242.248047
11199.322266
11218.458008
11241.235352
11309.527344
11285.411133
11255.081055
11209.395508
11229.760742
11292.907227
11292.996094
11286.231445
11216.991211
11250.822266
11251.091797
11298.459961
11242.310547
11242.745117
11184.733398
11234.934570
11195.806641
11165.078125
11229.755859
11255.441406
11282.758789
11210.898438
11191.792969
11189.166016
11192.385742
11150.932617
11175.382812
11211.350586
11166.595703
11089.055664
11148.962891
11132.692383
11240.775391
11293.127930
11206.270508
11209.911133
11215.167969
11172.548828
11111.541016
11106.408203
11144.708008
11233.537109
11250.087891
11227.281250
11249.552734
11232.280273
11238.957031
11244.791992
11211.114258
11187.902344
11262.929688
11225.670898
11236.591797
11229.802734
11293.579102
11260.591797
11220.480469
11221.269531
11137.139648
11245.740234
11230.437500
11270.882812
11259.572266
11233.879883
11269.557617
11294.310547
11249.507812
11214.706055
11169.558594
11267.861328
11235.676758
11212.870117
11127.405273
11125.950195
11202.441406
11183.983398
11136.028320
11125.586914
11125.488281
11146.844727
11149.203125
11142.059570
11178.305664
11278.602539
11254.750000
11258.843750
11172.787109
11144.652344
11190.708008
11160.326172
11175.469727
11187.971680
11185.473633
11234.016602
11179.084961
11198.950195
11227.945312
11160.875977
11140.227539
11109.194336
11162.719727
11173.354492
11191.156250
11253.264648
11150.021484
11216.719727
11207.274414
11200.175781
11176.239258
11172.134766
11218.684570
11205.312500
11154.603516
11182.289062
11224.874023
11181.497070
11291.082031
11320.360352
11348.090820
11322.201172
11252.658203
11150.174805
11165.231445
11222.583008
11196.918945
11166.287109
11231.283203
11254.717773
11200.833984
11171.724609
11164.870117
11160.384766
11230.867188
11217.154297
11212.555664
11226.044922
11209.752930
11257.806641
11212.278320
11196.802734
11184.236328
11162.437500
11182.607422
11252.479492
11281.112305
11257.965820
11196.092773
11126.898438
11186.142578
11172.778320
11172.927734
11120.570312
11128.295898
11201.715820
11221.017578
11217.575195
11230.815430
11199.465820
11169.718750
11175.195312
11208.100586
11149.546875
11113.020508
11153.697266
11208.596680
11167.545898
11203.400391
11224.623047
11258.825195
11220.855469
11169.524414
11200.892578
11125.725586
11200.285156
11212.334961
11215.216797
11184.357422
11148.102539
11141.154297
11201.781250
11252.448242
11207.565430
11158.779297
11071.510742
11117.351562
11139.112305
11131.263672
11205.301758
11223.235352
11217.709961
11176.491211
11190.675781
11242.486328
11208.632812
11219.787109
11124.351562
11155.581055
11193.815430
11164.157227
11168.934570
11240.643555
11212.332031
11270.162109
11269.287109
11216.998047
11157.577148
11182.741211
11186.680664
11141.289062
11158.043945
11201.979492
11198.953125
11197.149414
11126.357422
11176.899414
11197.792969
11186.072266
11160.842773
11166.240234
11243.502930
11253.227539
11144.818359
11227.999023
11123.925781
11192.380859
11163.157227
11166.535156
11177.301758
11154.011719
11122.620117
11101.985352
11140.564453
11097.754883
11112.989258
11214.700195
11198.247070
11233.687500
11181.774414
11147.383789
11194.132812
11207.535156
11215.082031
11146.570312
11175.457031
11185.904297
11195.325195
11182.732422
11180.823242
11107.738281
11203.258789
11242.701172
11197.784180
11224.567383
11196.721680
11219.227539
11178.491211
11132.385742
11084.510742
11120.333008
11121.285156
11198.252930
11244.955078
11174.832031
11187.815430
11171.631836
11141.586914
11080.835938
11179.492188
11187.739258
11238.994141
11238.907227
11208.885742
11198.788086
11117.790039
11111.049805
11154.495117
11112.673828
11088.280273
11131.639648
11170.292969
11181.720703
11154.703125
11198.318359
11133.576172
11155.233398
11108.739258
11107.794922
11123.960938
11152.989258
11139.345703
11275.764648
11231.312500
11133.376953
11116.491211
11213.335938
11236.923828
11175.364258
11117.992188
11206.969727
11220.010742
11262.069336
11200.997070
11164.541016
11159.212891
11101.812500
11109.709961
11162.817383
11144.094727
11119.491211
11087.960938
11167.129883
11163.569336
11178.712891
11221.649414
11268.640625
11219.665039
11173.777344
11194.539062
11182.418945
11127.801758
11186.420898
11181.046875
11158.718750
11189.420898
11246.364258
11211.834961
11169.387695
11049.591797
11107.443359
11207.858398
11205.566406
11217.557617
11232.452148
11195.555664
11168.666992
11134.041992
11082.774414
11098.702148
11115.323242
11139.155273
11158.652344
11192.366211
11158.844727
11169.780273
11150.981445
11116.104492
11156.093750
11124.927734
11204.141602
11173.091797
11128.559570
11158.829102
11103.454102
11101.605469
11055.052734
11092.368164
11103.725586
11207.732422
11119.851562
11180.972656
11121.001953
11162.694336
11189.979492
11227.247070
11148.783203
11117.576172
11140.185547
11135.405273
11128.373047
11108.965820
11146.787109
11135.357422
11135.594727
11159.492188
11102.132812
11108.107422
11155.449219
11162.500000
11174.306641
11149.432617
11198.855469
11156.296875
11134.397461
11157.308594
11130.837891
11195.079102
11185.426758
11199.303711
11205.144531
11215.550781
11140.197266
11170.787109
11195.579102
11150.415039
11148.814453
11106.322266
11166.828125
11203.597656
11234.784180
11199.314453
11134.729492
11129.773438
11109.263672
11131.743164
11132.993164
11147.669922
11137.240234
11253.613281
11220.707031
11249.533203
11192.918945
11141.463867
11123.918945
11126.114258
11137.263672
11159.446289
11113.703125
11202.338867
11185.047852
11112.589844
11090.670898
11110.271484
11120.046875
11131.778320
11156.299805
11153.078125
11172.059570
11181.296875
11169.155273
11228.533203
11206.457031
11171.347656
11171.564453
11198.345703
11185.447266
11192.323242
11170.572266
11167.190430
11140.646484
11204.139648
11115.185547
11117.160156
11209.267578
11211.396484
11088.679688
11153.833984
11146.686523
11207.378906
11154.802734
11170.719727
11060.709961
11092.724609
11133.157227
11161.484375
11222.498047
11280.983398
11271.864258
11194.331055
11191.994141
11184.839844
11214.013672
11238.011719
11210.616211
11176.806641
11276.095703
11265.447266
11157.719727
11167.699219
11143.069336
11179.492188
11226.072266
11207.709961
11169.982422
11144.315430
11151.944336
11144.311523
11212.791992
11213.254883
11150.291992
11195.952148
11106.142578
11092.932617
11123.805664
11099.432617
11095.973633
11177.579102
11168.944336
11188.564453
11226.592773
11103.084961
11120.647461
11141.760742
11119.235352
11073.290039
11064.687500
11169.511719
11155.507812
11199.950195
11187.549805
11172.690430
11137.943359
11162.888672
11134.033203
11138.989258
11171.715820
11179.510742
11227.541992
11163.407227
11222.062500
11160.205078
11175.287109
11069.364258
11135.819336
11132.950195
11108.176758
11080.797852
11130.207031
11154.682617
11158.350586
11172.194336
11221.502930
11155.949219
11146.705078
11156.833008
11162.569336
11103.526367
11080.847656
11112.813477
11161.417969
11174.102539
11214.544922
11142.501953
11155.033203
11229.943359
11168.101562
11148.117188
11180.623047
11204.576172
11168.044922
11134.501953
11115.840820
11119.662109
11068.660156
11144.982422
11148.915039
11160.128906
11170.801758
11122.469727
11101.592773
11074.722656
11077.387695
11139.887695
11190.735352
11215.712891
11120.059570
11091.634766
11126.899414
11106.151367
11128.865234
11075.707031
11146.229492
11206.174805
11159.401367
11059.422852
11137.134766
11106.088867
11118.173828
11127.718750
11148.583008
11199.213867
11210.306641
11196.146484
11191.833008
11120.701172
11142.311523
11131.802734
11079.845703
11140.083008
11156.609375
11165.046875
11189.796875
11178.934570
11150.397461
11064.832031
11038.479492
11104.570312
11054.629883
11133.724609
11139.476562
11237.435547
11196.028320
11205.229492
11247.882812
11198.421875
11177.457031
11184.550781
11167.621094
11182.239258
11236.629883
11243.174805
11195.231445
11131.623047
11229.819336
11206.934570
11176.783203
11124.232422
11155.290039
11237.222656
11234.051758
11193.562500
11153.690430
11123.658203
11178.375000
11174.677734
11196.422852
11180.756836
11218.552734
11209.060547
11170.895508
11195.100586
11223.672852
11169.159180
11189.183594
11226.279297
11194.001953
11146.300781
11168.146484
11177.510742
11241.421875
11258.820312
11195.857422
11066.297852
11084.354492
11158.998047
11221.626953
11172.947266
11154.840820
11167.946289
11170.251953
11121.614258
11106.337891
11147.013672
11192.087891
11212.846680
11156.819336
11179.857422
11194.894531
11120.832031
11113.438477
11164.331055
11181.270508
11188.513672
11120.774414
11125.875977
11187.203125
11144.466797
11120.211914
11148.375977
11147.030273
11152.221680
11123.820312
11160.262695
11158.594727
11191.899414
11209.421875
11170.405273
11213.709961
11250.763672
11226.000000
11181.556641
11213.584961
11134.055664
11165.392578
11212.197266
11183.252930
11260.715820
11257.462891
11179.968750
11097.729492
11148.764648
11116.610352
11200.592773
11210.855469
11174.772461
11260.165039
11280.228516
11278.614258
11199.440430
11234.655273
11179.805664
11176.126953
11227.437500
11241.435547
11265.091797
11236.334961
11144.949219
11128.960938
11123.020508
11155.941406
11143.629883
11119.034180
11136.924805
11205.190430
11226.197266
11277.248047
11175.937500
11138.703125
11112.995117
11121.446289
11097.665039
11106.724609
11078.197266
11117.845703
11180.042969
11188.904297
11196.005859
11225.115234
11154.603516
11084.309570
11120.395508
11130.440430
11109.537109
11182.507812
11148.021484
11181.427734
11244.625977
11179.635742
11223.050781
11195.367188
11128.418945
11153.758789
11155.357422
11137.473633
11098.868164
11139.011719
11184.970703
11247.472656
11217.615234
11152.750000
11129.969727
11110.879883
11133.751953
11084.702148
11106.812500
11167.242188
11171.791016
11172.832031
11161.884766
11111.915039
11049.917969
11083.172852
11094.699219
11134.460938
11129.851562
11206.874023
11212.305664
11149.708008
11182.834961
11222.812500
11185.120117
11150.322266
11212.637695
11215.837891
11176.562500
11144.885742
11112.761719
11105.468750
11144.778320
11193.534180
11134.895508
11166.851562
11203.287109
11149.742188
11189.835938
11173.804688
11191.929688
11247.503906
11220.770508
11180.444336
11142.155273
```
