## Supplementary material for "Functional connectivity across the human subcortical auditory system using an autoregressive matrix-Gaussian copula graphical model approach with partial correlations": Code: roi-04_mean_ts.txt

```
9141.822266
9150.783203
9136.937500
9216.650391
8861.796875
9132.703125
8855.281250
9256.982422
9088.841797
8991.224609
8961.310547
8973.989258
8879.583008
8969.136719
9171.734375
9163.050781
8919.916016
8981.507812
8899.878906
9129.842773
8948.392578
9069.332031
9235.914062
9088.283203
8916.392578
8852.167969
9007.306641
9011.642578
9181.422852
9139.822266
9088.902344
9108.121094
9219.232422
9021.106445
8968.397461
8761.509766
9002.650391
8936.694336
9060.915039
8946.953125
9117.253906
9231.757812
8770.390625
9037.480469
9065.312500
9154.084961
8809.083008
9178.080078
8825.248047
9089.220703
9168.437500
8819.120117
9082.593750
8946.556641
9103.031250
8832.203125
8902.311523
8853.775391
9253.313477
9143.634766
8814.583984
8825.062500
9133.904297
8958.365234
9106.178711
9182.023438
9095.375000
9076.410156
8670.437500
8939.353516
8972.308594
8966.044922
9160.132812
8761.326172
9078.842773
8973.833984
8721.701172
8948.759766
8827.175781
8763.854492
8965.991211
8901.298828
8968.357422
8820.634766
9086.041016
9021.590820
8975.492188
8713.039062
8826.128906
8842.804688
8970.724609
8945.121094
8758.749023
8853.851562
8758.867188
8790.706055
8744.297852
8897.292969
8736.279297
8966.025391
8877.105469
8855.677734
8880.998047
9016.507812
8958.862305
8895.304688
8847.010742
8877.202148
8932.060547
8842.434570
9107.557617
8957.802734
8975.794922
8935.712891
8821.721680
8828.138672
8836.878906
8677.910156
8757.285156
8947.097656
8572.724609
8848.610352
8943.601562
8670.828125
9023.720703
9055.742188
9011.625000
8832.228516
8881.429688
8759.497070
8821.555664
8799.810547
8843.667969
8896.786133
8926.541016
8900.753906
8812.907227
8962.963867
8513.732422
8893.651367
8812.062500
8768.907227
8852.755859
9138.980469
8840.062500
8797.957031
8824.295898
8777.182617
8807.293945
8975.076172
8688.299805
8950.007812
8639.253906
8844.559570
8838.834961
8774.236328
8754.708984
8932.632812
8738.637695
8604.763672
8783.348633
8966.197266
8831.364258
9024.607422
8927.748047
9000.158203
8806.818359
8644.303711
8755.399414
8845.291016
8828.197266
8884.619141
8778.564453
8761.478516
8700.917969
8756.264648
8800.259766
8834.183594
8887.552734
8664.574219
8791.892578
8894.734375
8990.973633
8872.938477
8957.520508
8938.056641
8706.011719
8710.794922
8741.873047
9019.634766
8737.421875
8730.518555
8996.279297
8860.363281
8728.102539
8632.553711
8786.745117
8720.171875
8692.121094
8886.662109
8886.735352
8908.253906
8504.685547
8680.427734
8888.525391
8898.923828
8638.468750
8950.918945
8823.753906
8875.318359
8733.849609
8792.177734
8737.917969
8697.007812
8736.029297
8904.121094
8919.631836
8524.711914
8684.037109
8592.998047
8541.697266
8485.050781
8664.220703
8716.085938
8523.611328
8539.129883
8607.361328
8508.145508
8510.503906
8644.281250
8466.810547
8706.921875
8625.205078
8948.378906
8564.256836
8680.046875
8642.530273
8625.533203
8545.078125
8729.679688
8699.275391
8739.724609
8743.156250
8560.859375
8767.320312
8569.272461
8508.238281
8526.035156
8240.091797
8399.589844
8534.939453
8446.476562
8462.245117
8422.166016
8682.573242
8405.216797
8679.451172
8478.026367
8531.852539
8499.741211
8420.373047
8284.660156
8459.787109
8620.910156
8512.437500
8281.381836
8397.586914
8520.844727
8636.753906
8604.562500
8399.330078
8420.470703
8297.183594
8522.119141
8598.324219
8521.734375
8630.896484
8563.638672
8523.154297
8690.627930
8269.144531
8482.378906
8298.513672
8527.547852
8438.662109
8396.728516
8694.376953
8419.493164
8369.818359
8498.119141
8398.504883
8512.490234
8598.485352
8306.363281
8419.105469
8510.833984
8449.887695
8365.238281
8291.142578
8366.273438
8589.188477
8404.439453
8500.388672
8480.101562
8262.448242
8599.287109
8283.794922
8496.613281
8480.587891
8364.384766
8552.668945
8420.782227
8545.562500
8575.457031
8289.882812
8704.965820
8489.834961
8477.950195
8510.601562
8372.535156
8580.438477
8519.171875
8673.718750
8556.023438
8436.126953
8505.457031
8599.631836
8316.685547
8506.349609
8412.308594
8510.492188
8519.171875
8519.690430
8468.859375
8423.226562
8494.447266
8561.800781
8346.585938
8730.276367
8289.815430
8373.232422
8399.327148
8596.585938
8460.955078
8346.464844
8339.576172
8464.173828
8294.427734
8665.912109
8461.248047
8600.186523
8569.530273
8391.578125
8430.050781
8242.404297
8398.714844
8388.485352
8497.462891
8425.615234
8329.351562
8486.915039
8368.510742
8415.978516
8525.108398
8462.065430
8374.531250
8439.871094
8535.087891
8592.146484
8199.463867
8187.794922
8506.539062
8591.502930
8366.930664
8467.345703
8422.412109
8505.304688
8532.261719
8458.162109
8378.513672
8212.523438
8425.182617
8652.681641
8384.266602
8289.068359
8361.845703
8409.100586
8602.238281
8361.689453
8205.790039
8474.963867
8402.740234
8368.421875
8376.469727
8580.950195
8406.121094
8541.244141
8439.759766
8344.771484
8625.643555
8436.619141
8690.798828
8715.515625
8341.030273
8410.535156
8359.660156
8417.253906
8330.056641
8531.914062
8449.073242
8523.001953
8524.886719
8540.453125
8260.842773
8248.561523
8142.119141
8283.839844
8494.320312
8513.451172
8338.031250
8147.053711
8429.730469
8330.305664
8214.953125
8215.218750
8557.214844
8508.378906
8357.806641
8565.011719
8367.661133
8554.240234
8586.968750
8406.616211
8659.564453
8534.061523
8605.449219
8636.193359
8376.973633
8629.068359
8502.902344
8352.998047
8396.091797
8705.062500
8476.883789
8557.910156
8551.451172
8550.316406
8420.604492
8347.886719
8339.912109
8552.992188
8318.408203
8653.619141
8551.193359
8532.302734
8513.140625
8421.128906
8705.841797
8487.264648
8576.722656
8543.202148
8606.916016
8509.995117
8512.332031
8655.322266
8525.183594
8521.507812
8540.884766
8587.914062
8576.692383
8580.893555
8478.867188
8342.261719
8508.909180
8632.681641
8527.480469
8621.645508
8393.234375
8592.567383
8393.019531
8472.154297
8573.317383
8672.135742
8352.992188
8349.097656
8557.849609
8391.252930
8527.346680
8626.460938
8362.095703
8477.625000
8542.207031
8698.439453
8528.966797
8523.046875
8236.581055
8439.097656
8450.050781
8609.343750
8109.463379
8422.597656
8350.582031
8455.451172
8335.612305
8494.769531
8252.482422
8461.839844
8609.011719
8483.700195
8353.571289
8202.730469
8176.303711
8382.895508
8108.520996
8385.594727
8356.387695
8313.732422
8308.671875
8392.628906
8606.333984
8321.875000
8447.134766
8314.103516
8287.158203
8393.205078
8500.297852
8168.907227
8561.085938
8413.734375
8083.983398
8351.976562
8171.293945
8520.647461
8280.671875
8419.623047
8360.763672
8247.208984
8139.146484
8238.560547
8583.455078
8452.697266
8293.370117
8367.860352
8455.302734
8507.852539
8259.645508
8146.279297
8223.432617
8343.746094
8207.560547
8297.451172
8322.644531
8399.055664
8368.740234
8264.894531
8481.635742
8298.820312
8192.855469
8534.625000
8372.714844
8235.561523
8197.391602
8250.205078
8551.591797
8439.285156
8401.594727
8191.048828
8443.247070
8489.782227
8431.382812
8396.986328
8458.622070
8368.663086
8399.996094
8313.648438
8549.853516
8462.979492
8299.243164
8272.091797
8512.367188
8383.711914
8176.921875
8574.839844
8333.666016
8327.416016
8424.625000
8443.700195
8409.384766
8415.943359
8399.457031
8540.186523
8593.289062
8504.360352
8488.445312
8424.849609
8534.603516
8347.981445
8312.541016
8404.898438
8458.888672
8646.369141
8485.788086
8621.636719
8396.382812
8279.958984
8330.675781
8447.681641
8315.396484
8208.766602
8548.910156
8365.851562
8300.068359
8394.025391
8441.461914
8505.042969
8265.654297
8661.878906
8550.093750
8512.447266
8461.875977
8508.562500
8425.611328
8340.495117
8262.662109
8422.562500
8491.221680
8402.427734
8458.966797
8618.195312
8458.308594
8543.650391
8494.968750
8466.060547
8296.151367
8559.050781
8512.859375
8380.168945
8433.937500
8315.849609
8502.546875
8402.064453
8366.584961
8527.839844
8313.548828
8391.332031
8204.656250
8243.618164
8292.336914
8391.923828
8417.849609
8442.859375
8464.076172
8512.201172
8426.921875
8465.691406
8432.758789
8192.880859
8418.864258
8557.460938
8101.015625
8254.396484
8403.063477
8328.065430
8381.608398
8597.830078
8395.490234
8555.264648
8337.394531
8650.952148
8354.083984
8399.738281
8367.699219
8517.247070
8376.839844
8445.958984
8346.027344
8472.852539
8271.394531
8345.812500
8596.849609
8189.116211
8297.227539
8359.147461
8396.824219
8483.095703
8417.343750
8576.335938
8264.443359
8489.396484
8466.262695
8534.394531
8647.144531
8293.999023
8353.369141
8293.849609
8140.505371
8288.553711
8485.464844
8473.355469
8541.742188
8444.035156
8314.316406
8554.106445
8371.710938
8343.968750
8459.947266
8103.677734
8479.833984
8492.450195
8287.168945
8422.384766
8491.879883
8250.248047
8292.173828
8343.772461
8316.141602
8290.791016
8190.055664
8162.829102
8546.914062
8331.013672
8459.884766
8260.470703
8332.173828
8477.665039
8378.925781
8556.291992
8341.451172
8436.237305
8373.578125
8419.705078
8336.041016
8445.810547
8393.189453
8365.730469
8293.769531
8384.460938
8375.527344
8452.910156
8529.043945
8453.548828
8588.314453
8453.302734
8200.320312
8388.220703
8391.451172
8456.839844
8301.754883
8289.476562
8327.960938
8377.848633
8508.859375
8359.830078
8039.104492
8336.333984
8354.999023
8457.621094
8424.074219
8304.673828
8363.609375
8268.956055
8569.775391
8396.004883
8332.408203
8419.695312
8482.444336
8618.839844
8283.398438
8289.527344
8457.062500
8481.945312
8405.589844
8462.915039
8413.143555
8470.265625
8209.172852
8550.831055
8302.762695
8580.319336
8387.202148
8543.322266
8441.630859
8492.222656
8209.664062
8440.813477
8406.492188
8290.322266
8450.212891
8446.986328
8538.310547
8425.931641
8436.018555
8446.475586
8505.158203
8752.492188
8592.614258
8301.263672
8625.078125
8613.691406
8510.518555
8489.953125
8430.283203
8348.058594
8481.903320
8475.935547
8179.750977
8272.637695
8387.128906
8335.190430
8249.805664
8404.046875
8429.266602
8372.391602
8503.091797
8546.000000
8322.504883
8417.412109
8378.136719
8427.843750
8376.060547
8477.990234
8368.664062
8402.039062
8622.882812
8511.995117
8362.751953
8374.539062
8572.904297
8432.173828
8408.869141
8394.666016
8381.628906
8229.804688
8556.130859
8495.660156
8254.697266
8419.438477
8519.408203
8574.955078
8373.513672
8428.713867
8659.613281
8609.500000
8439.015625
8463.308594
8467.000977
8479.443359
8634.550781
8363.961914
8490.199219
8303.552734
8074.041016
8348.290039
8446.232422
8235.879883
8448.518555
8324.268555
8553.017578
8314.956055
8327.010742
8355.893555
8599.814453
8440.207031
8473.482422
8402.776367
8465.775391
8463.435547
8507.798828
8346.782227
8295.023438
8468.285156
8309.881836
8464.952148
8354.518555
8213.167969
8374.625000
8640.554688
8600.750977
8277.949219
8451.018555
8445.329102
8151.016602
8409.242188
8599.499023
8359.529297
8600.233398
8285.814453
8414.339844
8607.562500
8408.095703
8606.431641
8593.391602
8457.634766
8410.038086
8419.250000
8423.154297
8460.338867
8454.602539
8393.858398
8306.721680
```
