## Supplementary material for "Functional connectivity across the human subcortical auditory system using an autoregressive matrix-Gaussian copula graphical model approach with partial correlations": Code: roi-05_mean_ts.txt

```
9400.982422
9447.654297
9227.092773
9535.863281
9192.243164
9364.854492
9474.083984
9415.901367
9391.162109
9082.091797
9360.096680
9333.568359
9348.291016
9310.442383
8966.438477
9056.012695
9273.195312
9345.397461
9482.892578
9484.955078
9382.149414
9367.621094
9194.499023
9121.945312
9221.722656
9247.560547
9317.154297
9024.906250
9331.120117
9267.963867
9409.140625
9316.714844
9057.093750
9119.979492
9400.905273
9070.675781
9126.083984
9147.892578
9139.002930
9149.179688
9278.246094
9335.150391
9147.680664
9130.589844
9317.735352
9124.648438
9242.058594
9243.494141
9228.625000
9120.994141
9552.300781
8979.229492
9215.721680
9486.140625
9188.116211
9465.133789
9499.152344
9370.591797
9338.168945
9276.262695
9247.900391
9219.328125
9440.124023
9334.658203
9277.977539
9480.376953
9425.614258
9378.153320
9256.656250
9201.192383
9451.956055
9248.553711
9431.535156
9455.916992
9473.306641
9362.317383
9355.678711
9626.234375
9249.549805
9420.445312
9637.372070
9156.136719
9444.171875
9426.073242
9448.618164
9373.778320
9243.282227
9215.277344
9452.515625
9354.718750
9314.053711
9358.163086
9423.350586
9350.082031
9466.419922
9455.013672
9626.030273
9477.749023
9396.541016
9687.493164
9133.011719
9590.461914
9560.677734
9566.139648
9286.785156
9346.642578
9595.191406
9391.817383
9486.797852
9344.981445
9336.845703
9508.246094
9709.315430
9588.882812
9525.014648
9364.289062
9622.275391
9689.434570
9485.701172
9240.779297
9259.119141
9488.733398
9474.498047
9644.442383
9381.572266
9366.537109
9479.170898
9511.016602
9469.705078
9688.051758
9244.187500
9632.346680
9790.370117
9341.783203
9524.358398
9716.205078
9455.339844
9193.626953
9293.354492
9364.889648
9612.579102
9465.301758
9354.033203
9305.687500
9236.368164
9390.864258
9232.857422
9304.731445
9579.783203
9468.367188
9423.235352
9292.306641
9168.860352
9620.217773
9598.661133
9547.971680
9501.917969
9582.863281
9445.208984
9722.634766
9554.204102
9519.103516
9601.566406
9633.104492
9620.895508
9614.683594
9428.311523
9600.032227
9651.040039
9386.544922
9659.255859
9586.872070
9690.659180
9581.301758
9431.152344
9415.423828
9526.881836
9292.683594
9450.367188
9751.985352
9666.319336
9592.289062
9720.313477
9601.550781
9673.378906
9396.605469
9475.363281
9814.063477
9693.410156
9864.763672
9483.582031
9645.227539
9429.129883
9672.942383
9399.918945
9376.353516
9630.791016
9483.170898
9556.464844
9489.672852
9648.867188
9609.780273
9394.755859
9789.462891
9523.750000
9342.688477
9574.793945
9639.732422
9682.397461
9696.324219
9470.907227
9451.061523
9569.635742
9378.838867
9473.344727
9624.625977
9589.179688
9268.881836
9500.738281
9383.884766
9365.088867
9241.874023
9648.350586
9788.545898
9377.194336
9286.927734
9407.441406
9472.260742
9724.019531
9402.874023
9602.710938
9807.352539
9782.171875
9518.130859
9587.675781
9516.657227
9693.134766
9542.379883
9451.318359
9532.965820
9796.879883
9679.807617
9505.580078
9616.003906
9635.192383
9535.602539
9722.185547
9670.226562
9612.557617
9715.807617
9492.289062
9370.336914
9514.914062
9681.528320
9657.880859
9518.442383
9333.455078
9542.694336
9523.315430
9149.951172
9237.779297
9594.188477
9536.887695
9889.839844
9816.158203
9806.481445
9503.441406
9532.414062
9676.891602
10012.452148
9567.128906
9684.774414
9414.670898
9707.841797
9500.427734
9465.496094
9815.128906
9478.316406
9707.714844
9629.516602
9348.492188
9641.295898
9410.232422
9558.392578
9522.489258
9562.023438
9729.039062
9310.192383
9564.110352
9675.474609
9277.005859
9524.059570
9461.988281
9761.788086
9238.527344
9472.866211
9621.359375
9686.177734
9536.657227
9363.778320
9707.209961
9590.470703
9487.131836
9500.192383
9524.653320
9743.797852
9524.717773
9683.632812
9503.012695
9763.913086
9821.214844
9483.251953
9601.704102
9448.877930
9845.562500
9560.433594
9574.861328
9439.155273
9693.881836
9607.191406
9737.335938
9764.027344
9541.524414
9943.591797
9493.550781
9542.552734
9574.921875
10129.687500
9787.953125
9670.936523
9618.125000
9686.177734
9747.191406
9348.400391
9172.949219
9693.632812
9728.067383
9681.673828
9473.904297
9529.674805
9627.172852
9371.509766
9549.963867
9639.240234
9838.439453
9238.062500
9488.665039
9745.349609
9394.695312
9568.904297
9403.012695
9662.026367
9816.630859
9666.496094
9543.261719
9591.391602
9498.646484
9640.626953
9630.928711
9576.833984
9337.745117
9561.452148
9851.585938
9866.118164
9499.338867
9445.955078
9486.572266
9593.823242
9615.319336
9340.891602
9504.411133
9546.961914
9862.391602
9477.235352
9268.295898
9418.453125
9375.106445
9460.893555
9741.578125
9317.375977
9198.770508
9377.798828
9723.392578
9696.198242
9213.491211
9441.378906
9176.164062
9424.813477
9246.938477
9257.049805
9655.844727
9232.112305
9341.952148
9402.949219
9283.963867
9394.301758
9576.237305
9270.276367
9165.648438
9424.871094
9405.739258
9567.030273
9627.469727
9842.567383
9644.465820
9196.648438
9134.489258
9480.791992
9541.542969
9559.308594
9522.164062
9391.617188
9515.926758
9267.492188
9411.535156
9262.668945
9454.462891
9414.096680
9373.492188
9299.964844
9260.746094
9382.041016
9730.618164
9520.844727
9357.145508
9339.722656
9676.179688
9494.508789
9391.193359
9181.548828
9720.967773
9723.936523
9445.083984
9352.953125
9403.375977
9539.749023
9735.789062
9200.278320
9616.975586
9350.700195
9418.180664
9521.994141
9362.921875
9347.582031
9507.250977
9305.440430
9440.747070
9249.579102
9058.717773
9195.723633
9664.700195
9481.142578
9466.012695
9310.471680
9488.989258
9395.115234
9289.145508
9360.741211
9419.666992
9578.280273
9283.583008
9233.144531
9178.743164
9372.508789
9758.631836
9303.558594
9367.592773
9423.663086
9340.052734
9617.445312
9420.615234
9238.347656
9634.292969
9386.283203
9728.942383
9467.548828
9625.325195
9362.372070
9330.757812
9136.743164
9404.688477
9380.882812
9701.896484
9545.250000
9516.986328
9574.556641
9600.504883
9387.299805
9169.747070
9512.853516
9445.403320
9305.811523
9351.494141
9770.983398
9431.822266
9309.921875
9385.176758
9564.689453
9477.617188
9611.892578
9381.714844
9456.250000
9518.201172
9474.554688
9579.944336
9544.596680
9396.774414
9433.469727
9892.733398
9818.430664
10095.822266
9878.185547
9805.222656
9944.921875
10019.208984
10040.730469
9957.273438
9952.547852
9737.414062
10270.298828
10075.714844
9748.901367
9979.307617
10043.115234
10438.226562
10213.619141
10413.748047
10019.043945
9841.643555
10110.348633
10389.615234
10275.256836
9925.337891
9778.052734
10075.176758
10187.828125
10098.836914
9576.606445
9956.526367
10185.770508
10429.635742
10372.385742
10112.765625
10075.377930
10204.297852
10436.929688
10081.967773
10101.291992
10262.503906
10626.536133
10182.661133
10183.525391
10297.973633
10126.824219
10174.960938
10565.714844
10921.766602
11028.470703
10761.821289
10900.240234
11212.528320
11032.858398
10818.987305
10669.015625
10662.150391
10916.855469
11149.634766
10975.608398
11096.288086
10501.715820
11016.807617
11206.609375
11244.373047
11102.910156
11202.538086
11166.834961
11066.943359
11325.787109
11561.041992
11154.752930
11265.536133
11176.982422
11209.072266
11061.984375
10878.106445
10882.722656
11322.089844
11395.103516
11207.159180
10985.180664
10981.470703
11001.489258
11258.646484
10960.993164
11311.161133
11368.328125
11376.886719
11217.483398
11038.571289
11185.736328
11249.033203
11209.329102
11262.554688
11191.000000
11298.166992
11261.002930
11243.806641
11128.477539
11646.821289
11527.611328
11289.910156
11231.685547
11269.710938
11478.267578
11287.526367
11524.129883
11275.276367
11010.649414
11393.824219
11358.552734
11613.163086
11261.962891
11141.665039
11026.571289
11151.695312
11133.633789
11270.303711
11547.867188
11337.745117
11114.455078
11529.400391
11244.471680
11195.801758
11174.640625
11686.790039
11144.395508
11100.576172
11177.147461
11654.236328
11420.381836
11098.041992
11383.787109
11376.042969
11333.311523
11400.548828
11360.895508
11289.651367
11487.877930
11066.377930
10991.388672
11394.899414
11721.729492
11371.461914
11085.605469
11494.037109
11648.514648
11008.723633
11171.192383
11323.113281
10987.895508
10958.871094
10950.311523
11364.396484
11398.223633
10966.093750
11127.608398
11314.200195
11352.202148
11087.788086
11056.200195
11311.722656
11149.865234
11043.919922
10971.388672
11034.972656
11222.854492
11073.942383
10843.630859
11248.380859
10904.456055
10569.895508
10822.992188
11097.125000
10954.152344
10961.052734
11077.064453
11120.083984
10856.770508
10885.948242
10876.475586
10962.620117
10985.379883
10852.423828
11014.446289
10729.431641
10964.952148
10989.406250
10938.713867
11331.250977
10997.926758
10862.594727
10880.474609
10933.812500
10566.770508
10604.565430
10599.578125
10898.868164
11001.178711
10842.588867
10893.002930
10982.424805
10844.319336
10840.254883
10989.606445
11107.252930
11060.979492
11054.805664
10973.376953
10995.717773
10952.749023
11174.697266
10914.069336
10922.265625
10816.550781
11093.811523
10944.191406
10980.545898
10967.344727
10673.624023
11225.609375
11328.185547
10871.186523
10928.956055
10783.837891
10945.313477
11271.966797
11099.779297
11096.948242
11322.583984
11314.177734
10921.589844
11442.439453
10841.212891
11243.249023
11009.960938
11369.969727
10961.354492
11460.459961
11146.200195
10945.786133
11108.559570
11061.713867
11105.008789
11063.886719
11280.282227
10997.465820
11344.973633
11213.872070
11078.207031
11202.916016
11232.989258
11094.238281
11259.798828
11320.961914
11332.546875
11222.050781
10852.848633
11037.715820
11183.833984
10856.787109
10872.354492
11202.279297
11501.129883
10992.859375
11037.354492
11239.687500
10920.673828
11033.707031
11031.470703
11106.323242
11248.748047
11219.122070
10829.525391
11121.619141
11281.459961
11096.715820
11056.976562
11312.670898
11175.304688
11160.455078
11228.373047
11271.746094
11048.456055
11332.500977
11213.045898
10978.814453
11008.123047
11444.171875
10996.823242
10901.575195
10784.752930
11073.533203
11388.339844
11135.180664
10967.757812
11074.321289
11204.546875
11201.946289
11206.581055
11137.740234
11416.867188
11133.038086
11024.297852
11016.161133
11015.237305
11077.361328
11170.739258
11242.064453
10870.768555
10880.844727
10749.641602
10835.536133
11144.801758
11050.721680
10884.277344
11065.094727
10950.794922
10981.495117
10689.147461
11004.224609
10836.635742
10689.383789
10983.528320
11019.542969
10792.346680
10921.761719
11369.592773
10985.354492
10788.600586
11121.647461
11154.249023
11077.564453
10753.556641
10950.822266
11288.657227
11026.829102
10785.687500
11173.458008
11163.842773
10695.248047
10719.562500
11026.890625
10759.138672
10892.041992
10835.110352
10941.416016
11072.594727
11404.727539
11198.086914
11067.298828
10637.291016
10943.255859
11244.507812
11149.666016
11090.506836
10965.690430
10980.619141
11385.037109
11005.133789
10971.942383
11210.705078
11087.937500
11148.100586
11118.718750
10994.637695
11075.707031
11088.022461
11165.086914
10986.615234
11171.130859
11199.099609
11065.625977
10920.923828
10841.063477
11256.362305
11233.189453
11107.874023
11144.534180
11133.824219
11256.830078
11152.606445
11013.501953
11234.535156
10879.426758
11069.031250
11232.648438
11210.729492
10944.105469
11472.852539
11490.373047
```
