## Supplementary material for "Functional connectivity across the human subcortical auditory system using an autoregressive matrix-Gaussian copula graphical model approach with partial correlations": Code: roi-06_mean_ts.txt

```
10463.313477
10314.039062
10391.556641
10164.219727
10165.881836
10374.903320
10345.846680
10498.118164
10286.697266
10009.319336
10334.235352
10375.603516
10353.124023
10436.857422
10178.572266
10203.909180
10176.799805
10593.960938
10039.586914
10223.391602
10277.000000
10363.900391
10164.921875
10309.816406
10066.982422
10012.970703
10322.617188
10366.901367
10264.519531
10075.582031
10188.481445
10434.786133
10401.707031
10186.105469
10164.284180
10176.031250
10335.856445
10466.140625
10422.325195
10159.563477
10337.788086
10298.793945
10383.333984
10527.360352
10312.558594
10160.343750
10318.209961
10409.587891
10467.224609
10472.606445
10462.855469
10331.779297
10729.062500
10589.971680
10200.251953
10386.317383
10349.273438
10473.057617
10277.231445
10131.536133
9978.437500
9970.400391
10277.866211
10199.040039
10028.538086
10292.033203
10352.298828
10198.274414
10389.408203
10249.233398
10517.964844
10422.659180
10160.984375
10036.226562
10638.312500
10530.414062
10357.634766
10306.794922
10249.994141
10338.482422
10220.783203
10366.367188
10257.342773
10164.740234
10180.503906
10502.732422
10486.237305
10335.421875
9983.534180
10308.493164
10377.947266
10411.201172
10279.558594
10050.785156
10320.888672
10314.800781
10408.376953
9999.658203
10241.768555
10264.597656
10386.874023
10308.290039
10217.667969
10122.710938
10458.017578
10411.984375
10471.544922
10119.783203
10077.211914
10144.952148
10249.882812
10383.122070
10246.890625
10317.445312
10346.556641
10277.453125
10410.560547
10481.842773
10270.363281
10280.296875
10534.140625
10435.300781
10469.316406
10267.925781
10151.554688
10583.256836
10353.134766
10153.407227
10315.155273
10433.796875
10436.645508
10225.607422
10205.775391
10313.050781
10377.967773
10277.613281
9978.744141
10077.338867
10398.154297
10456.834961
10377.954102
10293.400391
10312.873047
10538.049805
10647.853516
10485.100586
10339.385742
10593.323242
10672.656250
10398.852539
10296.956055
10210.298828
10385.435547
10367.785156
10390.773438
10298.114258
10297.843750
10158.568359
10086.496094
10152.136719
10463.455078
10584.955078
10101.213867
10136.695312
10413.656250
10348.718750
10534.886719
10323.210938
10362.544922
10322.879883
10489.228516
10477.241211
10321.970703
10182.406250
10236.585938
10411.318359
10602.609375
10337.510742
10354.408203
10355.529297
10453.812500
10555.213867
10189.792969
10331.794922
10620.102539
10389.744141
10392.384766
10274.000977
10294.610352
10271.625000
10488.037109
10280.408203
10321.333984
10317.640625
10346.006836
10520.272461
10478.345703
10248.533203
10253.304688
10312.117188
10127.204102
10297.743164
10530.349609
10448.744141
10246.435547
10207.837891
10465.185547
10432.109375
10415.757812
10187.687500
10045.563477
10234.167969
10455.674805
10525.222656
10446.716797
10207.421875
10381.143555
10532.697266
10475.718750
10029.852539
10331.003906
10356.831055
10546.273438
10529.835938
10091.911133
10246.345703
10608.291992
10448.334961
10347.143555
10108.801758
10205.843750
10389.695312
10521.507812
10362.376953
10486.739258
10204.488281
10056.162109
10440.771484
10465.420898
10556.822266
10540.957031
10299.792969
10099.416992
10373.738281
10519.317383
10559.261719
10480.523438
10425.931641
10382.431641
10320.519531
10282.906250
10445.695312
10357.232422
10613.692383
10361.775391
10345.340820
10366.098633
10119.259766
10568.381836
10508.861328
10244.228516
10466.556641
10499.409180
10401.803711
10393.276367
10229.400391
10485.503906
10487.011719
10360.336914
10508.116211
10456.544922
10423.912109
10330.274414
10231.155273
10606.784180
10581.744141
10334.120117
10358.455078
10616.430664
10322.777344
10445.887695
10411.839844
10317.044922
10368.326172
10597.072266
10440.779297
10405.031250
10434.637695
10451.182617
10401.666992
10562.010742
10535.759766
10361.503906
10440.480469
10743.425781
10418.777344
10379.226562
10272.885742
10361.870117
10579.287109
10342.211914
10195.099609
10299.009766
10322.507812
10729.779297
10206.324219
10390.917969
10392.330078
10573.646484
10448.628906
10275.979492
10217.617188
10661.528320
10669.427734
10543.714844
10201.406250
10125.736328
10419.566406
10407.990234
10443.340820
10478.567383
10310.956055
10399.062500
10426.474609
10644.731445
10303.208008
10408.568359
10114.415039
10217.660156
10445.056641
10598.011719
10550.271484
10391.952148
10387.040039
10570.024414
10489.218750
10575.173828
10537.128906
10367.154297
10182.726562
10520.220703
10556.492188
10528.487305
10435.747070
10320.528320
10616.207031
10515.084961
10391.791016
10393.024414
10452.255859
10289.354492
10443.748047
10277.110352
10099.589844
10592.847656
10502.459961
10741.716797
10636.125977
10098.294922
10246.901367
10590.598633
10467.385742
10329.081055
10292.028320
10396.070312
10720.279297
10694.658203
10508.928711
10449.064453
10378.888672
10466.179688
10580.969727
10512.369141
10530.872070
10397.566406
10574.007812
10610.609375
10510.240234
10627.689453
10330.098633
10547.069336
10402.819336
10609.107422
10472.611328
10541.472656
10465.035156
10275.965820
10314.839844
10571.900391
10656.569336
10642.786133
10184.887695
10417.354492
10597.121094
10486.025391
10530.911133
10320.468750
10430.109375
10288.251953
10657.859375
10442.979492
10493.939453
10605.798828
10528.394531
10725.878906
10689.111328
10490.082031
10425.317383
10287.048828
10257.762695
10597.533203
10685.585938
10615.068359
10612.021484
10672.589844
10481.571289
10392.124023
10206.357422
10451.684570
10490.036133
10587.900391
10503.658203
10696.711914
10548.582031
10378.361328
10160.981445
10115.040039
10330.645508
10384.564453
10613.370117
10622.260742
10150.093750
10327.446289
10386.504883
10627.306641
10562.551758
10739.289062
10548.785156
10650.685547
10408.095703
10304.625977
10482.773438
10512.743164
10687.255859
10660.833008
10550.748047
10401.882812
10372.242188
10220.991211
10635.701172
10702.953125
10515.235352
10456.886719
10427.803711
10379.519531
10452.502930
10480.883789
10545.240234
10603.809570
10337.040039
10358.222656
10353.692383
10260.887695
10415.391602
10465.205078
10573.276367
10791.724609
10605.192383
10559.241211
10456.767578
10305.780273
10409.457031
10381.669922
10476.277344
10732.893555
10384.146484
10439.359375
10405.717773
10389.601562
10355.329102
10373.349609
10798.530273
10708.212891
10413.829102
10518.234375
10423.145508
10214.510742
10402.333984
10507.434570
10675.895508
10259.089844
10179.064453
10233.792969
10241.930664
10375.422852
10566.539062
10631.388672
10499.874023
10402.659180
10338.341797
10276.552734
10420.181641
10746.471680
10500.626953
10658.130859
10405.012695
10498.948242
10565.890625
10206.488281
10441.686523
10314.277344
10443.176758
10396.125977
10473.205078
10389.926758
10432.846680
10402.030273
10460.939453
10504.256836
10397.784180
10404.329102
10464.128906
10211.456055
10328.790039
10522.954102
10288.167969
10318.025391
10546.785156
10491.324219
10138.433594
10346.765625
10377.599609
10427.610352
10561.669922
10656.370117
10381.261719
10198.384766
10354.461914
10410.283203
10482.924805
10333.920898
10393.898438
10245.232422
10190.355469
10268.119141
10159.666016
10333.689453
10614.725586
10511.308594
10395.550781
10518.088867
10210.620117
10237.232422
10177.115234
10226.287109
10379.033203
10489.553711
10373.149414
10361.650391
10276.052734
10290.209961
10365.053711
10585.592773
10295.443359
10075.541992
10161.242188
10128.249023
10382.701172
10316.052734
10185.171875
10160.877930
10120.849609
10215.466797
10490.878906
10551.914062
10311.552734
10179.659180
10240.497070
10311.353516
10383.794922
10605.337891
10477.223633
10094.529297
10162.177734
10245.696289
10359.172852
10368.498047
10323.449219
10146.655273
10133.601562
10160.341797
10475.637695
10410.191406
10535.251953
10209.402344
10335.575195
10194.345703
10568.670898
10363.664062
10376.299805
10353.298828
10231.666016
10197.535156
10190.061523
10031.083008
10198.072266
10448.178711
10437.406250
10159.768555
10130.471680
10200.670898
10287.011719
10264.437500
10304.368164
10287.583008
10211.406250
10296.275391
10269.152344
10450.824219
10296.626953
10171.875977
9900.421875
10290.246094
10044.320312
10307.929688
10475.074219
10125.180664
10134.128906
10339.255859
10299.928711
10286.348633
9993.175781
10066.419922
10031.259766
10166.422852
10187.550781
10332.214844
10271.449219
9997.140625
9961.494141
10328.100586
10376.367188
10246.966797
10381.679688
10153.884766
10174.987305
10084.761719
10293.636719
10394.264648
10334.506836
10400.394531
10144.961914
10079.744141
10005.117188
10546.756836
10351.242188
10368.442383
10181.238281
10382.944336
10384.830078
10167.887695
10076.330078
10035.757812
10138.250000
10523.831055
10365.785156
10406.759766
10187.688477
10222.721680
9849.195312
10205.143555
10206.587891
10382.654297
10370.087891
10267.439453
10257.755859
10474.414062
10320.981445
10196.145508
10138.368164
10141.320312
10254.988281
10139.439453
10466.271484
10356.840820
10262.142578
10189.101562
10010.067383
10269.025391
10127.398438
10138.312500
10356.125977
10441.188477
10442.066406
10289.055664
9923.128906
10047.208984
9962.138672
10215.927734
10306.402344
10388.103516
10245.708984
10149.418945
10100.557617
10121.173828
9966.474609
10232.748047
10194.712891
10348.101562
10544.656250
10190.833008
10171.943359
9939.247070
9951.676758
10302.359375
10530.604492
10293.583984
10390.187500
10452.836914
10155.408203
10234.300781
10219.904297
10148.237305
10373.464844
10312.488281
10506.396484
10245.315430
10437.905273
10319.143555
10385.740234
10183.736328
10324.599609
10199.332031
10159.330078
10308.900391
10362.240234
10372.400391
10286.374023
10177.000000
10256.565430
10122.166016
9975.429688
10117.632812
10181.223633
10163.021484
10318.233398
10312.417969
10368.586914
10295.992188
10374.613281
10033.826172
10111.659180
10094.077148
10086.244141
10502.335938
10379.894531
10305.375000
10128.542969
10257.040039
10190.503906
10175.024414
10040.285156
10205.310547
10268.479492
10098.235352
10304.962891
10220.479492
10189.941406
9989.385742
10040.755859
9965.056641
10353.549805
10395.376953
10283.832031
10286.362305
10159.802734
10022.281250
10166.816406
10093.138672
10230.896484
10060.464844
10226.445312
10105.754883
10264.110352
10192.167969
10338.892578
10264.590820
10134.566406
10191.562500
10184.798828
10252.945312
10147.500000
10273.894531
10198.155273
10206.365234
10037.114258
10023.670898
10203.146484
10231.711914
10240.480469
10020.000977
10095.483398
10256.276367
10220.679688
10354.907227
10090.832031
10317.703125
10236.544922
10081.770508
10326.298828
10156.310547
10230.403320
10220.107422
10257.335938
10259.685547
10380.258789
10205.759766
10261.095703
10304.022461
10334.062500
10114.070312
9974.105469
10187.071289
10334.113281
10284.269531
10244.847656
10165.901367
10057.956055
10182.863281
10038.841797
9989.949219
9766.526367
9848.578125
10201.789062
10160.250977
10216.021484
10010.274414
10243.890625
10068.658203
9924.536133
10158.351562
10210.097656
10171.123047
10199.546875
10206.718750
10227.926758
10131.919922
10097.448242
10165.164062
10188.708984
10293.713867
10184.642578
10079.130859
10129.311523
10310.061523
10491.031250
10305.894531
10134.132812
10167.474609
10063.437500
10142.628906
9910.976562
10201.877930
10267.065430
10093.864258
10182.164062
10019.875977
10006.519531
10327.923828
10411.109375
10187.820312
9889.892578
10007.558594
10127.727539
10177.048828
10262.781250
10236.305664
10165.767578
10291.142578
10153.877930
10124.487305
10281.627930
10236.799805
10486.034180
10271.340820
10310.220703
10276.977539
10250.563477
10101.679688
10185.503906
10323.593750
10295.674805
10004.091797
10210.162109
10351.268555
10134.060547
10044.032227
10065.750977
10214.162109
10102.896484
```
