## Supplementary material for "Functional connectivity across the human subcortical auditory system using an autoregressive matrix-Gaussian copula graphical model approach with partial correlations": Code: roi-07_mean_ts.txt

```
11665.690430
11611.519531
11520.391602
11460.266602
11351.798828
11447.013672
11589.938477
11387.612305
11354.553711
11469.344727
11406.941406
11398.628906
11286.574219
11209.545898
11451.749023
11497.584961
11457.662109
11596.092773
11685.968750
11461.453125
11426.543945
11453.491211
11298.650391
11432.597656
11348.110352
11428.079102
11412.727539
11302.541016
11503.806641
11503.549805
11688.717773
11315.558594
11392.231445
11359.555664
11392.962891
11454.257812
11395.346680
11302.163086
11370.605469
11456.297852
11568.019531
11351.022461
11282.584961
11619.113281
11414.191406
11301.991211
11543.648438
11668.915039
11560.497070
11632.419922
11453.563477
11569.875977
11697.670898
11573.491211
11476.975586
11513.755859
11636.049805
11701.330078
11540.252930
11608.951172
11599.013672
11784.592773
11890.707031
11909.361328
11642.475586
11752.122070
11862.446289
11741.857422
11801.458984
11717.938477
11670.077148
11891.700195
11915.650391
11734.074219
11719.796875
11725.428711
11806.546875
11772.678711
11779.475586
11477.460938
11828.035156
11816.194336
11731.954102
11683.186523
11759.074219
11873.175781
11867.406250
11620.769531
11652.317383
11766.933594
11926.858398
11718.299805
11740.801758
11758.774414
11896.011719
11922.437500
11783.516602
11916.910156
11635.776367
11900.942383
11832.079102
11825.783203
11823.906250
11868.261719
11813.871094
11734.990234
11625.686523
11860.008789
11920.378906
11915.525391
11811.752930
11861.472656
11778.891602
12014.483398
11911.801758
11764.002930
11989.375977
11739.986328
11848.128906
11901.409180
11848.422852
12046.353516
11952.686523
11834.983398
11854.718750
11955.300781
11943.436523
11800.140625
11961.128906
11870.472656
11886.988281
11934.281250
11934.967773
11845.371094
12068.034180
11916.433594
11893.980469
11782.226562
11838.497070
11922.622070
11945.015625
11877.538086
11831.743164
11937.625000
11672.131836
11980.527344
11839.553711
11788.500000
11792.870117
11982.974609
11904.138672
11705.484375
11640.666016
11898.864258
12086.858398
12059.949219
11938.281250
11760.302734
11672.983398
11963.168945
11839.417969
11876.405273
11969.275391
11856.000977
11926.752930
11904.016602
11821.273438
11857.068359
11948.177734
11851.480469
11988.653320
11860.265625
11918.521484
12022.480469
11907.790039
12016.431641
11957.977539
11849.678711
11837.436523
11952.784180
12028.031250
12020.012695
11941.643555
11828.890625
11979.409180
11921.792969
11981.497070
11980.509766
12055.340820
12023.081055
12018.717773
11961.505859
12028.575195
11859.020508
11957.909180
11955.844727
11958.542969
11965.417969
12082.014648
11904.575195
11899.938477
11888.031250
11966.227539
11887.426758
12018.927734
11965.092773
11947.808594
11918.917969
11973.972656
12105.447266
11893.102539
11846.264648
12177.235352
11823.540039
11810.469727
11774.152344
11903.956055
12017.403320
11721.550781
11803.010742
11954.021484
11875.440430
11681.913086
11971.128906
11812.887695
11892.800781
11782.549805
11705.893555
11879.064453
11989.491211
11843.678711
11770.687500
12024.964844
11875.967773
11821.428711
11742.064453
11866.188477
12029.081055
11921.506836
11788.587891
11784.501953
12006.252930
11929.662109
11907.871094
11914.104492
11904.810547
11706.430664
11932.891602
11726.789062
11816.305664
11839.592773
11949.461914
11641.768555
11798.583984
11993.971680
11812.909180
11673.350586
11812.936523
11890.213867
11800.797852
11724.482422
11902.241211
11835.162109
11802.655273
11759.925781
11675.558594
11824.074219
12036.078125
11757.967773
11852.952148
12023.227539
11823.058594
11812.305664
11696.000000
12010.537109
11813.299805
11753.293945
11925.749023
11836.165039
11971.312500
11792.443359
12002.136719
11834.658203
11865.462891
11770.173828
11704.359375
11851.951172
11961.247070
11767.646484
11774.427734
11949.011719
11889.287109
11787.447266
11926.500000
11862.116211
11817.977539
11803.546875
11965.890625
11877.078125
11852.266602
11817.243164
11798.852539
11847.222656
11797.996094
11734.121094
11932.352539
11800.205078
11720.197266
11793.418945
11796.197266
11789.891602
11808.926758
11857.439453
11728.869141
11916.308594
11953.181641
11902.706055
11891.899414
11731.412109
11843.829102
11917.046875
11968.910156
11917.234375
11858.102539
11992.868164
11909.355469
11754.751953
11836.976562
11755.029297
11885.530273
11928.866211
11678.962891
11827.546875
11920.628906
11827.279297
11777.664062
11787.683594
11839.502930
11937.150391
11778.303711
11964.402344
11872.879883
11793.653320
11613.969727
11879.372070
11810.292969
11897.237305
11855.113281
11794.969727
11872.259766
11925.537109
11750.499023
11783.649414
11763.365234
11961.378906
11767.819336
11857.223633
11935.832031
11770.274414
11612.187500
11750.618164
11702.993164
11831.111328
11683.953125
11891.499023
11896.557617
11778.624023
11848.933594
11872.968750
11761.328125
11825.611328
11685.342773
11808.023438
11850.422852
11853.003906
11758.216797
11734.291992
12050.828125
11821.969727
11855.311523
11923.610352
11946.889648
11710.185547
11863.180664
11903.996094
11897.074219
11779.270508
11812.491211
11688.055664
11917.465820
11852.985352
11983.178711
11870.665039
11903.879883
11743.661133
11778.515625
11772.230469
11775.235352
11613.786133
12043.416016
11912.308594
11935.711914
11699.406250
11818.892578
11907.450195
11987.413086
11721.561523
11682.819336
11983.988281
11817.459961
11946.462891
11858.616211
11715.211914
11853.467773
11950.228516
11829.228516
11618.842773
11708.016602
11729.472656
11724.951172
11812.672852
11669.808594
11702.178711
11787.412109
11881.931641
11700.775391
11810.746094
11867.366211
11855.871094
11728.647461
11566.385742
11822.168945
11947.194336
11999.050781
11829.747070
11856.024414
11831.813477
11867.731445
11765.093750
11811.065430
11721.610352
11685.561523
11824.066406
11786.927734
12034.907227
11784.134766
11640.188477
11722.208984
11733.127930
11852.682617
11888.788086
11905.534180
11929.722656
11833.283203
11769.444336
11802.778320
11806.414062
11735.414062
11853.385742
11941.359375
11812.491211
11823.497070
11791.683594
11911.247070
11958.272461
11986.996094
11966.586914
11638.292969
11802.023438
12012.415039
11874.325195
11782.058594
11794.667969
11650.569336
11763.157227
11901.791992
11825.119141
11807.577148
11739.140625
11699.296875
11736.523438
11743.336914
11784.363281
11876.809570
11840.971680
11827.035156
11944.078125
11813.037109
11815.818359
11831.299805
11847.949219
11842.879883
11754.899414
11821.953125
11868.688477
11816.915039
11736.639648
11800.797852
11776.889648
11741.502930
11756.154297
11771.410156
11758.508789
11740.094727
11576.457031
11935.291016
11891.141602
11814.425781
11628.663086
11558.760742
11714.003906
11862.519531
11645.703125
11541.072266
11708.783203
11711.677734
11772.889648
11783.847656
11790.204102
11846.484375
11660.245117
11567.244141
11638.000977
11775.780273
11710.077148
11434.459961
11645.175781
11929.277344
11767.047852
11648.266602
11598.199219
11597.939453
11727.811523
11808.327148
11698.741211
11551.494141
11730.744141
11727.509766
11837.336914
11642.419922
11609.186523
11508.608398
11648.951172
11643.160156
11508.026367
11721.467773
11636.488281
11696.049805
11473.704102
11667.112305
11465.516602
11340.569336
11374.550781
11718.360352
11554.522461
11332.405273
11022.657227
11092.670898
11194.257812
10924.964844
11082.600586
11178.819336
11215.844727
11125.584961
11077.096680
10804.003906
11096.514648
11126.858398
11196.633789
11060.280273
10958.436523
10497.712891
10875.255859
10951.114258
10825.702148
11229.422852
10934.054688
10740.621094
10859.167969
11004.503906
10935.603516
10887.079102
10713.507812
11114.186523
11289.367188
11007.924805
10744.596680
10914.940430
11118.644531
10834.418945
10787.435547
10908.614258
11015.102539
10973.009766
10985.272461
10618.393555
10726.425781
11058.187500
10996.724609
10857.886719
10802.672852
11109.248047
10936.300781
10571.775391
10712.193359
10934.476562
11025.328125
10595.308594
10775.360352
10681.860352
10892.233398
10683.241211
10429.715820
11048.244141
10950.430664
10668.724609
10831.202148
10909.157227
10847.092773
10491.912109
10459.593750
10580.174805
11071.058594
10407.150391
10611.572266
10710.016602
10351.997070
10595.475586
10876.859375
10601.630859
10147.320312
10683.466797
10731.959961
10493.485352
10454.041992
10594.440430
10583.585938
10268.416992
10467.439453
10619.829102
10856.743164
10517.736328
10477.040039
10453.200195
10584.764648
10378.460938
10624.862305
10774.426758
10760.342773
10583.878906
10348.399414
10697.391602
10777.563477
10383.887695
10594.633789
10779.502930
10825.769531
10632.831055
10587.405273
10970.151367
10923.528320
10459.530273
10487.212891
10833.692383
11029.028320
10655.944336
10752.085938
10876.570312
10918.397461
10819.795898
10664.879883
10898.589844
11154.969727
10869.856445
10784.030273
10899.439453
11012.777344
10793.407227
10724.550781
10935.199219
11102.456055
10844.053711
10813.624023
10940.882812
11063.136719
10696.355469
10959.297852
10984.434570
10909.930664
10844.375000
10974.977539
11039.491211
11224.974609
10912.993164
11149.146484
11067.554688
11017.305664
10541.211914
10822.670898
10993.551758
10951.740234
11077.475586
10886.582031
11115.601562
10864.111328
11021.183594
10836.326172
10896.929688
11046.502930
11092.158203
10827.883789
10970.669922
10902.414062
10945.045898
10985.642578
10781.200195
10751.274414
11175.698242
11106.369141
10811.821289
11080.094727
10991.910156
10978.348633
11070.369141
10807.241211
10754.040039
10969.771484
11037.406250
10645.561523
10816.844727
10833.792969
10890.589844
10890.726562
10757.597656
10865.895508
10871.736328
11008.217773
10446.648438
10710.644531
10797.584961
10822.636719
10620.843750
10538.871094
10878.525391
10806.355469
10733.925781
10728.333984
10787.285156
10753.969727
10926.743164
10547.933594
10545.769531
10766.352539
10720.134766
10634.014648
10691.139648
10804.535156
10933.278320
10745.438477
10346.668945
10753.234375
10704.777344
10586.743164
10488.399414
10542.288086
10817.975586
10658.381836
10454.996094
10661.618164
10701.787109
10728.499023
10608.192383
10760.352539
10913.891602
10862.449219
10628.928711
10855.417969
10661.180664
10661.725586
10561.696289
10625.244141
10855.271484
10722.420898
10563.949219
10568.290039
10864.265625
10761.512695
10600.795898
10572.279297
10807.349609
10706.667969
10512.607422
10751.872070
10888.375000
10837.059570
10868.413086
10729.301758
10407.413086
10634.494141
10845.034180
10824.488281
10535.256836
10566.358398
10715.801758
10818.911133
10548.844727
10549.700195
10734.772461
10655.959961
10750.000000
10440.072266
10758.169922
10826.050781
10805.121094
10884.203125
10365.284180
10432.766602
10610.833008
10882.917969
10649.222656
10435.787109
10769.920898
10774.775391
10833.444336
10846.735352
10608.305664
10827.071289
10891.120117
10845.626953
10737.241211
10734.328125
10752.833984
10906.672852
10932.680664
10977.800781
10541.358398
10439.118164
10719.208008
10573.307617
10306.751953
10726.770508
10909.517578
10958.158203
10584.279297
10569.901367
10997.196289
10899.561523
10605.668945
10716.613281
10975.472656
10923.560547
10922.168945
10732.797852
10908.374023
11133.819336
11064.660156
10743.860352
10551.227539
10515.824219
10414.735352
10691.033203
10604.515625
10395.874023
10517.533203
10579.964844
10862.976562
10390.327148
10530.813477
10652.704102
10760.041016
10582.947266
10363.527344
10646.780273
10570.105469
10325.827148
10366.916016
10653.316406
10721.071289
10632.704102
10462.649414
10367.508789
10797.808594
10855.540039
10654.121094
10461.296875
10566.874023
10647.016602
10770.222656
10641.523438
10461.185547
10525.038086
10474.409180
10494.112305
10520.701172
10500.041992
10506.397461
10592.618164
10414.109375
10335.025391
10465.700195
```
