## Supplementary material for "Functional connectivity across the human subcortical auditory system using an autoregressive matrix-Gaussian copula graphical model approach with partial correlations": Code: roi-08_mean_ts.txt

```
10737.987305
10746.447266
10720.619141
10538.470703
10319.405273
10464.764648
10511.974609
10472.439453
10319.897461
10094.740234
10461.930664
10545.550781
10296.025391
10300.990234
10437.408203
10412.452148
10327.662109
10519.900391
10472.798828
10463.173828
10575.501953
10443.775391
10293.965820
10285.917969
10552.864258
10274.137695
10477.985352
10288.846680
10533.200195
10436.099609
10310.465820
10473.908203
10264.068359
10588.087891
10363.300781
10140.595703
10556.654297
10326.272461
10459.843750
10250.857422
10549.779297
10419.226562
10316.210938
10397.572266
10533.114258
10392.739258
10142.211914
10456.056641
10334.022461
10567.674805
10397.884766
10172.743164
10538.910156
10377.926758
10415.321289
10263.010742
10494.803711
10334.482422
10454.520508
10311.943359
10289.452148
10265.013672
10463.685547
10254.619141
10127.836914
10173.861328
10367.423828
10255.207031
10448.513672
10185.374023
10419.475586
10385.143555
10309.383789
10307.637695
10374.989258
10415.249023
10242.402344
10422.825195
10394.148438
10088.451172
10398.282227
10249.525391
10183.350586
10382.719727
10183.997070
10606.541992
10265.354492
10406.956055
10274.403320
10451.751953
10324.628906
10349.810547
10248.769531
10210.022461
10395.946289
10319.604492
10149.127930
10401.967773
10141.395508
10268.060547
10119.959961
10225.205078
10234.249023
10227.128906
10329.479492
10160.535156
10075.218750
10269.779297
10471.017578
10155.029297
10206.607422
10335.797852
10317.576172
10371.242188
10337.407227
10120.818359
10420.189453
10499.169922
10400.215820
10205.181641
10124.882812
10373.149414
10230.892578
10366.967773
10138.483398
10419.652344
10423.600586
10264.517578
10402.823242
10188.174805
10244.229492
10280.322266
10514.089844
10163.282227
10341.855469
10271.174805
10144.293945
10466.513672
10112.808594
10400.469727
10220.476562
10515.674805
10239.340820
10445.232422
10276.197266
10463.324219
10170.293945
10273.095703
10345.243164
10165.874023
10247.316406
10259.159180
10141.538086
10288.805664
10124.433594
10325.160156
10236.209961
10088.902344
10026.227539
10350.366211
10432.061523
10224.663086
10201.384766
10026.674805
10379.797852
10301.419922
10180.028320
10322.157227
10215.488281
10000.994141
10203.747070
10137.243164
10024.497070
10272.974609
10184.800781
10276.060547
10221.688477
10329.373047
10237.070312
9935.420898
10250.180664
10071.229492
10312.549805
10210.233398
10148.277344
10293.233398
9996.011719
10300.466797
10387.867188
10221.219727
10287.449219
10167.289062
10225.385742
10133.685547
10089.351562
10255.021484
10168.190430
10335.029297
10068.094727
10088.264648
10149.874023
10363.181641
10232.375977
10233.144531
10016.930664
9959.303711
10191.720703
10320.500977
10136.593750
10281.658203
10300.326172
10047.668945
10395.616211
10176.872070
10275.503906
10128.774414
10255.121094
10197.857422
10183.553711
10308.363281
9923.258789
10235.280273
10243.402344
10146.831055
10277.458008
10085.187500
10254.205078
10057.574219
10155.137695
10353.092773
10061.451172
10103.241211
10368.799805
10108.340820
9973.349609
10270.136719
10161.971680
10237.445312
10235.527344
10162.797852
10186.634766
10282.487305
10128.364258
10078.316406
10399.514648
10244.829102
10077.906250
10419.079102
10283.215820
10066.916992
10081.531250
10241.811523
10104.355469
10066.764648
10321.363281
10181.604492
10070.428711
10007.770508
10365.467773
10366.569336
10128.603516
10148.372070
9997.524414
10308.946289
10150.865234
10091.069336
10082.673828
10234.555664
10099.508789
10115.116211
10219.626953
10301.718750
10070.741211
10089.072266
10312.512695
10092.362305
10331.327148
10103.458008
10336.481445
10325.544922
10164.664062
10303.217773
10336.400391
10164.662109
10307.738281
10096.409180
10214.585938
10152.518555
9990.816406
10347.778320
10212.283203
10297.600586
10124.455078
10245.169922
10235.855469
10223.732422
10233.013672
10016.742188
10204.564453
10016.180664
10208.000000
10171.090820
10205.043945
10128.542969
10042.696289
10300.976562
10177.798828
10132.792969
10231.753906
10068.361328
10346.428711
10040.508789
10289.297852
10278.893555
10222.539062
10307.019531
10138.903320
10119.080078
10428.761719
10369.070312
10125.608398
10308.366211
10080.552734
10181.959961
10389.251953
10166.185547
10104.889648
10336.082031
10282.114258
10129.977539
10248.008789
10119.982422
10215.621094
10321.498047
10020.724609
10256.667969
10254.400391
10031.902344
10410.732422
10095.081055
10061.808594
10148.547852
10132.483398
10189.292969
10067.735352
10167.403320
10035.126953
10264.611328
10130.885742
10093.662109
10244.650391
10108.865234
10118.699219
10062.403320
10181.417969
10128.840820
10069.410156
10310.000977
10199.287109
9989.883789
10216.812500
10102.399414
10113.981445
10236.003906
10227.975586
10246.264648
10112.913086
10162.149414
10264.081055
10109.233398
10296.891602
10284.355469
10169.412109
10322.505859
10053.157227
10179.093750
10396.646484
10250.589844
10175.087891
10253.094727
10124.584961
10229.700195
10043.610352
10279.434570
10453.577148
10355.833984
10190.198242
10079.011719
10243.638672
10257.196289
10186.810547
10153.711914
10166.716797
10207.333984
10151.378906
9944.118164
10097.736328
10203.138672
10005.132812
10230.110352
10033.670898
10146.247070
10074.268555
10232.069336
10334.865234
10193.991211
10088.467773
10016.443359
10221.668945
10289.331055
10157.201172
10230.670898
10248.175781
10059.637695
10156.502930
10302.385742
10304.257812
10152.637695
10061.974609
10270.327148
10230.719727
10120.306641
10116.732422
10116.845703
10244.631836
9978.040039
10009.481445
10318.118164
10314.739258
10056.281250
10114.837891
10176.396484
10223.422852
10061.789062
10251.763672
10189.318359
10200.459961
10104.871094
10112.356445
10369.017578
10217.871094
10043.304688
10311.420898
10130.498047
10240.344727
10302.764648
10061.337891
10053.706055
10001.134766
10308.720703
10246.979492
10087.660156
10213.247070
10050.456055
10067.643555
10167.019531
10407.981445
10329.548828
10275.257812
10039.512695
10318.801758
10104.437500
9996.480469
9946.634766
10227.412109
10302.920898
10138.250977
10153.208984
10135.618164
10332.587891
10201.743164
10006.923828
10173.617188
10328.337891
10265.709961
10033.378906
10133.006836
10215.244141
9998.784180
10011.366211
10269.690430
10217.522461
10107.891602
9969.852539
10274.869141
10186.497070
10009.080078
10118.502930
10248.134766
10225.222656
10048.363281
10198.607422
9929.742188
10014.768555
10269.975586
10176.364258
10070.316406
10262.547852
10131.061523
10011.418945
9948.583008
10090.916992
10265.196289
10231.433594
10128.275391
9948.847656
10350.181641
10227.601562
10033.572266
10006.268555
10370.386719
10205.141602
10112.781250
10126.082031
10095.450195
10163.387695
10293.114258
10312.809570
10187.365234
10085.382812
9819.334961
10138.938477
9969.369141
10179.313477
10260.169922
9958.940430
9885.363281
10278.419922
10198.708984
9971.072266
9936.452148
10225.970703
10321.028320
10046.987305
10017.812500
10111.788086
10234.483398
10059.556641
10145.999023
10323.774414
10096.209961
9930.612305
10146.119141
10019.037109
9957.438477
10063.326172
10065.813477
10009.600586
10087.108398
10067.303711
10215.592773
9933.940430
9906.455078
9895.173828
10124.127930
10251.419922
10046.774414
10187.402344
10241.877930
10036.580078
10221.458984
10363.117188
10065.872070
10236.280273
10302.686523
10001.910156
10111.621094
9919.172852
10154.735352
10254.132812
10033.458008
9985.575195
10119.179688
10175.181641
9892.113281
10209.305664
10110.531250
9926.157227
9891.905273
10197.041016
10116.773438
10009.202148
10174.179688
10121.211914
9992.959961
10193.641602
10191.797852
10104.994141
10259.462891
10051.056641
9992.512695
10262.978516
10233.648438
10138.452148
10184.149414
10182.005859
9975.297852
10308.008789
10062.946289
10050.958008
10065.190430
10128.553711
10269.521484
10135.681641
10022.615234
9965.908203
10201.244141
9948.281250
10036.720703
10077.938477
9956.875977
9962.138672
9901.782227
10289.572266
10145.693359
9935.253906
10190.599609
9870.065430
10093.945312
10068.480469
9942.946289
10198.249023
10256.368164
10100.319336
10146.835938
10069.763672
9938.138672
10208.404297
10144.295898
10153.211914
9988.362305
10227.130859
10007.313477
10052.582031
10059.752930
10277.146484
10111.022461
10059.597656
10198.118164
10064.681641
10245.244141
10193.450195
10137.950195
9979.452148
10215.767578
10154.413086
10052.326172
10175.972656
10095.785156
10016.909180
9945.742188
10268.206055
10131.347656
9945.758789
10154.752930
10188.335938
10062.607422
9982.198242
10080.778320
10116.248047
10245.861328
10020.517578
10007.602539
10090.795898
10209.434570
10149.741211
9923.040039
10236.834961
10247.456055
9919.266602
9961.086914
9915.655273
10192.013672
10206.362305
10211.806641
10075.988281
10187.913086
10006.814453
10196.259766
10306.305664
10044.375000
9877.944336
9924.139648
10252.741211
10079.085938
10089.042969
10009.895508
10189.900391
10222.827148
9960.081055
9989.918945
10294.440430
10260.322266
10160.410156
10065.361328
10043.459961
10283.344727
9936.200195
9968.569336
10247.437500
10130.705078
10210.259766
10254.369141
10149.069336
10039.561523
10048.708984
10097.372070
10186.440430
10142.771484
9924.642578
10219.520508
10126.318359
9942.006836
10093.739258
10284.082031
10143.034180
10120.715820
10006.918945
9960.001953
10270.391602
10321.887695
10007.941406
9949.918945
10085.290039
10260.190430
10362.283203
10110.278320
10105.318359
10032.072266
10288.583984
10306.393555
10153.204102
10080.663086
9913.638672
10032.128906
10234.570312
10195.945312
9934.577148
9999.684570
10067.646484
10311.106445
10125.516602
9947.627930
10046.772461
10130.618164
10044.309570
10260.866211
10071.124023
10055.065430
9963.102539
10041.435547
10245.398438
10066.398438
10041.575195
10108.770508
10165.429688
10058.886719
10103.001953
10200.764648
10102.267578
9941.738281
9891.185547
10105.721680
10165.261719
10016.178711
10210.670898
10213.950195
9998.811523
10037.607422
10019.548828
9954.060547
10041.445312
10239.172852
10219.200195
10071.883789
10258.174805
10311.130859
9898.176758
10086.480469
10226.417969
10132.551758
10170.425781
10272.460938
10040.757812
10005.195312
10187.208984
10018.131836
9995.959961
10269.304688
10177.333008
9887.159180
10267.570312
10251.169922
10049.501953
10248.631836
10079.068359
9861.483398
10195.355469
10150.685547
10045.096680
10169.605469
10102.071289
10083.243164
10199.597656
9989.802734
10117.420898
10231.062500
10058.775391
9966.417969
10130.897461
10102.857422
9948.341797
10037.997070
9901.305664
10183.157227
10250.656250
10180.116211
10062.095703
9849.045898
10226.341797
10216.699219
9977.917969
10096.106445
9978.978516
10038.371094
10166.511719
10174.356445
10102.746094
9952.404297
9935.154297
9932.541992
9892.878906
9922.426758
10079.915039
10124.146484
9831.404297
10018.365234
10134.583984
9881.543945
9825.833984
9938.393555
10158.586914
10095.855469
10107.287109
10033.712891
10209.016602
10110.220703
9845.994141
9871.040039
10211.680664
10023.209961
9968.251953
10081.386719
10122.756836
10016.511719
10195.485352
10025.768555
10139.010742
9971.845703
10018.569336
9907.665039
10012.728516
10007.022461
10226.850586
10040.497070
10115.327148
9896.608398
9845.491211
10225.199219
10131.933594
10031.226562
9889.589844
9975.293945
10091.720703
9876.482422
10060.299805
10193.906250
9957.180664
10066.274414
10228.235352
9975.397461
10041.916992
10157.372070
10075.501953
9823.593750
10170.729492
10174.933594
10053.252930
10048.225586
10132.274414
10119.258789
9905.997070
10127.201172
10047.835938
10104.566406
10111.678711
10018.903320
10208.881836
10118.306641
10079.123047
```
