## Supplementary material for "Functional connectivity across the human subcortical auditory system using an autoregressive matrix-Gaussian copula graphical model approach with partial correlations": Code: roi-09_mean_ts.txt

```
10365.199219
10548.136719
10421.237305
10374.831055
10234.894531
10482.594727
10298.539062
10444.440430
10368.880859
10212.913086
10272.246094
10343.725586
10183.991211
10197.592773
10466.028320
10265.061523
10311.988281
10435.191406
10316.774414
10208.423828
10440.048828
10370.571289
10136.172852
10159.221680
10363.937500
10267.525391
10323.301758
10285.571289
10435.970703
10426.085938
10267.160156
10224.982422
10232.200195
10498.800781
10348.749023
10262.290039
10264.528320
10121.082031
10332.204102
10267.175781
10440.309570
10361.071289
10260.772461
10205.250977
10372.132812
10406.767578
10461.701172
10379.079102
10177.019531
10355.327148
10371.960938
10288.690430
10388.704102
10241.333984
10440.323242
10336.632812
10250.842773
10171.755859
10336.896484
10292.269531
10239.573242
10212.326172
10320.051758
10168.644531
10279.676758
10232.064453
10321.841797
10078.868164
10374.913086
10196.331055
10282.260742
10294.354492
10277.624023
10356.826172
10410.769531
10236.638672
10046.391602
10324.806641
10306.524414
10181.336914
10300.660156
10070.032227
10268.843750
10242.479492
10196.666992
10354.082031
10159.163086
10193.787109
10115.744141
10261.532227
10099.349609
10237.764648
10202.760742
10173.999023
10279.799805
10162.218750
10134.599609
10250.351562
10042.141602
10110.652344
9996.866211
10238.363281
10239.007812
10044.179688
10179.983398
10045.498047
10016.070312
10263.637695
10144.757812
10133.285156
10208.539062
10179.084961
10073.764648
10232.032227
10263.999023
10121.106445
10341.204102
10147.437500
10055.884766
10247.291016
10229.868164
10386.322266
10157.368164
10271.728516
10259.217773
10290.268555
10080.250000
10194.678711
10357.818359
10213.548828
10218.080078
10167.957031
10269.352539
10184.187500
10224.791016
10211.333984
10068.543945
10289.402344
10284.189453
10171.619141
10049.910156
10247.781250
10141.282227
10162.444336
10080.858398
10337.893555
10168.343750
10280.111328
10248.167969
10127.928711
10241.996094
10224.424805
10149.781250
10242.051758
10162.066406
10161.061523
10178.450195
10037.403320
10049.072266
10133.323242
10243.506836
10250.591797
10290.804688
10130.714844
10215.319336
10165.665039
10014.893555
10283.962891
10135.664062
10142.968750
10272.761719
10171.095703
10076.123047
10192.250977
10223.985352
10169.673828
10147.185547
10279.972656
10383.802734
10117.431641
10218.410156
10022.271484
10303.471680
10139.762695
10126.667969
10110.518555
10045.603516
10253.236328
10285.268555
10130.550781
10177.679688
9982.114258
10285.371094
10177.448242
10042.139648
10164.294922
9983.071289
10135.322266
10091.448242
10015.876953
10133.914062
10243.082031
10028.172852
10163.631836
10139.614258
9962.675781
10070.043945
10073.924805
10007.621094
10115.665039
10170.342773
10167.224609
10093.667969
10017.329102
10232.527344
10099.880859
10051.750000
10095.836914
9975.482422
10208.075195
10045.624023
10083.189453
10105.285156
10086.766602
10201.231445
10072.252930
10013.623047
10005.441406
10000.123047
10139.696289
10039.706055
10087.398438
10149.378906
9936.802734
9992.158203
10168.814453
10063.634766
10108.189453
9998.961914
10026.793945
10021.407227
10138.455078
10102.127930
9970.344727
10137.681641
10054.212891
9983.500000
10259.472656
10190.626953
10001.593750
9969.303711
10016.836914
9950.488281
9884.385742
10128.305664
9942.577148
9976.018555
10010.789062
10135.916016
10064.680664
9885.750977
9882.134766
9924.811523
10146.257812
10083.381836
10032.733398
10021.978516
10068.999023
9967.516602
9854.440430
9977.708008
10112.208008
10111.297852
9943.071289
10082.605469
10013.404297
10197.920898
10168.424805
10107.854492
10117.582031
9833.415039
10179.607422
10060.735352
9979.197266
10029.087891
9896.258789
10020.969727
10048.736328
9955.290039
10010.875000
9892.108398
10084.889648
10047.864258
9934.814453
10064.637695
9962.372070
10153.449219
9924.992188
9985.583984
9877.327148
10067.750977
9963.270508
10040.262695
9904.982422
9920.868164
10024.508789
10040.139648
10146.143555
9948.188477
9986.787109
10119.801758
10026.543945
10107.574219
9985.042969
9932.162109
10149.603516
10056.232422
10053.049805
10120.217773
10029.823242
9881.347656
10211.631836
9995.761719
10009.801758
10100.691406
9868.210938
9985.804688
10192.240234
10084.206055
10073.169922
10022.845703
9864.241211
9947.938477
10044.235352
9996.506836
10015.450195
10089.943359
9776.885742
10016.922852
9997.816406
9862.583008
9961.967773
10033.945312
10107.833008
9956.744141
9959.229492
9936.581055
10102.509766
9930.019531
10051.487305
9967.797852
9784.014648
10027.894531
10053.811523
9954.185547
9830.625977
9838.323242
10101.565430
10070.907227
9938.956055
9956.034180
9855.394531
9987.760742
10085.522461
9928.977539
10038.858398
9933.070312
9798.498047
10065.642578
9952.520508
9994.593750
10011.930664
10136.090820
9996.743164
10029.485352
10075.772461
9965.975586
10025.610352
9791.272461
10124.653320
9978.623047
10088.781250
9902.052734
9895.196289
10160.983398
10189.678711
10052.622070
9993.209961
10143.478516
9955.865234
10038.443359
10141.489258
9908.502930
10216.105469
9888.513672
9851.591797
9826.747070
10127.406250
9986.761719
10049.556641
9906.162109
10072.023438
9879.808594
10045.083008
9985.138672
9911.858398
9769.385742
9755.127930
10019.314453
9982.308594
10033.876953
9944.041016
10003.246094
9781.978516
9816.075195
10148.060547
10181.019531
10021.960938
9850.107422
10023.784180
9963.917969
9818.255859
9823.602539
9871.532227
10068.230469
10018.910156
9902.189453
9945.508789
9920.541016
9880.236328
9816.232422
10012.772461
10014.303711
10008.643555
10035.596680
9974.717773
9868.438477
9832.198242
9979.948242
10166.197266
10042.014648
10042.135742
10047.618164
9855.474609
10111.256836
10192.185547
10023.086914
9944.945312
9797.270508
10125.772461
9950.748047
9950.704102
10062.797852
10004.788086
9871.606445
10075.954102
10162.771484
10029.117188
9901.354492
9875.106445
10144.541016
9852.079102
10074.804688
9886.247070
9974.228516
9942.689453
9902.189453
9892.978516
9987.446289
10166.263672
10000.948242
9940.644531
9956.810547
10060.003906
9941.352539
9881.842773
9936.774414
10157.299805
9896.010742
9857.047852
9960.750000
10030.025391
9881.873047
9753.698242
10089.705078
10048.548828
9996.926758
9897.481445
10060.699219
9862.599609
9901.512695
9974.634766
9886.218750
9974.409180
9935.212891
9848.965820
9739.613281
9929.146484
10087.898438
9917.333008
9941.025391
9887.474609
9958.794922
9917.604492
9747.705078
9764.467773
10046.391602
9985.101562
9934.868164
9737.883789
10050.708008
9894.614258
9734.033203
9752.290039
9599.101562
9766.449219
9980.999023
10130.705078
9952.081055
9893.853516
9827.826172
9790.382812
9889.055664
9977.940430
9959.746094
9887.180664
9610.305664
9953.246094
10020.455078
9765.789062
9712.094727
9921.857422
9955.959961
9893.645508
9828.147461
9814.398438
9919.929688
9862.794922
9878.728516
9956.805664
9767.580078
9609.049805
9881.186523
9823.628906
9677.498047
9864.318359
9785.808594
9800.142578
9663.506836
9831.704102
9998.356445
9804.597656
9775.284180
9913.605469
9924.861328
9894.678711
9686.836914
9887.439453
9947.384766
9794.415039
9795.169922
9924.948242
9697.728516
9949.450195
9836.770508
9824.119141
9885.800781
9689.579102
9775.751953
9810.200195
9739.608398
9713.069336
9746.428711
9772.964844
9684.052734
9939.193359
9922.712891
9693.311523
9645.239258
9951.096680
9783.188477
9686.548828
9870.707031
9846.983398
9761.503906
9973.589844
9760.892578
9702.808594
9928.232422
9855.354492
9776.653320
9928.582031
9790.906250
9696.096680
9786.545898
9986.871094
9745.159180
9837.146484
9691.093750
9633.972656
9633.089844
9775.477539
9818.216797
9883.535156
9776.194336
9730.412109
9679.866211
9665.580078
9873.825195
9802.380859
9679.051758
9598.615234
9678.017578
9851.648438
9740.512695
9573.501953
9841.889648
9733.998047
9869.840820
9814.829102
9679.783203
9880.380859
9845.428711
9830.288086
9711.362305
9681.199219
9626.768555
9844.131836
9809.420898
9711.997070
9669.000000
9814.775391
9676.315430
9810.086914
9737.581055
9808.928711
9657.070312
9737.163086
9783.960938
9763.482422
9729.303711
9854.139648
9778.105469
9510.458008
9859.166992
9763.865234
9665.096680
9679.239258
9709.810547
9571.110352
9650.257812
9848.580078
9805.600586
9767.470703
9739.730469
9666.271484
9508.825195
9680.023438
9737.104492
9793.658203
9793.847656
9732.533203
9710.643555
9741.460938
9755.653320
9659.724609
9647.943359
9790.688477
9904.917969
9711.836914
9686.900391
9832.345703
9878.547852
9860.592773
9695.040039
9479.249023
9594.749023
9732.704102
9776.524414
9855.316406
9708.806641
9670.124023
9703.157227
9740.480469
9742.356445
9599.335938
9551.439453
9752.028320
9908.064453
9749.003906
9695.502930
9869.470703
9879.971680
9744.858398
9715.144531
9795.221680
9915.674805
9734.527344
9694.841797
9891.760742
9674.811523
9709.146484
9836.812500
9816.954102
9886.154297
9654.873047
9750.918945
9777.002930
9698.587891
9665.551758
9806.610352
9723.283203
9735.853516
9860.756836
9800.795898
9657.333008
9673.737305
9625.295898
9571.540039
10005.362305
9866.416992
9747.322266
9812.150391
9847.639648
9775.501953
9848.913086
9649.469727
9576.383789
9692.457031
9775.646484
9810.053711
9821.215820
9831.659180
9667.093750
9717.571289
9919.133789
9711.556641
9563.354492
9585.625977
9762.849609
9842.950195
9878.443359
9781.524414
9793.741211
9803.593750
9904.242188
9792.611328
9711.612305
9675.173828
9551.633789
9768.889648
9883.930664
9817.458008
9745.025391
9759.311523
9703.891602
9493.239258
9711.855469
9775.127930
9748.040039
9630.650391
9691.297852
9800.058594
9716.382812
9466.742188
9821.913086
9798.085938
9800.978516
9767.141602
9719.720703
9859.436523
9804.681641
9762.714844
9742.378906
9601.055664
9995.675781
9815.445312
9707.607422
9768.227539
9741.426758
9555.577148
9779.038086
9921.040039
9701.604492
9659.062500
9795.122070
9626.210938
9719.906250
9892.461914
9758.020508
9728.102539
9789.583984
9798.547852
9626.139648
9703.596680
9717.299805
9704.647461
9717.913086
9694.114258
9700.260742
9810.246094
9639.246094
9646.862305
9655.083984
9583.802734
9843.436523
9889.051758
9579.331055
9706.521484
9688.251953
9661.750000
9744.997070
9773.115234
9639.458984
9768.108398
9795.688477
9921.041992
9671.427734
9666.000977
9808.024414
9717.308594
9627.887695
9821.905273
9726.656250
9645.231445
9838.477539
9763.961914
9722.529297
9681.054688
9701.961914
9558.865234
9682.697266
9519.034180
9844.305664
9568.653320
9580.791016
9636.698242
9779.485352
9605.853516
9567.625000
9658.361328
9890.261719
9655.247070
9611.291016
9557.482422
9693.513672
9785.798828
9711.647461
9620.106445
9842.636719
9613.863281
9594.019531
9795.916992
9736.507812
9708.619141
9614.457031
9653.398438
9800.891602
9622.584961
9663.355469
9675.356445
9706.209961
9730.289062
9828.332031
9597.424805
9850.274414
9599.355469
9556.063477
9763.589844
9638.289062
9499.405273
9505.261719
9440.791992
9747.555664
9611.162109
9629.000000
9717.582031
9555.217773
9851.310547
9773.321289
9689.667969
9638.650391
9767.163086
9747.854492
9491.207031
9726.583984
9707.416016
9633.769531
9730.935547
9771.521484
9698.938477
9549.469727
9740.164062
9836.329102
9658.892578
9678.081055
9690.360352
9638.305664
9760.179688
9662.541992
```
