## Supplementary material for "Functional connectivity across the human subcortical auditory system using an autoregressive matrix-Gaussian copula graphical model approach with partial correlations": Code: roi-10_mean_ts.txt

```
8962.716797
9114.197266
8955.676758
9061.415039
8833.084961
8929.213867
8880.863281
8983.679688
8997.423828
8930.723633
8909.694336
8830.029297
8974.878906
8896.108398
8968.601562
9023.583008
8868.213867
9014.874023
8818.138672
8840.464844
8822.791016
8880.231445
8890.986328
8955.008789
8952.626953
8805.574219
8913.114258
8988.360352
8937.185547
8979.179688
8799.761719
8996.064453
8899.562500
9058.978516
9012.875977
8840.108398
9015.598633
9021.976562
9102.675781
8884.689453
8955.862305
9007.711914
9086.559570
9176.554688
9120.816406
8884.716797
8880.801758
8910.556641
8975.379883
9198.834961
8984.925781
9053.178711
8894.883789
9043.315430
8927.495117
8942.179688
8950.709961
8994.375977
9011.270508
8900.632812
8938.342773
9080.558594
8978.108398
8986.166016
8905.969727
8921.063477
9125.721680
9061.377930
8912.764648
8881.120117
8926.379883
8830.328125
9045.903320
8817.704102
8847.632812
8897.470703
8964.464844
8954.547852
8940.642578
8856.976562
8958.125977
8936.751953
9110.350586
8983.202148
8915.864258
8797.934570
8849.920898
8961.991211
8851.985352
8811.257812
8970.423828
8950.389648
8999.351562
8798.383789
8785.716797
8847.993164
8988.794922
8860.420898
8785.001953
8834.299805
8906.825195
9120.214844
8917.095703
9014.441406
8855.553711
8957.955078
8897.946289
9026.785156
8960.183594
9029.894531
8853.671875
8942.751953
9063.410156
9094.371094
8985.746094
8962.906250
8961.272461
8938.305664
8912.156250
8966.118164
8983.500000
9092.847656
9114.953125
8995.609375
8959.426758
8964.629883
9027.438477
8985.731445
8923.063477
8739.307617
9028.250977
9045.016602
8990.771484
8937.274414
8939.251953
8890.705078
9113.219727
8886.054688
9038.961914
8920.992188
9078.961914
9143.146484
8950.902344
9000.842773
9081.972656
9199.870117
9056.423828
9112.873047
8986.844727
9117.770508
8951.676758
8962.317383
8976.606445
8850.466797
8949.958984
8984.932617
8962.788086
8989.780273
8872.666992
8928.054688
8921.694336
8977.722656
8914.770508
9000.320312
8985.904297
9056.461914
9003.886719
9093.412109
8984.522461
8940.349609
8887.106445
8878.357422
9077.745117
8960.051758
9065.229492
9024.487305
9112.651367
9113.995117
8906.204102
8953.352539
8959.455078
8943.730469
9094.395508
8863.341797
8929.678711
8911.942383
9091.571289
9044.405273
8992.099609
9048.420898
8985.211914
9069.225586
9117.180664
8974.567383
9039.507812
9093.008789
9023.852539
8940.350586
8990.019531
9043.297852
8903.931641
9176.498047
9060.463867
8965.017578
8990.430664
9041.811523
8988.704102
9009.524414
8991.346680
9132.601562
9003.798828
8773.494141
9115.359375
8871.634766
9120.743164
8869.413086
8994.936523
8981.898438
9027.229492
9054.274414
8853.730469
8882.085938
9106.151367
9059.604492
8931.952148
8916.924805
8943.867188
9072.401367
8948.951172
8962.053711
9007.888672
9021.945312
8906.506836
9025.544922
9096.159180
9165.833984
9105.472656
9006.455078
9165.400391
9052.785156
9192.463867
9078.576172
8998.979492
9064.589844
9105.026367
9026.906250
9098.261719
9071.044922
9228.792969
9056.333008
9130.324219
9092.075195
9109.606445
9210.503906
9105.595703
9213.501953
9020.313477
9052.672852
9163.394531
9121.464844
9056.386719
9074.316406
9066.012695
9090.104492
9095.854492
9019.180664
9042.861328
9020.638672
9214.298828
8997.110352
9314.521484
9030.917969
9177.353516
8979.906250
9066.113281
9109.389648
9150.426758
9115.781250
9140.567383
9139.174805
9292.272461
9225.160156
9213.408203
9096.744141
9236.955078
9139.031250
9037.835938
8983.449219
8951.305664
9049.596680
9074.598633
9060.918945
9200.216797
9038.348633
9032.667969
9256.644531
9086.905273
9018.459961
9015.993164
9132.833008
9115.787109
9091.026367
9171.335938
9091.567383
9116.629883
9244.662109
9058.581055
9151.090820
9123.525391
9074.737305
9166.104492
9161.158203
9204.788086
9182.658203
9223.344727
9085.393555
8963.501953
9217.455078
9147.611328
9115.782227
9261.303711
9154.748047
9100.167969
9150.757812
9135.217773
9165.989258
9107.389648
9190.181641
9070.411133
8896.141602
9099.362305
9202.735352
9169.442383
9129.373047
8956.464844
9020.672852
9177.496094
9069.274414
8986.702148
9093.432617
9185.717773
9101.607422
9023.375000
9198.266602
9058.218750
9111.343750
9167.432617
9249.464844
9206.207031
9099.500977
9037.397461
9157.554688
9118.118164
9185.423828
9187.186523
9097.793945
9084.229492
9256.584961
9267.407227
9088.160156
9037.145508
9132.916016
9391.736328
9098.749023
9138.707031
9057.203125
9232.761719
9155.364258
9112.313477
9021.506836
9251.598633
9194.780273
9300.464844
9208.847656
9015.964844
9173.540039
9176.923828
9127.558594
9043.520508
9157.851562
9019.584961
9160.019531
9266.773438
9197.917969
9005.488281
9233.433594
9108.669922
9261.026367
9005.373047
9164.909180
9263.712891
9112.158203
9092.982422
9142.769531
9212.246094
9189.854492
9027.640625
9103.042969
9038.463867
9184.314453
9132.007812
9154.708008
9101.155273
9047.760742
9179.855469
9159.716797
9172.264648
9145.304688
9166.239258
9070.905273
9130.708008
9110.130859
9046.661133
9152.910156
9136.697266
9234.235352
9314.183594
9154.181641
9149.086914
9151.623047
9131.171875
9148.125977
9213.280273
9118.901367
9213.722656
9170.732422
9100.850586
8972.310547
9159.562500
9119.159180
9070.266602
9203.935547
9085.920898
9149.441406
9172.147461
9205.233398
9104.088867
9039.666016
9150.914062
9227.777344
9207.444336
9214.863281
9010.715820
9199.918945
9222.959961
9304.777344
9208.138672
9161.833008
9010.008789
9143.736328
9227.578125
9255.618164
9095.905273
9264.283203
9106.602539
9139.794922
9039.324219
9174.904297
9318.630859
9174.504883
9209.826172
9169.133789
9213.000000
9089.981445
9113.800781
9011.136719
9081.300781
9290.339844
9267.962891
9362.289062
9161.791992
9120.147461
9117.493164
9287.342773
9108.712891
9237.370117
9170.572266
9096.408203
9176.055664
9070.438477
9204.723633
9138.682617
9206.647461
9164.711914
9174.935547
9167.631836
9151.596680
9150.498047
9067.470703
9236.726562
9226.169922
9215.999023
9148.887695
9246.844727
9203.064453
9046.126953
9004.531250
9187.282227
9089.030273
9096.976562
8885.179688
8955.721680
9248.255859
9157.700195
9254.205078
9158.029297
9144.248047
9306.506836
9097.322266
8936.123047
9097.156250
9052.083984
8935.905273
9250.381836
9087.875977
9072.562500
9056.917969
9113.243164
9049.524414
9249.804688
9055.158203
9168.144531
8969.621094
9203.186523
9227.738281
9168.251953
9173.312500
9118.064453
9079.658203
8976.270508
8948.792969
9025.979492
9003.419922
9132.932617
9162.950195
9129.926758
9119.405273
9056.168945
9147.872070
9168.540039
9122.641602
8957.155273
9112.047852
9037.408203
9039.585938
9125.849609
8977.063477
9044.217773
8977.560547
8931.716797
9148.067383
9063.669922
9028.625000
9042.517578
9170.235352
9170.717773
9088.985352
9004.779297
8971.150391
9044.894531
9104.161133
9028.249023
9018.195312
9078.705078
9129.291992
9013.699219
9014.368164
8994.462891
9011.387695
9102.243164
9029.638672
8950.585938
9080.810547
8884.084961
9092.870117
9196.339844
9130.125000
9005.589844
9158.201172
8898.528320
9085.128906
9015.116211
9131.474609
9095.506836
9056.076172
9099.098633
9183.233398
9031.839844
9009.351562
8932.614258
9052.263672
9074.196289
8965.200195
9026.758789
9128.326172
8925.626953
8819.273438
9017.011719
9106.894531
9120.168945
8998.513672
8978.755859
8982.042969
9016.685547
9029.211914
9006.021484
8919.719727
9088.665039
9209.179688
9002.600586
9061.610352
9185.933594
9089.284180
8998.832031
9020.808594
9047.136719
9102.778320
8943.531250
8938.827148
9111.625977
9113.905273
9068.185547
9130.906250
8977.249023
9028.554688
9131.631836
9024.198242
8927.649414
8969.120117
9115.610352
9111.111328
8989.145508
9113.982422
9083.702148
8938.296875
8966.291992
9137.496094
9069.720703
9139.589844
9002.625000
8983.335938
9158.988281
9091.709961
9028.947266
9080.982422
9049.480469
9063.275391
8943.807617
8931.550781
9078.164062
9079.629883
9095.279297
9043.792969
9023.360352
8997.232422
9123.498047
9052.142578
9081.573242
8972.915039
8916.945312
9033.569336
9096.752930
9001.607422
8955.175781
8874.314453
9052.090820
9075.442383
9016.905273
8924.001953
8953.100586
8958.513672
8976.273438
9019.907227
9060.250977
9061.524414
9010.193359
8949.841797
9041.773438
9049.660156
9046.467773
9162.222656
9000.844727
9009.600586
8965.013672
9044.538086
9194.792969
9092.401367
9196.406250
9211.378906
9080.288086
9006.061523
9078.299805
9127.999023
9072.532227
9058.917969
9092.999023
9102.033203
9015.347656
9018.911133
9039.366211
9062.655273
9145.341797
9282.474609
9189.002930
8915.057617
9012.048828
8978.885742
8996.536133
9195.797852
9068.519531
9174.875977
9150.629883
9100.799805
8969.949219
9072.042969
9149.993164
8946.608398
8992.277344
9115.382812
9374.350586
9204.749023
9190.510742
9180.951172
9166.494141
9111.964844
9128.257812
9060.902344
9109.005859
9131.470703
9183.725586
9105.519531
8950.457031
8971.615234
8982.505859
8977.024414
8972.745117
9055.181641
9033.911133
8955.839844
9037.679688
9151.417969
9124.685547
9199.504883
9026.048828
9000.370117
9095.375977
9147.622070
8903.198242
9039.856445
9083.223633
9214.003906
9066.076172
8996.240234
8977.295898
9142.853516
9121.438477
9059.170898
9132.587891
9154.719727
9172.392578
9041.095703
8985.689453
9018.460938
9021.665039
9029.730469
9059.158203
9060.107422
8999.695312
9051.778320
9023.797852
9074.055664
9109.383789
8947.707031
9154.739258
9061.026367
9292.014648
9041.354492
8972.492188
9158.914062
9094.760742
9082.294922
9029.033203
9111.836914
9169.828125
8991.332031
9016.583984
9111.398438
9119.945312
9087.930664
9000.657227
9136.519531
9039.736328
9034.104492
9079.126953
9128.082031
8965.111328
8911.008789
9008.808594
9102.603516
8980.149414
9186.651367
9090.125000
9103.753906
9156.506836
9007.809570
9133.126953
9143.220703
9029.207031
9029.259766
8985.841797
8959.016602
9155.730469
9169.624023
9145.746094
9128.493164
9041.217773
9141.687500
9073.371094
9094.672852
9069.883789
9161.001953
9076.342773
9080.138672
9127.483398
9184.073242
9092.339844
9035.776367
9065.150391
9167.892578
9031.291992
9065.580078
9104.261719
8955.639648
9052.100586
9140.318359
9103.507812
8931.642578
9125.816406
9150.107422
9097.699219
9028.740234
9134.673828
8975.780273
9028.315430
9004.736328
9221.830078
9214.705078
9274.912109
9125.802734
9151.906250
9153.191406
9125.179688
9049.710938
9230.476562
8968.769531
9107.672852
9199.405273
9150.577148
9177.791992
9128.066406
9183.777344
9142.506836
9139.399414
9076.053711
9064.099609
9127.217773
9111.962891
8952.775391
9120.598633
9170.179688
9320.924805
9193.769531
9065.816406
9074.352539
9059.714844
9177.827148
9099.708008
9097.464844
9120.130859
9145.987305
9217.298828
9097.373047
9100.863281
9104.061523
9050.903320
9042.764648
9087.732422
9063.652344
9282.279297
9251.178711
9129.477539
9087.908203
9078.083984
9065.516602
9151.624023
9094.581055
9221.392578
9147.846680
9177.111328
9232.615234
```
