## Supplementary material for "Functional connectivity across the human subcortical auditory system using an autoregressive matrix-Gaussian copula graphical model approach with partial correlations": Code: roi-11_mean_ts.txt

```
9248.501953
9138.967773
9221.528320
9170.875000
8991.439453
9131.788086
9283.955078
9210.524414
9282.517578
9166.066406
9129.821289
9217.333984
9264.864258
9135.211914
9158.212891
9242.932617
9154.474609
9193.595703
9058.140625
8997.518555
9119.364258
9145.541016
9223.503906
9284.937500
9104.196289
8954.334961
9143.221680
9259.209961
9194.292969
9218.017578
9080.254883
9129.484375
9195.132812
9254.399414
9181.741211
9044.382812
9236.266602
9138.470703
9134.550781
8945.356445
9088.438477
9169.818359
9162.551758
9270.557617
9151.856445
9157.376953
9073.006836
9196.739258
9188.679688
9136.966797
9191.628906
9089.713867
9255.689453
9278.601562
9112.599609
8979.991211
9249.534180
9189.806641
9059.354492
9245.003906
9081.475586
9146.671875
9190.990234
9126.762695
9070.983398
9107.427734
9191.737305
9216.960938
9204.900391
9093.792969
9067.812500
9103.940430
9214.088867
9013.158203
9010.213867
9198.143555
9260.285156
9172.410156
9139.125977
9072.871094
9119.770508
9191.096680
9185.790039
9113.904297
9141.125977
9141.233398
9151.929688
9054.149414
9011.618164
9073.746094
9161.067383
9060.551758
9083.378906
9031.443359
9023.705078
9188.345703
9034.559570
9155.466797
9087.310547
9097.323242
9096.392578
9146.715820
9126.727539
9089.095703
9131.340820
9169.797852
9189.900391
9161.917969
9148.980469
9064.190430
9106.737305
9214.658203
9226.356445
9100.624023
9131.057617
9055.597656
9084.567383
9119.489258
9149.796875
9099.327148
9125.697266
9244.203125
9311.012695
9171.664062
8916.791016
9137.973633
9344.340820
9278.811523
9273.965820
9074.244141
9253.133789
9277.837891
9286.875000
9127.113281
9197.357422
9249.267578
9190.376953
9192.901367
9195.321289
9209.111328
9394.765625
9327.772461
9132.092773
9090.432617
9390.480469
9361.885742
9196.958984
9260.480469
9312.807617
9160.909180
9258.624023
9135.663086
9166.887695
9337.471680
9230.082031
9131.587891
9291.274414
9244.023438
9115.388672
9039.640625
9083.641602
9182.642578
9237.751953
9143.249023
9205.209961
9313.627930
9152.845703
9385.984375
9267.230469
9205.103516
9205.707031
9268.374023
9365.505859
9312.978516
9279.806641
9204.510742
9348.805664
9190.950195
9307.223633
9102.477539
9200.008789
9274.545898
9323.346680
9122.694336
9203.047852
9329.293945
9289.480469
9370.794922
9186.259766
9270.699219
9400.580078
9424.604492
9249.898438
9346.607422
9208.759766
9292.541016
9372.209961
9274.008789
9243.618164
9218.132812
9157.661133
9279.739258
9242.284180
9231.027344
9305.595703
9304.340820
9240.078125
9227.539062
9271.393555
9182.554688
9326.878906
9125.794922
9291.976562
9346.251953
9345.662109
9248.641602
9119.427734
9133.452148
9307.568359
9344.903320
9080.853516
9231.342773
9161.618164
9273.977539
9226.177734
9161.607422
9057.150391
9235.604492
9181.951172
9099.500977
9109.075195
9113.236328
9238.802734
9165.591797
9299.222656
9325.848633
9169.256836
9214.722656
9252.206055
9323.983398
9403.998047
9160.917969
9290.643555
9091.353516
9107.070312
9337.165039
9163.720703
9353.667969
9297.813477
9212.168945
9106.438477
9324.925781
9174.675781
9205.532227
9275.340820
9207.893555
9227.909180
9172.467773
9137.280273
9104.572266
9309.538086
9366.840820
9177.964844
9129.673828
9242.614258
9188.533203
9100.489258
9175.300781
9151.821289
9087.611328
9131.038086
9155.833984
9179.552734
9167.751953
9281.673828
9261.647461
9375.252930
9131.863281
9118.267578
9201.976562
9284.166016
9268.655273
9190.840820
9028.152344
9213.304688
9364.298828
9211.165039
9160.013672
9103.431641
9285.819336
9250.904297
9224.425781
9288.521484
9173.841797
9284.122070
9276.059570
9408.283203
9158.498047
9161.962891
9159.723633
9401.389648
9118.246094
9086.522461
9204.589844
9279.850586
9276.576172
9236.351562
9096.229492
9187.866211
9234.487305
9315.393555
9161.501953
9282.723633
9398.537109
9289.074219
9212.247070
9191.889648
9042.623047
9218.491211
9246.833984
9227.143555
9366.146484
9230.428711
9152.351562
9325.493164
9282.470703
9243.215820
9239.720703
9166.341797
9130.548828
9185.608398
9254.757812
9237.753906
9246.735352
9148.185547
9202.042969
9287.082031
9233.550781
9233.297852
9159.094727
9217.786133
9307.839844
9115.612305
9317.425781
9131.903320
9227.959961
9242.612305
9291.765625
9215.104492
9146.927734
9291.808594
9374.919922
9300.918945
9117.149414
9173.780273
9155.183594
9242.508789
9275.243164
9390.264648
9165.354492
9231.717773
9453.478516
9339.062500
9108.612305
9178.455078
9304.602539
9307.260742
9195.209961
9196.120117
9069.510742
9157.341797
9271.995117
9264.193359
9177.688477
9083.923828
9153.838867
9226.046875
9305.034180
9169.833008
9227.573242
9052.899414
9414.261719
9380.273438
9218.455078
9278.268555
9219.427734
9116.762695
8977.354492
9050.617188
9114.881836
9368.920898
9197.024414
9214.711914
9273.687500
9356.695312
9411.786133
9254.919922
9213.667969
9102.096680
9282.064453
9274.247070
9207.229492
9118.315430
9324.000977
9278.947266
9228.127930
9295.072266
9287.126953
9207.227539
9126.017578
9074.663086
9310.384766
9257.192383
9234.002930
9219.056641
9126.009766
9190.117188
9178.068359
9079.340820
9180.713867
9311.553711
9343.252930
9445.287109
9152.674805
9142.836914
9215.138672
9273.018555
9176.377930
9208.809570
9290.806641
9230.203125
9291.339844
9207.720703
9392.563477
9213.787109
9377.829102
9358.676758
9334.867188
9226.128906
9285.796875
9394.579102
9256.472656
9307.451172
9232.739258
9166.066406
9325.474609
9332.663086
9294.962891
9287.261719
9193.387695
9201.559570
9189.434570
9276.382812
9214.996094
9211.416016
9242.005859
9309.490234
9230.449219
9312.163086
9323.895508
9301.407227
9226.355469
9195.277344
9372.256836
9262.340820
9080.287109
9281.293945
9221.422852
9337.604492
9301.866211
9361.588867
9214.360352
9356.232422
9211.688477
9397.004883
9313.263672
9334.750977
9262.310547
9357.004883
9105.192383
9100.756836
9174.538086
9322.731445
9244.764648
9367.671875
9369.067383
9120.539062
9137.565430
9134.227539
9370.310547
9211.100586
9198.219727
9163.654297
9246.929688
9376.411133
9349.541992
9133.972656
9139.243164
9269.154297
9217.096680
9213.658203
9135.061523
9125.495117
9133.595703
9084.430664
9105.895508
9128.929688
9113.203125
9218.266602
9060.403320
9100.534180
9225.295898
9239.595703
9234.436523
9286.846680
9112.184570
9166.002930
9158.261719
9177.881836
9207.769531
9347.991211
9269.838867
8997.280273
9169.627930
9175.408203
9410.410156
9263.861328
9303.890625
9196.883789
9377.889648
9074.448242
9121.228516
9139.215820
9110.322266
9354.872070
9211.639648
9145.173828
9192.534180
9154.981445
9379.395508
9245.208008
9191.437500
9226.311523
9297.933594
9178.041992
9032.386719
9244.417969
9210.813477
9139.120117
9268.509766
9309.170898
9310.424805
9235.061523
9122.844727
9161.366211
9295.020508
9141.321289
9112.589844
9143.276367
9013.837891
9105.049805
9182.117188
9096.758789
9053.216797
9199.058594
9106.084961
9153.005859
9215.481445
9172.369141
9204.771484
9217.635742
9001.398438
9058.732422
9187.310547
9155.909180
9108.652344
9294.985352
9244.800781
8963.771484
9043.421875
9251.539062
9174.010742
9266.856445
9273.783203
9163.839844
9252.659180
9340.713867
9291.827148
9168.607422
9181.554688
9115.186523
9094.710938
9160.113281
9287.090820
9321.043945
9264.686523
9177.502930
9250.933594
9310.661133
9429.328125
9093.282227
9191.699219
9286.629883
9184.310547
9127.947266
9262.153320
9282.977539
9387.748047
9343.441406
9214.389648
9219.170898
9140.644531
9163.994141
9138.381836
9363.377930
9353.314453
9294.181641
9191.935547
9344.683594
9461.917969
9382.685547
9258.789062
9232.171875
9321.898438
9150.308594
9222.221680
9255.086914
9101.842773
9066.509766
9210.675781
9239.162109
9235.228516
9174.135742
9168.682617
9107.147461
9096.703125
9106.542969
9124.445312
9187.277344
9140.766602
9134.332031
9188.791016
9226.405273
9131.956055
9243.022461
9251.765625
9055.148438
9044.899414
9176.961914
9275.778320
9138.779297
8993.325195
9121.948242
9155.807617
9231.252930
9321.375000
9176.191406
9124.543945
9129.250977
9113.461914
9232.275391
9172.566406
9049.299805
9060.069336
9257.362305
9358.882812
9272.320312
9132.952148
9226.471680
9294.653320
9375.553711
9117.179688
9160.480469
9137.464844
9266.229492
9159.578125
9102.166992
9217.206055
9127.981445
9212.441406
9238.413086
9309.748047
9040.030273
9124.563477
9213.628906
9346.959961
9227.710938
9174.443359
9270.041992
9307.323242
9272.241211
9161.313477
9141.976562
9435.579102
9291.619141
9231.208984
9180.833008
9309.255859
9145.574219
9156.337891
9321.114258
9190.589844
9208.919922
9403.728516
9138.430664
8997.613281
9164.069336
9180.765625
9241.083008
9237.003906
9328.664062
9347.109375
9103.348633
9135.837891
9158.181641
9226.058594
9137.312500
9084.126953
9214.124023
9131.119141
9135.364258
9175.436523
9052.788086
9113.182617
9111.613281
9085.802734
9167.701172
9051.989258
9336.837891
9282.005859
9069.175781
9199.806641
9245.674805
9202.833984
9098.511719
9080.239258
9126.303711
9344.729492
9257.832031
9158.887695
9455.600586
9292.267578
9187.754883
9125.847656
9173.065430
9216.539062
9136.673828
9279.954102
9233.046875
9085.744141
9337.445312
9234.731445
9111.677734
9144.715820
9336.861328
9368.032227
9199.801758
9207.659180
9309.001953
9176.666016
9076.339844
9191.934570
9176.085938
9328.885742
9224.005859
9132.879883
9222.316406
9168.979492
9264.960938
9215.326172
9245.456055
9356.200195
9228.510742
9188.369141
9179.887695
9335.838867
9205.087891
9036.540039
9356.849609
9443.476562
9273.323242
9284.905273
9300.752930
9283.241211
9196.313477
9224.886719
9368.087891
9274.057617
9300.354492
9198.774414
9126.494141
9199.386719
9300.549805
9214.498047
9223.548828
9363.510742
9292.412109
9349.785156
9319.646484
9213.603516
9257.584961
9324.482422
9125.750000
9160.599609
9317.700195
9337.806641
9348.632812
9264.255859
9227.492188
9222.378906
9228.312500
9348.939453
9359.932617
9247.303711
9261.518555
9361.496094
9366.339844
9221.000000
9318.190430
9222.748047
9341.450195
9191.576172
9185.113281
9236.529297
9339.863281
9316.965820
9335.716797
9325.710938
9343.253906
9267.016602
9299.993164
9285.061523
9109.910156
9157.916016
9190.990234
9375.322266
9254.345703
9252.274414
9454.383789
9352.513672
9289.302734
9113.645508
9340.870117
9407.498047
9370.165039
9272.510742
9408.734375
9496.954102
9271.708008
9363.497070
9383.302734
9332.178711
9292.873047
9408.347656
9290.708984
9324.230469
9590.416016
9442.615234
9361.392578
9234.669922
9324.104492
9287.026367
9339.717773
9355.837891
9318.060547
9347.519531
9352.749023
9266.707031
9297.826172
9265.144531
9265.049805
9455.630859
9271.934570
9378.266602
9361.301758
9446.611328
9366.442383
9386.229492
9406.860352
9362.861328
9408.447266
9312.381836
9166.862305
9357.938477
9476.780273
9381.378906
9210.626953
9179.771484
9273.226562
9398.994141
9373.548828
9312.619141
9429.049805
9412.625000
9363.684570
9395.451172
9303.713867
9456.051758
9352.898438
9461.050781
```
