## Supplementary material for "Functional connectivity across the human subcortical auditory system using an autoregressive matrix-Gaussian copula graphical model approach with partial correlations": Code: roi-12_mean_ts.txt

```
10658.476562
10603.406250
10543.661133
10489.643555
10416.048828
10442.683594
10462.953125
10565.131836
10598.227539
10550.974609
10491.454102
10492.428711
10517.386719
10458.470703
10454.228516
10475.907227
10480.316406
10520.005859
10579.508789
10645.916016
10671.234375
10618.945312
10539.167969
10452.327148
10400.366211
10420.440430
10541.927734
10588.223633
10572.070312
10523.394531
10469.123047
10490.997070
10506.543945
10502.962891
10454.932617
10376.311523
10404.958008
10420.844727
10439.895508
10468.541992
10500.605469
10518.015625
10476.771484
10417.030273
10389.217773
10431.630859
10489.133789
10517.578125
10556.515625
10574.427734
10569.984375
10529.047852
10483.245117
10480.464844
10522.658203
10500.810547
10471.633789
10456.421875
10518.788086
10590.872070
10543.753906
10481.556641
10458.813477
10475.431641
10568.543945
10593.977539
10533.467773
10480.442383
10490.083008
10473.617188
10469.553711
10454.524414
10435.248047
10470.000977
10459.627930
10487.775391
10446.887695
10350.503906
10393.906250
10408.461914
10422.411133
10414.728516
10459.944336
10413.984375
10350.380859
10343.613281
10351.301758
10383.053711
10422.488281
10413.586914
10427.083984
10452.816406
10466.894531
10468.176758
10403.931641
10379.914062
10359.547852
10403.783203
10444.063477
10475.988281
10510.512695
10487.039062
10461.802734
10444.092773
10450.060547
10484.922852
10504.352539
10473.750000
10498.038086
10546.078125
10552.627930
10528.514648
10541.064453
10546.200195
10593.146484
10578.340820
10507.813477
10449.238281
10446.838867
10533.760742
10558.498047
10526.034180
10521.295898
10499.368164
10505.449219
10487.349609
10511.491211
10432.810547
10453.313477
10475.118164
10510.775391
10502.164062
10537.407227
10509.165039
10459.192383
10451.495117
10418.631836
10414.572266
10448.733398
10485.882812
10520.043945
10561.308594
10517.527344
10506.994141
10506.647461
10460.672852
10480.752930
10485.351562
10428.421875
10413.933594
10388.907227
10448.420898
10491.482422
10500.210938
10527.647461
10517.013672
10483.290039
10440.543945
10373.334961
10327.933594
10354.125977
10433.541016
10473.634766
10499.484375
10454.883789
10474.313477
10453.731445
10387.490234
10402.404297
10411.969727
10425.230469
10475.110352
10470.072266
10501.741211
10525.616211
10520.380859
10537.416992
10475.492188
10433.232422
10430.178711
10443.942383
10495.172852
10464.670898
10474.678711
10485.556641
10517.722656
10528.933594
10465.138672
10476.698242
10490.015625
10535.421875
10535.000977
10512.945312
10521.638672
10455.159180
10414.996094
10386.439453
10381.499023
10408.858398
10396.311523
10338.491211
10291.185547
10348.695312
10395.318359
10444.382812
10457.737305
10437.868164
10440.161133
10456.746094
10392.446289
10380.234375
10369.712891
10398.493164
10407.843750
10418.326172
10419.544922
10398.144531
10435.032227
10360.088867
10327.973633
10302.404297
10297.979492
10280.045898
10282.508789
10335.553711
10395.259766
10389.050781
10377.858398
10331.783203
10407.759766
10434.904297
10406.003906
10434.039062
10533.157227
10542.254883
10539.743164
10530.440430
10522.290039
10547.818359
10532.954102
10490.535156
10466.780273
10465.143555
10470.542969
10445.156250
10430.771484
10423.571289
10441.931641
10476.217773
10439.510742
10385.266602
10374.527344
10424.494141
10444.226562
10460.394531
10478.113281
10462.723633
10476.290039
10435.126953
10479.383789
10410.501953
10342.339844
10366.201172
10413.789062
10472.923828
10533.945312
10553.276367
10556.412109
10553.885742
10534.355469
10464.863281
10425.256836
10431.748047
10400.236328
10412.188477
10455.108398
10466.048828
10462.462891
10460.964844
10492.535156
10497.285156
10420.863281
10415.904297
10411.113281
10431.514648
10450.118164
10463.712891
10502.824219
10461.879883
10473.102539
10496.781250
10459.776367
10446.301758
10444.362305
10493.909180
10509.814453
10491.485352
10481.083008
10464.723633
10469.167969
10418.478516
10429.914062
10406.973633
10394.617188
10375.413086
10308.208984
10316.475586
10343.021484
10411.208984
10474.265625
10536.678711
10545.068359
10574.116211
10571.243164
10512.496094
10457.667969
10416.448242
10381.472656
10371.744141
10332.350586
10333.910156
10408.394531
10483.697266
10518.834961
10524.023438
10522.473633
10466.516602
10383.011719
10371.644531
10387.054688
10422.779297
10415.166016
10381.300781
10400.910156
10414.993164
10401.608398
10404.355469
10387.399414
10391.095703
10400.959961
10417.708984
10465.398438
10464.273438
10414.533203
10385.479492
10403.758789
10450.762695
10453.385742
10443.683594
10418.278320
10406.681641
10397.340820
10352.976562
10365.900391
10394.521484
10457.201172
10454.290039
10427.142578
10420.125000
10389.958008
10395.805664
10471.068359
10453.679688
10452.468750
10476.282227
10493.659180
10480.859375
10464.352539
10452.238281
10429.981445
10423.074219
10463.901367
10424.943359
10481.026367
10490.043945
10504.810547
10430.785156
10387.293945
10332.221680
10330.973633
10409.314453
10500.790039
10546.382812
10512.666016
10494.946289
10436.565430
10381.469727
10325.436523
10312.527344
10397.221680
10449.011719
10527.207031
10513.821289
10479.446289
10437.742188
10366.405273
10299.259766
10335.982422
10383.599609
10391.832031
10445.524414
10554.006836
10585.137695
10542.092773
10498.217773
10452.871094
10403.445312
10368.613281
10364.332031
10435.987305
10481.406250
10490.614258
10476.412109
10505.569336
10475.359375
10434.708984
10414.909180
10440.081055
10402.837891
10424.287109
10404.234375
10382.035156
10351.314453
10293.609375
10337.919922
10403.676758
10422.204102
10407.151367
10390.268555
10393.041016
10388.250977
10377.263672
10430.433594
10485.834961
10509.927734
10538.984375
10532.785156
10483.377930
10420.813477
10398.461914
10416.720703
10446.156250
10436.071289
10468.785156
10480.403320
10447.855469
10391.436523
10360.735352
10323.771484
10313.868164
10376.009766
10463.113281
10546.121094
10560.327148
10525.544922
10452.414062
10396.050781
10402.791016
10407.301758
10387.567383
10468.583984
10541.044922
10566.811523
10511.898438
10467.301758
10448.988281
10494.990234
10516.686523
10478.073242
10459.733398
10448.118164
10426.245117
10419.616211
10404.076172
10371.993164
10388.712891
10356.984375
10388.372070
10381.385742
10417.996094
10376.743164
10416.066406
10486.293945
10597.430664
10601.173828
10541.714844
10444.996094
10375.095703
10302.463867
10336.872070
10298.198242
10363.765625
10347.846680
10328.918945
10301.692383
10354.841797
10423.900391
10444.293945
10487.250000
10454.023438
10425.988281
10423.568359
10387.316406
10379.911133
10415.246094
10425.922852
10434.427734
10489.776367
10504.185547
10459.032227
10429.511719
10448.130859
10438.271484
10436.599609
10386.335938
10333.593750
10348.494141
10338.765625
10343.236328
10381.683594
10387.872070
10404.175781
10442.756836
10470.018555
10456.299805
10470.162109
10460.783203
10467.012695
10515.666992
10507.471680
10506.317383
10482.166992
10411.449219
10388.862305
10389.231445
10366.324219
10418.480469
10408.065430
10404.868164
10355.021484
10313.586914
10292.865234
10309.653320
10321.060547
10341.385742
10370.071289
10436.513672
10445.598633
10455.683594
10442.331055
10437.310547
10420.188477
10432.736328
10441.125000
10451.406250
10475.929688
10468.458984
10493.996094
10551.720703
10512.113281
10428.338867
10424.949219
10474.156250
10421.908203
10414.811523
10384.016602
10392.206055
10437.611328
10445.358398
10477.841797
10464.634766
10423.413086
10370.918945
10394.203125
10431.239258
10450.516602
10502.052734
10440.794922
10418.906250
10377.178711
10440.041016
10434.736328
10401.271484
10411.321289
10421.517578
10411.718750
10415.826172
10438.372070
10460.664062
10513.231445
10482.563477
10468.112305
10476.940430
10457.853516
10450.821289
10451.460938
10460.787109
10495.222656
10523.117188
10469.614258
10383.439453
10360.411133
10302.655273
10305.454102
10338.868164
10355.778320
10387.568359
10457.586914
10502.616211
10535.527344
10529.823242
10463.071289
10393.790039
10324.023438
10338.993164
10355.637695
10390.541016
10470.444336
10493.787109
10507.720703
10451.136719
10429.939453
10391.886719
10302.464844
10365.207031
10412.813477
10392.273438
10449.179688
10461.884766
10534.980469
10491.076172
10490.121094
10491.678711
10423.026367
10349.833008
10382.984375
10459.568359
10450.175781
10473.669922
10497.791016
10480.832031
10442.496094
10427.982422
10420.764648
10411.204102
10401.377930
10338.317383
10342.575195
10361.351562
10397.204102
10370.835938
10380.953125
10400.414062
10439.353516
10432.223633
10485.925781
10532.156250
10484.773438
10416.268555
10340.176758
10318.311523
10334.104492
10331.392578
10332.472656
10364.504883
10428.467773
10423.608398
10418.102539
10383.206055
10389.948242
10395.769531
10431.520508
10443.643555
10455.782227
10451.965820
10406.685547
10402.541016
10404.612305
10358.666992
10387.763672
10453.796875
10457.599609
10433.422852
10461.475586
10466.742188
10477.571289
10453.856445
10452.249023
10469.188477
10474.083984
10465.093750
10449.698242
10455.074219
10437.921875
10405.805664
10414.184570
10431.457031
10414.906250
10428.362305
10468.133789
10546.116211
10576.799805
10537.837891
10483.440430
10410.333008
10345.757812
10345.791016
10357.700195
10440.823242
10523.463867
10535.186523
10539.008789
10548.766602
10560.529297
10515.719727
10484.132812
10449.714844
10486.767578
10500.095703
10525.315430
10514.217773
10583.666992
10590.478516
10561.695312
10537.571289
10508.727539
10477.133789
10479.027344
10452.413086
10441.470703
10445.754883
10467.479492
10410.196289
10382.497070
10356.403320
10366.813477
10396.535156
10423.265625
10418.262695
10424.446289
10406.355469
10419.646484
10460.852539
10492.945312
10498.986328
10519.059570
10528.338867
10538.476562
10519.910156
10480.201172
10413.792969
10376.256836
10362.698242
10392.016602
10394.894531
10463.093750
10459.203125
10424.271484
10395.454102
10365.694336
10342.656250
10391.081055
10406.875000
10409.568359
10448.410156
10462.380859
10454.123047
10413.035156
10404.080078
10440.000977
10442.256836
10459.445312
10447.538086
10504.421875
10508.911133
10499.322266
10512.021484
10549.635742
10529.688477
10517.883789
10494.619141
10463.287109
10443.469727
10381.210938
10388.149414
10408.409180
10504.514648
10480.610352
10502.012695
10520.852539
10497.508789
10423.642578
10395.268555
10383.006836
10398.894531
10433.176758
10432.257812
10438.454102
10428.526367
10438.778320
10469.715820
10478.508789
10435.256836
10445.958984
10496.085938
10466.449219
10460.866211
10463.271484
10451.826172
10390.817383
10391.869141
10415.817383
10506.590820
10513.176758
10561.973633
10536.153320
10517.388672
10554.527344
10566.913086
10520.723633
10431.850586
10446.470703
10472.088867
10564.093750
10584.593750
10565.305664
10478.387695
10444.541992
10422.578125
10382.032227
10328.633789
10309.237305
10297.875000
10333.160156
10479.686523
10505.906250
10491.439453
10448.690430
10458.778320
10389.361328
10399.852539
10422.943359
10439.801758
10445.682617
10432.023438
10469.427734
10512.780273
10542.682617
10528.069336
10477.907227
10480.593750
10478.244141
10467.174805
10467.689453
10470.569336
10495.357422
10537.789062
10524.021484
10543.978516
10514.649414
10465.502930
10440.406250
10388.906250
10373.737305
10419.238281
10496.025391
10576.040039
10577.101562
10566.919922
10514.559570
10429.021484
10369.017578
10325.026367
10368.343750
10442.023438
10459.752930
10455.973633
10450.872070
10438.072266
10419.552734
10457.827148
10486.241211
10488.009766
10516.119141
10476.367188
10451.691406
10497.336914
10514.632812
10503.375000
10473.245117
10442.358398
10410.786133
10424.896484
10428.263672
10450.421875
10512.846680
10534.896484
10495.844727
10494.253906
10457.841797
```
