## Supplementary material for "Functional connectivity across the human subcortical auditory system using an autoregressive matrix-Gaussian copula graphical model approach with partial correlations": Code: roi-13_mean_ts.txt

```
10698.248047
10594.318359
10537.640625
10488.909180
10451.247070
10459.457031
10459.454102
10485.822266
10517.118164
10498.625977
10471.829102
10425.462891
10416.738281
10394.830078
10388.361328
10389.958984
10402.365234
10448.491211
10460.959961
10466.384766
10474.881836
10447.547852
10423.899414
10395.868164
10395.413086
10398.379883
10421.002930
10446.163086
10450.930664
10420.563477
10406.026367
10412.674805
10424.494141
10425.813477
10415.163086
10384.554688
10356.485352
10371.582031
10400.087891
10429.899414
10424.949219
10408.058594
10403.440430
10401.896484
10379.361328
10400.246094
10436.664062
10459.526367
10477.514648
10478.408203
10468.076172
10456.071289
10427.344727
10414.843750
10454.384766
10479.197266
10493.759766
10468.196289
10453.685547
10442.152344
10418.323242
10390.833008
10379.301758
10368.061523
10415.521484
10434.041016
10458.989258
10448.211914
10445.750977
10457.621094
10448.696289
10437.274414
10426.689453
10433.807617
10449.753906
10436.790039
10406.543945
10378.904297
10389.540039
10404.303711
10426.620117
10433.754883
10413.885742
10428.885742
10428.621094
10413.747070
10396.998047
10380.280273
10382.555664
10384.873047
10403.069336
10432.525391
10433.564453
10427.613281
10381.702148
10350.941406
10346.477539
10367.272461
10377.959961
10393.407227
10417.345703
10421.002930
10431.469727
10432.311523
10444.112305
10449.722656
10458.669922
10451.828125
10431.960938
10436.688477
10456.712891
10472.931641
10474.375977
10449.031250
10468.516602
10462.471680
10437.795898
10415.993164
10404.469727
10428.661133
10451.691406
10439.480469
10441.222656
10415.664062
10411.169922
10417.410156
10424.681641
10412.664062
10411.061523
10404.966797
10443.596680
10460.605469
10455.582031
10425.997070
10417.416992
10410.082031
10401.216797
10404.331055
10418.706055
10442.664062
10441.508789
10429.878906
10416.171875
10426.042969
10429.101562
10415.825195
10399.628906
10388.943359
10375.010742
10353.386719
10332.195312
10328.557617
10360.867188
10408.399414
10425.151367
10421.411133
10422.556641
10391.423828
10352.732422
10343.401367
10362.402344
10373.283203
10424.767578
10438.818359
10444.753906
10427.519531
10402.021484
10388.955078
10381.070312
10360.031250
10378.870117
10391.952148
10401.709961
10405.423828
10400.164062
10406.507812
10414.096680
10398.654297
10393.258789
10384.480469
10388.751953
10417.880859
10436.704102
10444.108398
10447.202148
10445.617188
10457.997070
10464.343750
10448.071289
10444.025391
10442.633789
10429.709961
10405.977539
10395.082031
10390.364258
10387.014648
10397.338867
10376.590820
10356.677734
10332.953125
10318.859375
10300.457031
10307.982422
10355.328125
10397.152344
10408.370117
10387.243164
10369.122070
10356.608398
10329.317383
10320.679688
10333.643555
10335.204102
10322.055664
10308.591797
10327.904297
10335.924805
10335.646484
10345.484375
10342.763672
10319.678711
10287.759766
10288.632812
10298.418945
10297.011719
10321.045898
10340.439453
10361.102539
10350.379883
10348.503906
10349.860352
10361.439453
10363.780273
10352.515625
10344.271484
10338.646484
10348.464844
10349.546875
10372.393555
10386.236328
10361.360352
10332.742188
10352.423828
10367.236328
10392.675781
10402.375000
10398.742188
10407.906250
10404.615234
10395.658203
10363.194336
10362.183594
10379.318359
10398.633789
10396.432617
10405.963867
10408.626953
10410.010742
10387.208008
10360.350586
10340.185547
10327.695312
10328.629883
10350.080078
10363.359375
10364.278320
10335.921875
10345.652344
10359.873047
10367.517578
10341.902344
10318.388672
10311.023438
10309.339844
10325.279297
10365.085938
10376.205078
10381.160156
10366.314453
10356.996094
10342.246094
10324.266602
10309.006836
10320.894531
10334.757812
10354.456055
10352.693359
10343.429688
10345.543945
10358.179688
10340.587891
10327.125000
10339.667969
10334.647461
10339.697266
10340.612305
10339.181641
10325.795898
10317.243164
10313.986328
10335.690430
10349.175781
10342.679688
10352.071289
10357.367188
10323.058594
10297.422852
10306.762695
10341.711914
10384.127930
10400.048828
10404.359375
10408.551758
10405.677734
10385.661133
10350.114258
10342.672852
10345.491211
10331.630859
10326.056641
10304.654297
10321.595703
10351.109375
10357.446289
10340.801758
10330.702148
10331.163086
10321.625000
10320.844727
10321.223633
10326.975586
10335.804688
10332.448242
10316.447266
10326.652344
10331.485352
10327.558594
10293.645508
10292.038086
10313.567383
10328.572266
10323.230469
10310.530273
10305.122070
10318.498047
10333.092773
10366.467773
10378.155273
10359.803711
10330.948242
10322.311523
10320.359375
10329.988281
10338.548828
10354.385742
10362.637695
10365.300781
10355.909180
10355.918945
10341.811523
10360.816406
10376.165039
10383.364258
10391.944336
10395.455078
10392.327148
10383.412109
10351.175781
10343.958984
10357.058594
10362.656250
10367.017578
10366.469727
10374.171875
10384.671875
10364.697266
10333.589844
10311.143555
10294.526367
10319.873047
10379.032227
10422.638672
10416.379883
10397.790039
10362.778320
10331.869141
10295.700195
10274.259766
10271.635742
10299.603516
10354.622070
10404.206055
10398.985352
10385.989258
10359.003906
10340.076172
10317.535156
10301.829102
10306.897461
10338.913086
10346.614258
10407.539062
10419.152344
10419.371094
10369.082031
10336.140625
10319.090820
10312.142578
10304.215820
10332.333984
10382.945312
10394.802734
10379.779297
10338.614258
10306.056641
10299.059570
10294.822266
10299.270508
10264.676758
10250.081055
10250.616211
10245.739258
10233.351562
10236.209961
10269.871094
10329.925781
10349.854492
10337.031250
10328.722656
10332.709961
10334.741211
10337.226562
10352.104492
10380.598633
10389.039062
10361.347656
10315.992188
10279.708984
10279.001953
10295.842773
10315.129883
10320.973633
10314.727539
10326.148438
10346.949219
10340.971680
10314.085938
10280.759766
10272.841797
10296.458984
10339.610352
10375.748047
10416.969727
10442.279297
10422.454102
10388.870117
10342.601562
10312.065430
10334.515625
10347.672852
10355.519531
10367.573242
10375.197266
10360.069336
10335.175781
10322.513672
10323.430664
10336.088867
10327.707031
10312.720703
10314.208008
10314.717773
10319.288086
10312.635742
10297.561523
10277.398438
10290.141602
10315.697266
10324.522461
10309.800781
10314.889648
10326.610352
10347.384766
10352.236328
10339.556641
10339.637695
10333.287109
10316.920898
10306.998047
10313.428711
10322.521484
10314.585938
10311.897461
10303.274414
10283.291992
10256.590820
10257.407227
10279.377930
10308.582031
10307.726562
10293.200195
10278.190430
10292.457031
10300.830078
10285.154297
10285.390625
10309.814453
10334.749023
10354.545898
10345.086914
10331.126953
10340.267578
10338.515625
10338.067383
10317.783203
10306.425781
10296.199219
10302.236328
10303.156250
10306.495117
10315.277344
10314.424805
10321.339844
10322.868164
10314.580078
10299.585938
10308.812500
10338.495117
10392.947266
10395.825195
10367.143555
10350.573242
10338.508789
10314.408203
10318.761719
10309.526367
10313.593750
10320.500000
10306.978516
10284.763672
10266.177734
10264.685547
10271.545898
10287.975586
10294.146484
10273.502930
10281.371094
10283.982422
10289.925781
10296.444336
10312.347656
10336.705078
10335.401367
10343.362305
10335.796875
10345.765625
10347.676758
10341.265625
10335.981445
10325.124023
10301.745117
10287.749023
10284.229492
10267.826172
10252.597656
10248.786133
10281.869141
10309.785156
10334.761719
10330.359375
10303.203125
10273.887695
10240.529297
10243.545898
10263.768555
10271.274414
10267.647461
10276.154297
10260.867188
10259.658203
10293.396484
10305.251953
10299.345703
10292.052734
10314.803711
10330.326172
10341.897461
10327.628906
10314.765625
10324.709961
10331.250000
10312.139648
10287.182617
10281.508789
10280.120117
10290.105469
10303.587891
10323.317383
10325.221680
10307.252930
10279.698242
10240.402344
10233.833984
10226.686523
10239.868164
10240.735352
10280.173828
10298.846680
10322.919922
10310.915039
10296.952148
10283.062500
10258.975586
10237.829102
10227.169922
10247.271484
10280.793945
10305.150391
10347.141602
10345.362305
10333.030273
10294.413086
10283.524414
10275.103516
10284.826172
10279.211914
10259.716797
10249.481445
10280.958984
10325.173828
10327.293945
10304.831055
10299.624023
10304.094727
10278.379883
10259.925781
10262.990234
10268.387695
10257.675781
10256.775391
10242.796875
10238.787109
10235.315430
10234.051758
10235.812500
10249.400391
10235.334961
10231.855469
10258.763672
10266.853516
10270.604492
10254.583008
10262.209961
10283.835938
10304.354492
10306.734375
10319.577148
10319.511719
10300.686523
10248.208008
10240.562500
10243.216797
10246.454102
10257.408203
10281.453125
10307.097656
10300.375000
10278.021484
10264.387695
10258.315430
10255.535156
10269.426758
10295.469727
10295.063477
10279.788086
10266.066406
10259.185547
10261.265625
10257.968750
10264.001953
10280.045898
10287.847656
10279.757812
10279.799805
10300.758789
10315.372070
10315.507812
10289.706055
10279.875000
10294.125977
10299.418945
10303.745117
10308.073242
10301.917969
10299.047852
10283.146484
10286.842773
10308.552734
10321.305664
10320.681641
10333.141602
10338.711914
10321.993164
10305.171875
10273.542969
10264.743164
10261.036133
10256.202148
10276.115234
10298.583984
10333.480469
10327.428711
10317.614258
10312.619141
10297.027344
10306.264648
10276.154297
10279.375000
10298.985352
10322.682617
10323.661133
10320.058594
10311.267578
10325.514648
10327.833008
10320.155273
10303.790039
10301.995117
10307.777344
10303.749023
10284.397461
10280.324219
10284.382812
10286.035156
10284.330078
10289.598633
10304.874023
10306.189453
10290.854492
10280.535156
10270.469727
10290.897461
10301.484375
10311.610352
10329.642578
10324.644531
10297.918945
10274.971680
10264.125000
10251.997070
10233.379883
10221.834961
10223.551758
10255.357422
10277.213867
10290.773438
10278.327148
10274.461914
10277.586914
10269.211914
10258.134766
10269.094727
10289.428711
10305.267578
10297.192383
10296.356445
10309.050781
10303.317383
10290.649414
10295.855469
10305.872070
10321.144531
10308.795898
10305.745117
10318.979492
10321.138672
10312.162109
10324.306641
10329.936523
10332.661133
10312.563477
10295.361328
10284.800781
10288.917969
10291.393555
10285.175781
10303.051758
10331.127930
10340.550781
10334.885742
10326.678711
10306.992188
10293.535156
10276.371094
10302.310547
10325.220703
10341.314453
10336.058594
10324.240234
10321.612305
10324.122070
10325.462891
10318.159180
10323.649414
10335.913086
10356.887695
10348.073242
10329.014648
10320.261719
10314.685547
10316.546875
10328.066406
10356.426758
10378.743164
10364.805664
10331.174805
10311.947266
10297.291992
10284.125977
10278.249023
10275.696289
10274.223633
10295.092773
10339.654297
10347.335938
10321.879883
10291.256836
10259.045898
10230.065430
10196.625977
10184.040039
10178.135742
10182.188477
10218.960938
10269.875977
10308.148438
10317.429688
10306.278320
10322.589844
10346.045898
10317.382812
10307.821289
10303.173828
10314.670898
10326.402344
10331.332031
10348.349609
10349.811523
10344.897461
10329.311523
10313.053711
10311.495117
10312.495117
10318.457031
10320.182617
10319.427734
10347.011719
10339.657227
10338.992188
10315.651367
10281.464844
10267.418945
10270.271484
10259.942383
10289.721680
10330.211914
10358.100586
10333.585938
10310.978516
10304.974609
10295.854492
10284.257812
10259.725586
10263.870117
10287.789062
10291.442383
10297.863281
10282.835938
10282.524414
10263.732422
10250.925781
10233.978516
10262.761719
10295.592773
10308.420898
10282.844727
10268.076172
10291.278320
10314.966797
10326.779297
10320.416016
10299.801758
10281.482422
10304.881836
10326.784180
10333.490234
10343.677734
10331.110352
10337.457031
10307.725586
```
