## Supplementary material for "Functional connectivity across the human subcortical auditory system using an autoregressive matrix-Gaussian copula graphical model approach with partial correlations": Code: roi-14_mean_ts.txt

```
10774.721680
10739.848633
10659.862305
10577.949219
10508.438477
10498.186523
10602.414062
10662.888672
10669.124023
10590.888672
10576.271484
10615.612305
10594.616211
10532.698242
10514.355469
10538.283203
10535.900391
10567.654297
10652.969727
10753.044922
10737.292969
10654.150391
10582.998047
10521.260742
10511.272461
10573.730469
10651.264648
10646.759766
10644.401367
10572.946289
10562.383789
10598.536133
10612.375000
10582.598633
10525.993164
10469.750000
10510.013672
10573.973633
10544.139648
10569.842773
10621.058594
10635.321289
10555.667969
10526.804688
10548.562500
10598.603516
10599.756836
10572.101562
10672.760742
10671.235352
10688.970703
10603.309570
10588.827148
10603.664062
10591.488281
10581.752930
10552.325195
10572.070312
10658.588867
10699.386719
10643.974609
10545.844727
10540.946289
10609.134766
10665.690430
10692.065430
10617.391602
10584.989258
10557.780273
10540.553711
10534.618164
10546.955078
10510.732422
10544.304688
10556.511719
10554.018555
10485.201172
10438.698242
10494.884766
10524.177734
10530.834961
10582.782227
10578.082031
10519.730469
10447.195312
10462.838867
10487.048828
10498.340820
10530.933594
10540.593750
10608.330078
10645.910156
10631.633789
10592.662109
10543.787109
10544.484375
10514.492188
10537.115234
10609.973633
10640.332031
10650.850586
10620.465820
10590.133789
10617.802734
10637.246094
10645.407227
10605.576172
10599.044922
10624.822266
10672.497070
10660.311523
10636.174805
10641.808594
10674.835938
10717.787109
10685.447266
10600.536133
10556.332031
10587.707031
10658.579102
10672.843750
10631.823242
10616.533203
10585.375977
10593.941406
10590.011719
10577.216797
10503.166992
10537.537109
10554.166016
10615.699219
10589.164062
10603.526367
10570.550781
10523.037109
10528.985352
10508.684570
10498.815430
10494.756836
10547.949219
10577.718750
10597.834961
10607.109375
10589.159180
10540.276367
10558.146484
10564.909180
10579.209961
10513.888672
10490.480469
10502.840820
10548.662109
10576.770508
10569.626953
10609.351562
10600.270508
10602.332031
10523.381836
10435.963867
10402.072266
10456.526367
10511.815430
10553.870117
10536.752930
10522.264648
10557.844727
10531.315430
10439.275391
10469.275391
10493.388672
10489.333008
10548.561523
10522.744141
10583.385742
10594.772461
10585.261719
10552.638672
10532.405273
10510.721680
10496.256836
10532.901367
10563.805664
10528.929688
10536.513672
10554.637695
10600.678711
10552.215820
10516.955078
10543.478516
10550.242188
10553.864258
10573.503906
10584.021484
10556.783203
10507.309570
10481.483398
10506.079102
10501.654297
10504.388672
10473.418945
10407.472656
10385.040039
10459.121094
10518.082031
10544.116211
10544.506836
10534.361328
10538.039062
10486.621094
10462.212891
10454.983398
10425.061523
10446.437500
10524.931641
10499.919922
10509.711914
10523.401367
10544.151367
10492.797852
10479.652344
10479.195312
10465.683594
10438.114258
10438.121094
10558.281250
10609.878906
10570.278320
10513.581055
10503.531250
10575.708984
10592.264648
10550.668945
10586.783203
10687.051758
10718.187500
10669.051758
10692.325195
10707.956055
10675.890625
10671.083984
10632.144531
10599.105469
10612.790039
10591.655273
10553.192383
10590.315430
10614.360352
10611.064453
10574.686523
10540.562500
10531.207031
10542.601562
10603.784180
10587.139648
10653.200195
10670.034180
10616.395508
10606.964844
10607.708984
10627.100586
10559.602539
10498.660156
10523.413086
10604.632812
10657.914062
10659.146484
10687.291992
10729.432617
10707.852539
10662.673828
10620.451172
10599.311523
10569.548828
10544.315430
10593.847656
10623.975586
10632.206055
10659.294922
10640.588867
10661.171875
10648.483398
10595.813477
10636.093750
10603.189453
10600.112305
10588.787109
10622.019531
10650.011719
10649.215820
10612.048828
10661.960938
10643.373047
10593.791992
10629.879883
10667.637695
10704.948242
10659.882812
10641.989258
10624.788086
10615.689453
10565.899414
10598.325195
10615.571289
10591.665039
10534.149414
10510.708984
10500.768555
10531.619141
10600.458008
10654.788086
10723.299805
10754.043945
10764.333008
10707.216797
10637.892578
10621.512695
10645.243164
10617.889648
10565.734375
10554.794922
10527.728516
10619.995117
10681.663086
10670.341797
10685.432617
10676.280273
10624.172852
10549.537109
10560.501953
10594.397461
10587.035156
10562.009766
10571.812500
10602.390625
10629.105469
10609.970703
10586.528320
10588.690430
10585.512695
10587.998047
10603.491211
10645.418945
10653.208008
10579.323242
10581.528320
10643.978516
10671.195312
10637.536133
10642.887695
10624.750000
10587.159180
10576.151367
10535.589844
10563.653320
10635.199219
10658.222656
10641.401367
10615.522461
10568.611328
10586.077148
10615.898438
10638.911133
10607.386719
10628.477539
10620.877930
10650.601562
10648.521484
10671.869141
10653.281250
10661.352539
10652.441406
10650.075195
10609.216797
10675.905273
10681.192383
10651.591797
10576.847656
10522.545898
10526.125977
10546.659180
10655.534180
10703.430664
10741.774414
10718.765625
10690.823242
10624.999023
10570.322266
10490.410156
10505.914062
10613.751953
10676.116211
10687.646484
10657.400391
10658.412109
10584.748047
10484.274414
10469.743164
10547.628906
10555.833984
10580.034180
10629.050781
10727.333008
10719.752930
10687.466797
10655.234375
10652.375000
10586.708008
10542.730469
10578.243164
10653.888672
10684.288086
10680.788086
10670.402344
10698.552734
10682.191406
10635.631836
10608.659180
10614.717773
10606.323242
10622.443359
10624.400391
10551.662109
10517.018555
10543.527344
10577.225586
10611.762695
10617.116211
10605.848633
10574.179688
10593.226562
10525.878906
10538.100586
10590.533203
10660.387695
10680.664062
10673.723633
10637.473633
10620.191406
10583.437500
10566.758789
10573.059570
10596.875000
10599.277344
10621.916016
10619.020508
10571.692383
10506.111328
10486.090820
10488.402344
10500.315430
10550.041016
10658.571289
10696.709961
10660.098633
10652.095703
10580.868164
10551.750000
10526.659180
10523.200195
10574.596680
10665.150391
10698.940430
10671.559570
10626.082031
10592.865234
10612.221680
10658.363281
10631.299805
10612.833984
10591.526367
10598.111328
10582.304688
10571.250977
10522.971680
10508.663086
10524.201172
10561.885742
10555.894531
10603.144531
10627.699219
10608.449219
10600.041016
10682.438477
10773.617188
10772.437500
10674.538086
10613.633789
10570.181641
10490.751953
10503.956055
10502.387695
10538.390625
10542.770508
10485.336914
10506.366211
10618.568359
10634.041016
10657.762695
10641.694336
10665.381836
10666.139648
10664.422852
10620.858398
10601.372070
10641.539062
10654.166016
10693.059570
10698.160156
10680.609375
10643.924805
10651.166016
10684.020508
10674.372070
10641.745117
10603.288086
10597.625000
10592.960938
10587.752930
10624.924805
10595.408203
10598.065430
10625.503906
10655.757812
10669.401367
10635.146484
10637.496094
10664.597656
10710.259766
10693.739258
10658.397461
10696.489258
10669.093750
10617.922852
10593.015625
10579.320312
10597.534180
10642.854492
10641.655273
10586.854492
10507.990234
10501.847656
10520.923828
10525.192383
10529.553711
10535.294922
10586.920898
10629.782227
10629.216797
10653.702148
10659.122070
10639.326172
10612.747070
10639.639648
10654.773438
10640.611328
10662.205078
10698.896484
10756.259766
10751.322266
10707.830078
10643.551758
10635.995117
10655.579102
10633.131836
10593.334961
10558.199219
10591.654297
10644.765625
10665.883789
10662.890625
10651.498047
10602.823242
10606.979492
10618.278320
10642.629883
10683.005859
10693.031250
10656.000977
10671.899414
10664.222656
10669.071289
10626.688477
10612.220703
10651.197266
10646.911133
10632.618164
10618.632812
10635.770508
10636.235352
10690.197266
10651.328125
10638.930664
10672.892578
10662.199219
10611.024414
10639.120117
10673.564453
10695.420898
10683.591797
10632.829102
10578.392578
10538.085938
10484.704102
10453.944336
10505.794922
10546.044922
10581.623047
10629.944336
10653.909180
10676.147461
10713.041016
10597.136719
10549.787109
10529.759766
10523.714844
10502.065430
10577.278320
10652.353516
10616.261719
10591.524414
10598.405273
10606.375977
10578.624023
10510.063477
10565.110352
10611.304688
10605.497070
10618.020508
10638.063477
10690.082031
10678.657227
10685.172852
10679.161133
10597.648438
10578.149414
10631.476562
10632.488281
10627.664062
10628.165039
10672.616211
10655.998047
10594.794922
10579.805664
10601.648438
10600.669922
10546.023438
10548.482422
10578.627930
10616.955078
10587.103516
10572.825195
10598.574219
10609.378906
10611.619141
10626.500977
10659.095703
10689.405273
10648.768555
10577.328125
10553.725586
10532.807617
10489.512695
10528.994141
10577.671875
10615.372070
10583.300781
10615.408203
10606.446289
10566.960938
10539.847656
10543.934570
10604.367188
10639.208008
10581.446289
10597.432617
10572.072266
10553.353516
10529.030273
10502.754883
10564.545898
10591.807617
10597.074219
10602.621094
10622.949219
10620.984375
10585.107422
10555.917969
10609.361328
10586.929688
10558.935547
10585.521484
10593.241211
10589.679688
10531.743164
10542.250000
10572.889648
10560.955078
10521.311523
10572.940430
10612.655273
10649.800781
10676.064453
10603.694336
10558.940430
10522.240234
10494.799805
10472.265625
10519.413086
10618.809570
10686.742188
10660.976562
10682.072266
10726.713867
10744.553711
10683.416016
10606.729492
10631.988281
10658.619141
10643.236328
10650.492188
10671.994141
10705.547852
10718.916016
10712.975586
10659.077148
10640.686523
10650.176758
10626.940430
10601.973633
10584.194336
10651.840820
10627.988281
10587.465820
10554.662109
10544.117188
10548.492188
10559.885742
10513.443359
10542.460938
10583.048828
10560.668945
10545.254883
10578.799805
10656.627930
10639.357422
10619.754883
10661.013672
10675.762695
10626.463867
10598.166992
10535.719727
10547.239258
10540.532227
10570.250977
10548.950195
10578.234375
10598.270508
10579.648438
10538.539062
10492.124023
10545.003906
10573.290039
10529.382812
10543.234375
10617.892578
10649.728516
10581.360352
10530.714844
10544.283203
10555.591797
10575.803711
10549.960938
10548.211914
10624.124023
10598.662109
10607.217773
10614.194336
10651.522461
10607.470703
10598.976562
10585.106445
10601.769531
10576.644531
10517.151367
10511.711914
10567.049805
10635.088867
10590.844727
10588.458008
10665.871094
10658.923828
10534.894531
10492.632812
10524.029297
10524.651367
10548.939453
10556.366211
10520.588867
10523.117188
10533.061523
10537.446289
10531.657227
10503.669922
10584.790039
10612.250000
10529.602539
10547.422852
10592.240234
10573.000000
10491.672852
10493.747070
10530.646484
10611.862305
10651.870117
10647.453125
10577.270508
10592.242188
10637.764648
10634.988281
10592.465820
10504.351562
10496.893555
10560.536133
10646.951172
10656.855469
10608.905273
10543.667969
10552.294922
10521.437500
10488.975586
10444.708984
10389.769531
10386.458008
10482.043945
10586.334961
10569.808594
10547.922852
10551.020508
10515.842773
10473.009766
10509.084961
10527.290039
10524.068359
10480.232422
10492.294922
10587.336914
10578.954102
10589.617188
10560.860352
10555.899414
10552.698242
10541.079102
10531.262695
10538.344727
10551.164062
10597.051758
10572.383789
10610.999023
10628.075195
10592.799805
10522.637695
10507.963867
10449.817383
10425.769531
10493.340820
10581.186523
10613.637695
10613.493164
10602.585938
10578.089844
10520.733398
10445.666992
10425.386719
10479.180664
10533.529297
10554.824219
10577.793945
10565.735352
10549.145508
10524.009766
10537.684570
10588.639648
10594.918945
10604.026367
10564.688477
10567.335938
10637.323242
10615.754883
10599.745117
10568.809570
10541.795898
10543.049805
10524.390625
10542.664062
10524.819336
10583.484375
10620.911133
10586.412109
10558.368164
10582.548828
```
