## Supplementary material for "Functional connectivity across the human subcortical auditory system using an autoregressive matrix-Gaussian copula graphical model approach with partial correlations": Code: roi-15_mean_ts.txt

```
11147.782227
11016.403320
10948.507812
10890.828125
10878.946289
10892.086914
10900.767578
10932.330078
10952.487305
10941.739258
10903.923828
10841.184570
10816.304688
10802.959961
10800.750000
10814.914062
10849.288086
10905.896484
10929.697266
10945.331055
10915.864258
10896.648438
10871.567383
10847.108398
10854.766602
10855.916992
10872.111328
10905.986328
10904.703125
10876.798828
10839.737305
10819.043945
10827.987305
10839.545898
10817.705078
10786.445312
10765.670898
10780.003906
10823.517578
10849.774414
10828.466797
10822.062500
10815.883789
10812.808594
10785.122070
10803.905273
10834.118164
10851.520508
10850.289062
10847.334961
10842.225586
10832.936523
10812.111328
10811.809570
10863.488281
10887.401367
10886.424805
10868.980469
10852.056641
10865.102539
10866.279297
10850.473633
10855.450195
10843.459961
10875.918945
10901.946289
10902.602539
10872.356445
10849.965820
10858.691406
10854.386719
10847.631836
10856.715820
10855.506836
10857.926758
10858.210938
10853.032227
10821.731445
10810.540039
10825.035156
10852.445312
10850.851562
10842.587891
10855.010742
10867.168945
10850.943359
10834.028320
10825.920898
10836.125977
10828.364258
10832.912109
10862.789062
10873.858398
10855.441406
10809.342773
10788.910156
10811.935547
10850.450195
10864.018555
10860.648438
10874.426758
10872.022461
10882.887695
10882.616211
10857.235352
10859.483398
10879.537109
10876.554688
10854.821289
10852.840820
10870.904297
10892.345703
10923.707031
10900.198242
10900.323242
10897.767578
10874.866211
10865.749023
10845.447266
10866.939453
10901.113281
10919.260742
10924.684570
10887.720703
10872.833008
10875.722656
10884.277344
10859.986328
10857.791992
10839.618164
10881.575195
10906.723633
10910.747070
10869.970703
10873.882812
10881.670898
10872.825195
10834.064453
10846.598633
10871.767578
10889.316406
10887.010742
10865.606445
10848.707031
10846.550781
10844.049805
10826.972656
10812.056641
10816.232422
10806.056641
10785.628906
10798.038086
10842.265625
10894.354492
10885.208984
10874.723633
10850.394531
10812.692383
10786.499023
10790.643555
10799.878906
10821.673828
10873.350586
10910.013672
10899.478516
10874.196289
10844.876953
10841.352539
10830.954102
10813.964844
10819.047852
10837.323242
10873.563477
10884.411133
10883.534180
10883.559570
10882.151367
10867.940430
10849.002930
10833.400391
10847.365234
10887.170898
10913.963867
10907.749023
10889.690430
10900.475586
10913.533203
10919.807617
10906.324219
10904.638672
10909.920898
10898.782227
10858.198242
10836.073242
10839.767578
10844.384766
10861.310547
10841.203125
10839.480469
10821.261719
10804.122070
10790.161133
10800.995117
10848.769531
10904.484375
10917.222656
10893.102539
10869.539062
10862.136719
10829.733398
10816.755859
10841.975586
10848.186523
10837.711914
10821.579102
10819.008789
10799.291992
10795.318359
10821.522461
10840.410156
10807.439453
10781.591797
10779.310547
10781.233398
10772.207031
10774.450195
10803.961914
10815.597656
10815.778320
10799.459961
10806.493164
10831.095703
10839.091797
10836.621094
10823.049805
10840.272461
10824.877930
10825.223633
10830.377930
10837.249023
10815.817383
10788.218750
10792.771484
10814.754883
10845.947266
10838.032227
10830.400391
10829.654297
10835.203125
10829.402344
10818.826172
10805.351562
10820.908203
10837.654297
10825.259766
10831.421875
10824.142578
10836.991211
10827.369141
10804.892578
10784.623047
10770.350586
10766.074219
10772.458008
10808.833008
10833.445312
10823.562500
10809.575195
10820.721680
10816.670898
10789.041016
10773.023438
10782.164062
10771.783203
10797.049805
10828.457031
10854.107422
10868.266602
10842.173828
10831.496094
10836.248047
10821.140625
10782.183594
10768.464844
10776.291992
10784.715820
10780.903320
10777.808594
10775.551758
10785.981445
10790.332031
10779.000000
10804.480469
10808.379883
10816.847656
10818.368164
10823.008789
10814.833984
10786.751953
10784.171875
10791.132812
10791.492188
10768.723633
10780.690430
10793.492188
10762.545898
10755.188477
10779.616211
10808.082031
10847.490234
10861.778320
10859.320312
10849.961914
10844.220703
10825.837891
10792.897461
10790.787109
10791.574219
10772.418945
10772.398438
10775.609375
10787.114258
10824.507812
10829.348633
10804.893555
10782.776367
10780.220703
10772.562500
10782.402344
10779.963867
10792.206055
10821.545898
10814.054688
10775.678711
10745.033203
10744.897461
10730.583984
10712.586914
10723.940430
10752.767578
10790.177734
10775.108398
10758.466797
10759.943359
10781.117188
10798.625977
10816.541992
10846.375000
10844.015625
10807.862305
10792.905273
10778.994141
10787.714844
10784.838867
10780.533203
10790.436523
10791.914062
10793.655273
10791.783203
10768.478516
10768.309570
10808.631836
10824.859375
10823.822266
10837.350586
10823.123047
10803.241211
10758.995117
10762.721680
10786.502930
10803.905273
10830.160156
10842.708984
10844.024414
10840.893555
10807.381836
10783.694336
10754.514648
10715.065430
10734.536133
10790.464844
10843.950195
10855.876953
10816.766602
10777.037109
10753.496094
10731.187500
10720.236328
10724.690430
10736.972656
10799.563477
10847.344727
10851.143555
10803.801758
10774.473633
10771.008789
10723.866211
10723.146484
10766.661133
10813.930664
10825.467773
10885.111328
10901.303711
10884.151367
10846.643555
10779.382812
10749.931641
10725.302734
10724.254883
10740.940430
10795.783203
10817.074219
10809.910156
10774.477539
10757.348633
10750.665039
10752.788086
10758.383789
10740.087891
10719.097656
10706.019531
10700.062500
10705.464844
10676.681641
10708.534180
10770.657227
10789.769531
10754.940430
10741.725586
10739.959961
10747.666016
10758.025391
10776.927734
10805.283203
10807.074219
10781.187500
10731.576172
10675.627930
10664.567383
10682.736328
10716.451172
10732.657227
10712.695312
10730.714844
10754.521484
10754.072266
10744.063477
10713.907227
10699.041016
10727.108398
10778.690430
10800.223633
10853.799805
10877.291016
10870.702148
10821.346680
10773.285156
10755.679688
10774.040039
10793.669922
10808.017578
10813.004883
10829.869141
10819.007812
10796.998047
10757.530273
10747.858398
10762.487305
10776.236328
10798.394531
10808.197266
10788.897461
10784.353516
10773.480469
10752.959961
10734.941406
10736.070312
10762.206055
10786.155273
10768.626953
10755.170898
10765.963867
10789.082031
10814.976562
10815.568359
10828.519531
10814.511719
10781.358398
10772.457031
10775.781250
10770.294922
10780.819336
10781.481445
10793.161133
10765.098633
10738.062500
10732.226562
10753.535156
10773.333984
10778.531250
10762.101562
10751.335938
10759.709961
10760.656250
10749.696289
10749.288086
10788.232422
10800.000000
10812.432617
10819.434570
10793.540039
10796.984375
10812.665039
10816.323242
10780.495117
10746.692383
10741.431641
10748.912109
10754.247070
10749.085938
10778.755859
10785.637695
10787.333008
10809.609375
10810.503906
10802.224609
10805.083984
10837.230469
10868.517578
10877.601562
10844.718750
10794.447266
10790.732422
10777.561523
10784.621094
10787.235352
10767.587891
10779.263672
10773.609375
10767.686523
10762.798828
10728.754883
10732.343750
10739.434570
10720.109375
10693.339844
10695.215820
10715.399414
10731.312500
10728.638672
10751.047852
10787.065430
10791.959961
10771.789062
10770.538086
10774.041016
10766.047852
10747.542969
10774.827148
10784.333984
10775.316406
10759.793945
10752.518555
10742.597656
10723.943359
10716.221680
10713.362305
10732.197266
10762.655273
10777.460938
10767.382812
10753.847656
10721.958984
10717.899414
10752.785156
10770.315430
10793.410156
10796.670898
10762.853516
10742.590820
10748.125000
10754.532227
10758.500977
10741.480469
10762.946289
10797.078125
10812.748047
10800.117188
10779.138672
10800.646484
10813.383789
10796.974609
10767.682617
10770.725586
10769.231445
10781.947266
10796.113281
10795.761719
10796.958984
10771.366211
10738.921875
10693.053711
10690.895508
10698.181641
10716.222656
10715.500977
10744.441406
10771.228516
10792.052734
10775.152344
10762.784180
10755.589844
10744.050781
10713.537109
10679.788086
10709.882812
10739.863281
10768.226562
10818.503906
10856.182617
10841.453125
10805.179688
10764.857422
10748.353516
10754.034180
10769.378906
10777.168945
10765.635742
10799.346680
10833.095703
10844.292969
10827.859375
10831.371094
10837.309570
10800.815430
10783.348633
10771.089844
10774.959961
10759.193359
10748.984375
10745.877930
10751.423828
10750.254883
10724.861328
10705.515625
10713.320312
10696.240234
10682.063477
10697.180664
10717.541992
10715.650391
10687.454102
10708.768555
10731.647461
10743.811523
10743.025391
10748.483398
10751.325195
10736.443359
10702.913086
10707.165039
10715.979492
10720.242188
10725.215820
10730.538086
10743.090820
10740.032227
10715.482422
10709.692383
10724.789062
10737.989258
10740.439453
10777.329102
10795.773438
10804.620117
10780.721680
10769.420898
10757.240234
10754.834961
10746.507812
10754.472656
10764.566406
10764.114258
10757.760742
10788.897461
10819.724609
10816.746094
10797.040039
10782.849609
10790.056641
10783.977539
10790.277344
10790.611328
10799.427734
10795.359375
10770.458984
10784.689453
10799.326172
10816.509766
10820.774414
10840.630859
10845.444336
10850.958984
10823.334961
10788.348633
10775.840820
10772.688477
10780.511719
10773.918945
10783.599609
10836.073242
10846.946289
10821.409180
10809.112305
10795.750977
10793.380859
10763.810547
10758.613281
10790.263672
10816.686523
10826.699219
10823.434570
10826.458984
10838.725586
10844.009766
10829.722656
10793.233398
10800.171875
10800.802734
10788.748047
10770.743164
10759.816406
10781.583008
10767.865234
10759.945312
10765.589844
10798.077148
10815.962891
10801.785156
10787.852539
10790.015625
10800.847656
10805.737305
10813.924805
10819.748047
10831.833008
10806.265625
10799.480469
10795.438477
10776.111328
10745.272461
10705.436523
10692.119141
10715.595703
10737.708984
10750.491211
10718.630859
10716.072266
10729.513672
10735.473633
10720.933594
10739.633789
10759.705078
10784.287109
10786.035156
10783.537109
10768.375977
10776.330078
10772.267578
10795.880859
10826.600586
10837.819336
10829.778320
10812.705078
10828.358398
10841.053711
10831.184570
10832.513672
10851.047852
10858.610352
10828.704102
10799.755859
10794.897461
10808.040039
10796.362305
10795.655273
10807.331055
10828.110352
10835.352539
10832.140625
10829.326172
10817.508789
10797.520508
10768.294922
10773.549805
10804.277344
10820.534180
10823.538086
10805.560547
10794.199219
10803.817383
10809.186523
10791.745117
10803.744141
10830.029297
10860.107422
10844.524414
10809.168945
10794.792969
10795.820312
10804.458008
10821.526367
10860.592773
10891.063477
10877.995117
10855.955078
10837.302734
10822.200195
10813.078125
10807.275391
10801.217773
10794.370117
10823.087891
10885.378906
10898.166992
10885.004883
10831.841797
10796.593750
10742.819336
10711.598633
10708.241211
10707.333984
10709.070312
10740.558594
10796.305664
10841.265625
10836.687500
10804.426758
10811.898438
10822.479492
10794.819336
10780.463867
10790.272461
10787.426758
10789.235352
10802.891602
10829.129883
10848.838867
10848.359375
10829.080078
10809.435547
10800.026367
10807.913086
10808.568359
10793.172852
10811.587891
10839.417969
10834.824219
10826.336914
10793.262695
10778.717773
10766.764648
10753.421875
10730.186523
10761.225586
10825.325195
10856.863281
10849.726562
10811.979492
10789.744141
10777.667969
10774.855469
10750.200195
10768.960938
10807.541016
10819.300781
10809.838867
10785.441406
10762.043945
10745.631836
10754.497070
10760.689453
10785.767578
10811.750000
10815.380859
10797.063477
10781.448242
10802.784180
10834.723633
10852.901367
10831.201172
10803.782227
10805.529297
10833.648438
10847.413086
10841.110352
10841.371094
10855.233398
10852.323242
10828.609375
```
