## Supplementary material for "Functional connectivity across the human subcortical auditory system using an autoregressive matrix-Gaussian copula graphical model approach with partial correlations": Code: roi-00_mean_ts.txt

```
10203.635742
10164.552734
10102.494141
10086.321289
10040.667969
10066.397461
10051.605469
10045.554688
10028.215820
10018.019531
10008.672852
9996.958984
9967.317383
9962.253906
10020.577148
10024.529297
10012.901367
9979.159180
9992.996094
10002.784180
9981.174805
9968.333984
9978.153320
9994.249023
9997.107422
9999.073242
9997.296875
10012.121094
9979.990234
9988.824219
9995.694336
9973.611328
10004.422852
10039.065430
10014.071289
10005.921875
10007.583008
10007.226562
9995.462891
10030.921875
10023.347656
10017.604492
9982.885742
10003.122070
9978.298828
9966.881836
9983.829102
9988.251953
9992.727539
10016.325195
10026.111328
9985.506836
9973.424805
9962.024414
9940.910156
9956.749023
9935.284180
9940.376953
9960.467773
9939.665039
9958.356445
9972.280273
9992.148438
9981.816406
10017.643555
10011.492188
9988.057617
10011.032227
10004.714844
9984.736328
9961.146484
9970.931641
9942.463867
9972.290039
9978.592773
10020.918945
9985.787109
9981.872070
9957.962891
9957.952148
9922.639648
9923.753906
9958.014648
9949.911133
9989.867188
10039.916992
10014.715820
10012.587891
10009.069336
10001.246094
9978.276367
9972.781250
9971.526367
9921.574219
9936.808594
9962.934570
9950.040039
9939.859375
9934.426758
9964.985352
9958.780273
9952.966797
9959.834961
9954.777344
9960.041992
9931.636719
9932.832031
9961.188477
9967.282227
10014.453125
10051.733398
10025.580078
9975.039062
9990.767578
9973.809570
9966.800781
9953.330078
9936.528320
9954.130859
9928.707031
9946.209961
9947.872070
9933.861328
9935.410156
9963.912109
9936.727539
9931.650391
9960.715820
9969.076172
9993.291992
10017.724609
10011.223633
10005.645508
9967.273438
9961.701172
9945.380859
9912.943359
9950.829102
9952.968750
9956.713867
9953.059570
9956.881836
9958.670898
9939.988281
9927.419922
9946.687500
9916.665039
9937.771484
9954.907227
9962.675781
9969.402344
9943.213867
9952.991211
9919.168945
9953.863281
9958.606445
9972.066406
9964.628906
9956.470703
9959.333984
9934.923828
9932.044922
9933.363281
9916.389648
9949.439453
9962.914062
9976.294922
9958.910156
9917.440430
9918.481445
9918.805664
9861.702148
9819.164062
9792.488281
9791.499023
9828.210938
9857.090820
9882.009766
9915.065430
9935.915039
9922.652344
9910.312500
9921.769531
9874.114258
9869.537109
9853.701172
9860.289062
9862.475586
9875.796875
9903.117188
9896.891602
9907.678711
9963.993164
9933.657227
9922.663086
9946.536133
9991.966797
10011.315430
9999.246094
10062.455078
10075.247070
10047.574219
10010.418945
9988.702148
9973.400391
9966.369141
9939.554688
9940.176758
9910.703125
9921.174805
9898.711914
9903.657227
9916.939453
9969.853516
9956.677734
9947.352539
9934.320312
9899.798828
9897.616211
9873.414062
9895.524414
9863.945312
9873.448242
9883.403320
9879.428711
9878.729492
9867.138672
9880.130859
9893.073242
9908.855469
9914.186523
9912.959961
9930.890625
9919.903320
9920.583008
9920.110352
9939.088867
9925.671875
9923.221680
9904.175781
9898.544922
9913.316406
9916.464844
9924.658203
9953.780273
9937.541992
9928.836914
9965.825195
9955.477539
9914.086914
9891.540039
9905.843750
9883.865234
9895.069336
9857.585938
9855.032227
9840.507812
9844.530273
9841.433594
9865.651367
9862.630859
9872.778320
9885.589844
9888.066406
9899.254883
9900.864258
9881.021484
9871.029297
9853.296875
9828.577148
9798.736328
9752.583008
9725.103516
9716.322266
9693.980469
9705.126953
9710.616211
9733.690430
9733.600586
9755.920898
9792.980469
9826.538086
9884.036133
9907.227539
9895.395508
9925.193359
9930.079102
9929.100586
9902.690430
9882.166992
9893.495117
9918.916992
9912.083984
9925.960938
9911.888672
9928.558594
9927.283203
9935.193359
9907.120117
9930.783203
9943.929688
9961.100586
9943.631836
9937.421875
9953.672852
9943.368164
9970.118164
9978.123047
9972.584961
9968.768555
9985.247070
9982.338867
9944.491211
9956.280273
9922.351562
9922.012695
9888.083008
9894.620117
9903.029297
9881.014648
9933.311523
9915.265625
9923.784180
9969.924805
9971.246094
9959.479492
9952.970703
9940.512695
9941.709961
9928.998047
9917.884766
9929.947266
9899.979492
9918.208008
9927.851562
9897.759766
9906.403320
9947.504883
9968.062500
9950.433594
9954.552734
9930.955078
9885.531250
9874.473633
9877.714844
9826.897461
9876.787109
9929.208008
9931.274414
9952.461914
9929.982422
9914.168945
9878.604492
9827.257812
9808.050781
9792.265625
9760.918945
9751.826172
9743.673828
9743.168945
9738.613281
9738.603516
9778.868164
9752.819336
9775.117188
9771.381836
9767.512695
9754.905273
9692.367188
9658.634766
9649.472656
9644.382812
9625.520508
9629.299805
9643.861328
9645.451172
9683.434570
9713.393555
9759.625977
9821.004883
9854.822266
9883.247070
9902.617188
9904.300781
9905.441406
9908.651367
9892.399414
9880.782227
9877.971680
9881.968750
9898.608398
9923.343750
9959.870117
9981.666016
9997.545898
9973.629883
9969.673828
9989.703125
9963.051758
9925.736328
9925.125977
9951.051758
9974.128906
9922.782227
9916.821289
9903.354492
9866.379883
9878.732422
9931.348633
9933.921875
9914.995117
9914.262695
9902.216797
9884.840820
9857.112305
9867.775391
9917.431641
9898.595703
9916.598633
9928.830078
9918.697266
9905.182617
9927.922852
9900.721680
9882.719727
9897.034180
9900.447266
9891.882812
9896.942383
9942.905273
9935.271484
9916.906250
9909.530273
9881.351562
9890.047852
9871.071289
9888.536133
9881.394531
9931.185547
9926.839844
9960.415039
9958.243164
9925.131836
9919.500977
9910.260742
9934.200195
9928.072266
9958.159180
9963.190430
9929.437500
9936.121094
9933.693359
9917.517578
9927.533203
9916.130859
9911.993164
9905.891602
9862.126953
9855.349609
9901.040039
9889.494141
9900.122070
9857.270508
9855.182617
9869.134766
9870.780273
9895.841797
9910.152344
9882.271484
9881.447266
9875.781250
9877.638672
9879.652344
9871.616211
9867.468750
9909.423828
9924.751953
9922.021484
9908.547852
9877.415039
9878.080078
9895.933594
9912.956055
9903.591797
9911.679688
9893.137695
9893.764648
9890.225586
9885.795898
9903.424805
9913.439453
9920.696289
9851.977539
9858.386719
9890.472656
9904.767578
9880.468750
9873.344727
9840.820312
9827.157227
9793.508789
9729.835938
9726.103516
9723.118164
9735.220703
9751.801758
9753.718750
9735.924805
9744.890625
9771.397461
9814.642578
9853.050781
9897.810547
9959.776367
9939.335938
9936.575195
9939.800781
9931.476562
9944.564453
9915.663086
9890.212891
9911.334961
9923.884766
9944.070312
9983.956055
9952.485352
9940.225586
9945.371094
9921.245117
9904.578125
9881.153320
9896.575195
9860.104492
9846.652344
9851.697266
9855.058594
9873.288086
9912.098633
9938.270508
9954.615234
10005.130859
10024.282227
10013.084961
9958.671875
9927.166992
9922.230469
9855.031250
9833.884766
9832.417969
9813.050781
9779.278320
9769.753906
9759.682617
9753.750977
9761.598633
9780.746094
9765.684570
9795.116211
9803.056641
9819.739258
9804.499023
9812.042969
9833.648438
9840.121094
9873.416016
9852.239258
9879.713867
9896.594727
9909.919922
9877.872070
9908.925781
9902.826172
9878.728516
9887.242188
9897.531250
9896.112305
9889.961914
9888.944336
9896.512695
9873.122070
9892.717773
9896.378906
9888.006836
9912.868164
9912.875000
9906.343750
9923.815430
9930.353516
9938.280273
9969.428711
10005.332031
10004.262695
9971.462891
9962.363281
9944.135742
9894.290039
9909.774414
9916.756836
9887.329102
9887.358398
9868.033203
9858.624023
9892.891602
9921.657227
9938.700195
9907.583984
9919.049805
9926.099609
9937.597656
9948.438477
9942.395508
9946.893555
9912.955078
9858.702148
9807.243164
9757.170898
9722.891602
9705.214844
9665.094727
9644.117188
9624.868164
9613.751953
9619.849609
9635.423828
9635.645508
9657.580078
9671.451172
9675.016602
9697.332031
9740.341797
9800.355469
9818.946289
9817.157227
9809.690430
9809.580078
9841.043945
9870.461914
9882.151367
9848.566406
9843.783203
9875.973633
9880.680664
9912.710938
9953.540039
9994.260742
9998.062500
9977.418945
9950.791016
9950.112305
9959.099609
9937.601562
9932.247070
9899.476562
9909.224609
9913.161133
9957.804688
9966.472656
9953.432617
9942.207031
9929.504883
9881.757812
9889.028320
9897.126953
9851.293945
9880.047852
9898.425781
9898.332031
9935.312500
9949.857422
9975.079102
9925.101562
9898.086914
9880.817383
9888.852539
9883.177734
9874.766602
9907.746094
9896.066406
9928.079102
9965.173828
9928.173828
9909.184570
9884.078125
9883.044922
9883.838867
9857.469727
9816.420898
9826.917969
9825.548828
9867.368164
9873.875977
9866.953125
9877.680664
9903.558594
9917.664062
9921.850586
9882.333984
9853.235352
9836.530273
9833.666016
9805.859375
9784.854492
9793.455078
9787.722656
9789.794922
9842.574219
9838.898438
9842.982422
9845.324219
9861.231445
9859.597656
9848.198242
9852.998047
9847.583008
9878.624023
9919.865234
9942.837891
9960.590820
9965.997070
9921.256836
9913.219727
9931.056641
9911.589844
9897.373047
9890.940430
9864.375977
9800.746094
9751.272461
9722.695312
9706.831055
9697.997070
9699.274414
9679.968750
9696.118164
9720.529297
9714.559570
9729.022461
9762.060547
9765.859375
9794.587891
9822.515625
9869.215820
9945.768555
9971.777344
9971.851562
9984.478516
9983.351562
9970.958008
9959.872070
9947.106445
9925.962891
9912.344727
9924.473633
9898.420898
9894.483398
9903.281250
9911.597656
9905.232422
9888.903320
9939.590820
9935.872070
9941.324219
10008.924805
10030.263672
10061.264648
10100.962891
10086.219727
10021.038086
9943.182617
9934.861328
9901.109375
9858.010742
9806.993164
9789.947266
9773.499023
9718.662109
9724.632812
9730.034180
9726.574219
9743.706055
9762.121094
9761.873047
9794.469727
9779.305664
9797.545898
9830.582031
9842.166992
9809.591797
9815.838867
9867.212891
9907.269531
9905.371094
9933.833008
9922.782227
9925.468750
9909.069336
9861.660156
9831.070312
9849.634766
9817.314453
9783.750000
9791.015625
9810.884766
9824.385742
9834.060547
9840.910156
9808.716797
9812.449219
9803.245117
9813.384766
9820.687500
9860.524414
9876.564453
9893.841797
9910.690430
9897.762695
9957.458008
9970.387695
9932.391602
9897.873047
9865.698242
9832.613281
9808.713867
9799.104492
9793.137695
9792.027344
9818.690430
9836.453125
9832.970703
9858.066406
9843.935547
9835.578125
9854.175781
9825.907227
9835.511719
9882.986328
9871.324219
9911.468750
9928.947266
9933.163086
9900.955078
9927.600586
9995.232422
10002.390625
10008.098633
9997.173828
9934.959961
9880.791992
9846.456055
9796.812500
9777.872070
9754.399414
9757.063477
9752.614258
9744.294922
9744.582031
9786.612305
9807.394531
9823.037109
9838.245117
9834.739258
9860.968750
9835.747070
9824.268555
9825.595703
9793.354492
9764.410156
9757.512695
9752.845703
9736.391602
9734.589844
9748.437500
9756.501953
9795.812500
9812.992188
9801.821289
9832.785156
9858.298828
9860.816406
9852.276367
9839.150391
9841.256836
9828.682617
9846.982422
9798.649414
9841.738281
9835.520508
9836.342773
9787.610352
9719.960938
9660.435547
9628.831055
9617.946289
9614.112305
9658.939453
9713.140625
9728.452148
9730.882812
9781.945312
9798.006836
```
