## Supplementary material for "Functional connectivity across the human subcortical auditory system using an autoregressive matrix-Gaussian copula graphical model approach with partial correlations": Code: roi-01_mean_ts.txt

```
11296.500000
11245.687500
11164.592773
11094.399414
10927.708984
10957.874023
11069.065430
11008.779297
10919.779297
11012.369141
10985.231445
10998.663086
10919.296875
10893.469727
11036.924805
11042.780273
11016.895508
10998.170898
11010.025391
11026.364258
11042.149414
11005.086914
11052.942383
11073.289062
11092.976562
11096.939453
11054.467773
11045.182617
10995.643555
11014.781250
10935.450195
10919.972656
10974.382812
11005.644531
10946.360352
10982.723633
10970.459961
10988.670898
10921.004883
11047.434570
11003.412109
10996.487305
10934.360352
10913.055664
10899.439453
10909.415039
10835.661133
10894.512695
11011.201172
10928.663086
11032.415039
10929.407227
10870.790039
10850.542969
10889.381836
10869.268555
10810.974609
10815.127930
10882.814453
10828.592773
10876.391602
10909.701172
10893.942383
10885.595703
10990.992188
10965.005859
10924.203125
11000.982422
10943.241211
10957.955078
10898.961914
10890.372070
10858.837891
10886.326172
10847.622070
10956.937500
10965.303711
10955.907227
10888.872070
10801.417969
10818.875977
10835.369141
10852.894531
10875.942383
10924.935547
10989.397461
10913.638672
10926.689453
10887.093750
10857.203125
10913.846680
10893.745117
10910.638672
10833.147461
10848.135742
10868.786133
10829.926758
10793.214844
10794.828125
10871.516602
10853.977539
10872.565430
10827.044922
10885.956055
10908.799805
10852.583984
10864.208984
10897.161133
10862.542969
10923.759766
10978.964844
10900.740234
10877.361328
10937.534180
10866.336914
10787.698242
10847.044922
10815.182617
10776.276367
10776.773438
10791.328125
10785.375977
10823.485352
10801.710938
10780.316406
10740.140625
10785.583008
10840.565430
10828.688477
10859.957031
10942.153320
10931.521484
10798.583008
10859.906250
10778.742188
10791.308594
10714.932617
10802.329102
10855.500000
10877.048828
10881.152344
10834.723633
10828.750977
10780.666016
10825.472656
10795.667969
10784.763672
10808.316406
10830.458984
10837.746094
10807.583008
10841.346680
10898.840820
10888.714844
10896.814453
10828.053711
10863.749023
10893.482422
10847.958984
10842.714844
10797.047852
10815.321289
10823.584961
10680.193359
10771.620117
10752.328125
10890.520508
10846.595703
10761.781250
10762.465820
10644.409180
10585.520508
10599.824219
10644.961914
10566.512695
10658.450195
10728.241211
10779.597656
10832.496094
10836.972656
10780.768555
10737.242188
10809.303711
10634.055664
10681.289062
10666.188477
10783.043945
10786.174805
10715.455078
10801.364258
10767.985352
10797.321289
10887.499023
10808.321289
10791.718750
10890.564453
10919.442383
10891.806641
10895.706055
10977.463867
11016.520508
10893.928711
10876.386719
10831.267578
10756.823242
10775.399414
10772.706055
10687.211914
10782.240234
10729.232422
10727.791016
10786.143555
10782.020508
10799.965820
10765.691406
10825.049805
10804.741211
10740.174805
10771.758789
10719.017578
10727.224609
10679.990234
10707.435547
10765.372070
10698.605469
10826.149414
10688.355469
10773.485352
10811.935547
10794.201172
10753.324219
10797.095703
10795.750977
10769.987305
10871.213867
10787.167969
10789.596680
10811.728516
10799.726562
10790.494141
10794.611328
10763.443359
10808.263672
10790.819336
10809.214844
10768.564453
10822.120117
10863.693359
10826.496094
10781.472656
10724.226562
10718.333984
10702.143555
10808.961914
10677.652344
10702.514648
10643.432617
10763.032227
10629.375977
10670.867188
10718.188477
10774.365234
10845.126953
10733.584961
10794.514648
10762.140625
10627.293945
10616.389648
10639.016602
10696.312500
10677.091797
10567.391602
10507.022461
10511.583984
10509.166016
10515.520508
10561.005859
10620.298828
10569.474609
10673.944336
10659.429688
10736.030273
10826.987305
10789.175781
10756.233398
10795.983398
10875.943359
10788.879883
10816.509766
10753.490234
10762.740234
10755.009766
10750.013672
10792.738281
10729.421875
10802.008789
10822.093750
10851.824219
10761.957031
10839.647461
10771.929688
10767.043945
10786.610352
10786.007812
10800.836914
10770.479492
10817.379883
10790.298828
10816.838867
10878.584961
10826.020508
10749.049805
10781.143555
10718.432617
10723.666016
10766.832031
10711.673828
10745.049805
10736.932617
10699.439453
10813.038086
10741.650391
10799.288086
10798.500000
10847.218750
10812.779297
10833.683594
10840.078125
10799.753906
10796.879883
10805.829102
10756.060547
10719.944336
10731.354492
10743.009766
10737.808594
10785.969727
10722.165039
10718.214844
10725.474609
10697.350586
10736.685547
10694.280273
10591.215820
10599.292969
10639.726562
10678.330078
10705.038086
10709.150391
10703.330078
10645.779297
10661.188477
10685.374023
10640.996094
10592.781250
10562.368164
10454.863281
10449.766602
10452.711914
10447.749023
10445.909180
10313.762695
10466.580078
10480.641602
10525.704102
10517.553711
10529.176758
10511.118164
10404.405273
10325.421875
10307.217773
10309.011719
10300.562500
10372.039062
10404.812500
10506.950195
10514.134766
10560.627930
10626.359375
10729.223633
10763.538086
10762.593750
10797.361328
10734.374023
10778.525391
10794.666992
10776.367188
10733.817383
10754.258789
10738.088867
10712.643555
10793.590820
10758.775391
10837.488281
10862.955078
10814.095703
10797.323242
10818.332031
10761.997070
10729.771484
10802.441406
10831.735352
10786.393555
10739.076172
10720.087891
10635.333984
10666.593750
10532.477539
10612.810547
10646.974609
10600.770508
10639.332031
10594.535156
10600.899414
10586.976562
10567.261719
10620.412109
10633.747070
10663.560547
10665.407227
10665.492188
10674.152344
10664.826172
10599.188477
10638.961914
10676.266602
10691.979492
10725.566406
10742.395508
10754.904297
10721.720703
10782.273438
10714.166016
10703.764648
10753.276367
10736.683594
10730.535156
10709.600586
10790.250000
10762.959961
10834.147461
10854.806641
10740.792969
10789.967773
10740.604492
10738.048828
10736.231445
10713.737305
10761.872070
10756.840820
10797.592773
10736.016602
10747.472656
10712.336914
10693.840820
10684.042969
10758.569336
10630.346680
10626.191406
10657.543945
10655.902344
10663.351562
10605.885742
10606.502930
10605.263672
10671.768555
10673.661133
10722.281250
10632.544922
10674.992188
10627.819336
10618.768555
10724.026367
10686.301758
10672.824219
10740.638672
10691.602539
10679.684570
10696.415039
10647.127930
10644.038086
10649.705078
10780.183594
10674.326172
10651.923828
10604.562500
10726.882812
10716.779297
10666.203125
10691.009766
10736.951172
10699.324219
10665.732422
10746.391602
10655.270508
10713.229492
10732.941406
10621.584961
10614.140625
10635.148438
10539.566406
10450.906250
10371.652344
10363.370117
10419.538086
10479.359375
10546.444336
10527.696289
10500.792969
10540.680664
10663.953125
10608.530273
10657.602539
10763.841797
10728.913086
10690.755859
10713.768555
10734.303711
10785.790039
10751.762695
10667.929688
10657.881836
10717.183594
10672.389648
10806.345703
10683.987305
10703.932617
10758.959961
10716.953125
10686.899414
10652.796875
10669.469727
10614.009766
10617.560547
10669.047852
10644.567383
10699.326172
10725.196289
10699.464844
10781.070312
10838.491211
10863.102539
10835.250977
10758.486328
10673.602539
10698.792969
10533.386719
10557.083008
10543.575195
10499.779297
10527.643555
10454.869141
10484.470703
10506.083984
10558.911133
10456.200195
10436.335938
10383.861328
10501.326172
10536.629883
10595.303711
10503.992188
10591.477539
10551.038086
10650.161133
10592.851562
10693.039062
10649.985352
10704.881836
10646.953125
10677.996094
10698.257812
10635.911133
10739.423828
10670.583984
10688.663086
10747.852539
10776.639648
10745.008789
10695.798828
10700.254883
10757.286133
10700.590820
10762.040039
10709.340820
10697.553711
10717.977539
10744.777344
10734.044922
10774.649414
10858.231445
10810.722656
10765.647461
10770.697266
10685.276367
10659.838867
10641.213867
10666.012695
10635.842773
10604.078125
10682.065430
10598.421875
10679.935547
10745.523438
10715.208984
10562.423828
10619.875977
10680.203125
10705.934570
10732.736328
10613.119141
10564.605469
10576.008789
10505.069336
10488.292969
10492.176758
10410.921875
10307.730469
10262.444336
10235.969727
10235.569336
10234.325195
10352.165039
10278.053711
10320.463867
10368.319336
10379.443359
10437.965820
10455.469727
10518.610352
10562.796875
10688.916992
10626.166016
10575.095703
10578.426758
10594.289062
10653.535156
10648.814453
10608.670898
10618.257812
10724.352539
10686.027344
10729.755859
10754.894531
10798.316406
10826.737305
10823.938477
10732.120117
10736.958984
10801.602539
10831.007812
10833.814453
10733.648438
10765.874023
10724.038086
10793.802734
10780.245117
10749.870117
10740.565430
10664.191406
10615.604492
10606.432617
10634.232422
10690.459961
10687.178711
10714.443359
10649.781250
10663.095703
10666.069336
10743.272461
10622.364258
10690.777344
10683.934570
10612.580078
10640.017578
10663.135742
10762.891602
10711.434570
10733.578125
10740.130859
10732.643555
10750.899414
10665.979492
10685.640625
10676.919922
10619.144531
10632.947266
10612.163086
10592.855469
10693.238281
10617.474609
10663.884766
10699.640625
10654.140625
10739.382812
10728.995117
10696.194336
10707.032227
10571.500000
10587.394531
10586.115234
10593.696289
10558.215820
10608.992188
10621.345703
10661.176758
10656.359375
10654.452148
10636.500977
10697.279297
10656.796875
10685.819336
10685.724609
10660.676758
10700.959961
10718.152344
10751.615234
10740.703125
10665.614258
10527.296875
10604.047852
10624.369141
10538.745117
10542.041016
10441.887695
10508.670898
10367.333984
10308.620117
10295.102539
10292.357422
10282.059570
10352.792969
10302.921875
10342.838867
10371.026367
10449.957031
10486.067383
10566.023438
10599.752930
10645.771484
10623.173828
10701.386719
10811.622070
10778.570312
10769.870117
10721.415039
10687.002930
10662.314453
10707.138672
10760.165039
10758.472656
10705.359375
10658.090820
10663.541016
10595.486328
10652.145508
10665.985352
10693.969727
10670.842773
10677.706055
10792.590820
10712.303711
10772.985352
10841.753906
10814.208984
10851.618164
10822.842773
10719.808594
10601.997070
10534.873047
10557.830078
10454.413086
10412.188477
10410.632812
10384.026367
10318.508789
10417.796875
10390.467773
10405.286133
10502.476562
10583.005859
10503.461914
10570.461914
10515.333984
10562.347656
10623.627930
10621.356445
10524.545898
10593.555664
10619.485352
10687.491211
10709.865234
10734.747070
10744.955078
10722.215820
10691.583008
10630.551758
10541.826172
10586.004883
10595.814453
10536.476562
10556.150391
10628.897461
10601.656250
10612.124023
10684.123047
10653.257812
10549.461914
10625.763672
10640.838867
10722.601562
10687.097656
10652.596680
10657.065430
10651.615234
10615.447266
10709.127930
10645.595703
10625.185547
10693.535156
10683.555664
10574.226562
10554.042969
10531.819336
10521.027344
10465.967773
10584.450195
10615.455078
10639.090820
10699.333984
10605.276367
10633.347656
10670.596680
10596.490234
10552.997070
10665.395508
10610.238281
10687.319336
10675.228516
10789.117188
10726.762695
10789.520508
10860.097656
10880.156250
10856.443359
10843.982422
10760.842773
10637.923828
10650.602539
10653.127930
10614.062500
10577.291016
10615.067383
10528.803711
10463.039062
10424.685547
10575.891602
10658.140625
10672.788086
10575.609375
10625.088867
10658.439453
10656.470703
10642.183594
10619.527344
10618.329102
10578.275391
10520.311523
10468.468750
10560.156250
10454.819336
10576.836914
10586.821289
10564.408203
10551.976562
10633.495117
10624.789062
10600.815430
10592.997070
10674.201172
10586.349609
10555.691406
10510.456055
10573.733398
10589.384766
10610.464844
10555.444336
10608.497070
10570.398438
10419.919922
10318.413086
10290.659180
10249.453125
10306.292969
10383.786133
10502.140625
10481.227539
10431.954102
10581.065430
10597.826172
```
