## Supplementary material for "Functional connectivity across the human subcortical auditory system using an autoregressive matrix-Gaussian copula graphical model approach with partial correlations": Code: roi-02_mean_ts.txt

```
11346.659180
11284.582031
11204.593750
11173.227539
11118.909180
11147.832031
11153.155273
11127.554688
11116.523438
11118.768555
11116.353516
11057.850586
11016.543945
11049.575195
11083.796875
11113.935547
11081.601562
11062.688477
11095.376953
11101.512695
11079.032227
11061.139648
11065.382812
11111.005859
11104.794922
11129.620117
11117.549805
11096.523438
11104.330078
11104.070312
11098.022461
11091.859375
11124.092773
11117.653320
11110.161133
11122.743164
11108.756836
11089.432617
11096.207031
11118.326172
11113.640625
11111.354492
11092.612305
11089.673828
11092.366211
11064.696289
11066.022461
11079.621094
11083.879883
11101.000000
11095.149414
11082.768555
11073.851562
11060.932617
11032.332031
11010.209961
11041.226562
11027.236328
11040.538086
11018.009766
11016.120117
11052.382812
11071.005859
11085.438477
11099.675781
11118.189453
11083.709961
11086.930664
11110.278320
11086.687500
11066.807617
11057.750000
11038.789062
11016.826172
11077.627930
11089.548828
11100.699219
11067.200195
11036.112305
11013.613281
11006.162109
11013.765625
11015.269531
11055.025391
11085.458008
11137.059570
11124.240234
11100.496094
11094.818359
11081.291992
11054.626953
11064.111328
11013.557617
10993.022461
11022.072266
11022.990234
11010.668945
10976.817383
11011.599609
11034.448242
11023.190430
11001.577148
11031.765625
11052.166016
11025.000000
11016.573242
11025.849609
11014.527344
11031.405273
11078.446289
11113.092773
11100.935547
11066.390625
11054.136719
11044.391602
11008.090820
11019.443359
11041.303711
11002.585938
11007.367188
11011.106445
11004.699219
11022.735352
11035.907227
11027.674805
11017.746094
11034.967773
11053.705078
11061.515625
11080.595703
11124.246094
11100.146484
11074.126953
11062.532227
11032.625977
10998.762695
11021.372070
11036.314453
11056.859375
11049.264648
11037.364258
11056.010742
11048.664062
11022.591797
11024.301758
11017.270508
11008.971680
11015.447266
11055.328125
11064.014648
11055.205078
11034.909180
11045.941406
11017.751953
11021.728516
11049.475586
11088.460938
11086.917969
11078.542969
11026.840820
10997.869141
11001.554688
10964.471680
10965.161133
10996.421875
11043.569336
11044.304688
11007.713867
10976.582031
10980.546875
10973.559570
10930.215820
10873.024414
10843.979492
10856.856445
10891.378906
10949.469727
10988.876953
11028.388672
11024.832031
11001.457031
11008.757812
10996.839844
10981.777344
10966.106445
10963.341797
10960.347656
10946.013672
10964.237305
10978.710938
10996.791992
11045.046875
11054.500000
11036.669922
11037.487305
11080.861328
11116.867188
11105.263672
11125.257812
11171.534180
11175.660156
11144.382812
11136.176758
11090.176758
11076.790039
11081.391602
11035.601562
11013.076172
10996.584961
11010.448242
10999.774414
11012.773438
11032.157227
11075.712891
11073.383789
11069.542969
11074.963867
11047.645508
11038.191406
11021.790039
11006.323242
10989.171875
11015.633789
11028.460938
11026.561523
10989.980469
10983.252930
11003.603516
11012.410156
11028.149414
11026.522461
11014.812500
11023.372070
11044.930664
11013.750977
11038.440430
11061.800781
11090.618164
11033.325195
11028.821289
11028.974609
11042.363281
11014.342773
11032.539062
11029.471680
11037.171875
11046.287109
11063.879883
11039.925781
11032.678711
11012.024414
11005.446289
11018.068359
10996.972656
10969.713867
10969.960938
10969.452148
10931.811523
10934.572266
10986.326172
11006.916992
11010.377930
10981.958008
10953.632812
10995.737305
10977.103516
10959.598633
10986.935547
10952.520508
10917.797852
10866.394531
10835.627930
10818.055664
10780.995117
10779.587891
10783.196289
10793.070312
10800.808594
10828.249023
10836.818359
10865.868164
10940.952148
10984.730469
11010.018555
10999.126953
11034.447266
11028.266602
11034.575195
11006.568359
11010.870117
10988.046875
10999.833984
11036.676758
11013.875000
10987.641602
11034.350586
11067.045898
11043.777344
11023.914062
11037.586914
11050.218750
11048.238281
11071.646484
11058.927734
11088.217773
11091.420898
11098.369141
11073.874023
11078.619141
11097.895508
11095.495117
11078.483398
11064.774414
11071.041016
11017.642578
11008.552734
10990.425781
10989.640625
11009.508789
11031.125000
11019.911133
11030.625000
11060.923828
11084.312500
11072.875000
11067.486328
11076.063477
11056.920898
11040.341797
11048.964844
11060.495117
11063.852539
11051.652344
11050.351562
11041.614258
11033.160156
11052.030273
11032.020508
11058.936523
11065.385742
11050.185547
11039.787109
11034.702148
10976.765625
10967.522461
10965.717773
10934.032227
11018.439453
11033.937500
11021.442383
11060.966797
11057.926758
10995.069336
10940.764648
10908.275391
10870.406250
10870.526367
10859.346680
10837.614258
10814.518555
10817.217773
10806.126953
10858.425781
10861.920898
10843.836914
10843.467773
10833.833008
10820.795898
10788.542969
10748.715820
10735.173828
10712.723633
10714.537109
10728.635742
10724.041016
10762.479492
10771.830078
10808.201172
10863.243164
10936.349609
10992.272461
10995.730469
11006.224609
11016.679688
11027.017578
11010.818359
11001.407227
11008.344727
10990.426758
10996.306641
11021.591797
11029.634766
11065.997070
11106.889648
11114.886719
11086.681641
11102.476562
11119.678711
11103.179688
11041.474609
11050.085938
11078.143555
11084.031250
11069.419922
11028.081055
11018.831055
10968.718750
10916.784180
11016.668945
11011.131836
11004.129883
11007.086914
11002.595703
10953.436523
10957.407227
10961.450195
10948.424805
10977.822266
11007.197266
10997.449219
10989.067383
11000.889648
10996.212891
10961.159180
10962.344727
10981.895508
10964.403320
10995.639648
10990.658203
11034.888672
11043.643555
11031.657227
10994.977539
10970.425781
10970.696289
10954.431641
10975.567383
10984.473633
11015.666016
11020.569336
11063.156250
11022.475586
11014.690430
10995.500977
11003.911133
10999.989258
11055.031250
11061.053711
11039.998047
11036.933594
11017.474609
11007.000000
11031.252930
11004.045898
10996.678711
11016.116211
11001.195312
10957.083008
10952.236328
10981.042969
10980.519531
10964.147461
10947.734375
10932.062500
10949.473633
10976.978516
10961.716797
10969.138672
10970.984375
10936.547852
10940.928711
10956.283203
10948.656250
10925.179688
10956.144531
10967.918945
10978.145508
10991.492188
10949.834961
10953.469727
10950.557617
10964.290039
10993.000000
11033.924805
10998.760742
10998.675781
10994.468750
10982.890625
10945.978516
10960.989258
10969.520508
10941.113281
10946.544922
10912.595703
10975.867188
10975.798828
10943.781250
10927.956055
10930.348633
10882.022461
10843.244141
10792.610352
10760.047852
10786.272461
10790.498047
10807.639648
10812.825195
10790.257812
10817.129883
10841.039062
10868.583984
10910.259766
10977.563477
11024.400391
11008.066406
11001.283203
11007.492188
11018.805664
10984.283203
10982.250977
10963.469727
10983.388672
10989.469727
11013.489258
11026.247070
11024.066406
11034.698242
11013.845703
10992.104492
10989.814453
10949.751953
10968.406250
10954.212891
10947.387695
10917.112305
10942.274414
11033.607422
11056.268555
11043.996094
11059.017578
11101.443359
11158.043945
11109.080078
11077.503906
11050.500000
11019.511719
10974.706055
10948.201172
10904.475586
10896.579102
10884.059570
10846.780273
10829.260742
10854.992188
10846.295898
10834.207031
10849.377930
10862.416016
10850.169922
10870.321289
10888.517578
10886.658203
10905.655273
10926.658203
10936.238281
10938.882812
10949.897461
10978.690430
10972.162109
10977.458984
10993.290039
10974.346680
10970.365234
10957.007812
10954.669922
10963.432617
10967.422852
10966.771484
10963.348633
10972.641602
10961.413086
10960.796875
10978.958008
10981.963867
10983.631836
11009.652344
11027.356445
11020.387695
11010.024414
11054.116211
11079.653320
11081.916016
11099.625977
11060.400391
11040.318359
11015.234375
11006.960938
11002.143555
11013.907227
11025.276367
10975.008789
10961.829102
10980.026367
11009.917969
10995.452148
10956.473633
11014.315430
11021.549805
11070.267578
11075.886719
11053.951172
11025.202148
10985.779297
10946.229492
10903.075195
10861.784180
10817.188477
10760.532227
10713.840820
10680.099609
10669.127930
10687.065430
10689.285156
10689.887695
10715.721680
10735.400391
10741.885742
10748.166016
10753.665039
10800.482422
10869.508789
10909.805664
10908.210938
10909.028320
10903.521484
10941.443359
10966.814453
10962.868164
10946.295898
10948.414062
10971.071289
10986.335938
11007.946289
11045.493164
11106.646484
11122.847656
11161.779297
11110.092773
11069.156250
11066.023438
11070.245117
11033.733398
10966.520508
11016.744141
11033.744141
11051.219727
11090.409180
11092.485352
11057.895508
11019.911133
11021.774414
11004.334961
10973.767578
10981.094727
10999.151367
11009.865234
11000.929688
11034.265625
11053.083984
11055.548828
11061.104492
11026.324219
11013.399414
11030.670898
11010.861328
10999.087891
11009.869141
11016.275391
11016.790039
11056.902344
11037.735352
10995.702148
11016.068359
11008.939453
10966.165039
10982.669922
10952.310547
10951.884766
10962.762695
10951.962891
10995.441406
11093.853516
11033.144531
11056.369141
11070.542969
11068.765625
11062.568359
11053.222656
10994.565430
10978.780273
10960.291992
10950.361328
10947.199219
10952.288086
10979.448242
10971.916992
10997.274414
11000.252930
10980.351562
10991.776367
11034.418945
11013.657227
11030.016602
11061.239258
11049.058594
11091.273438
11133.973633
11117.028320
11057.271484
11061.470703
11054.533203
10995.979492
11023.742188
11005.873047
10989.843750
10964.616211
10915.012695
10863.873047
10809.821289
10795.178711
10796.978516
10800.482422
10801.209961
10812.985352
10813.990234
10825.777344
10846.468750
10860.081055
10880.063477
10898.204102
10944.982422
11001.791992
11064.436523
11114.755859
11117.334961
11116.736328
11089.530273
11066.017578
11114.247070
11088.991211
11047.203125
11050.529297
11043.271484
11016.096680
11020.382812
11081.744141
11075.477539
11037.183594
11091.544922
11197.823242
11114.841797
11096.963867
11155.672852
11163.961914
11203.337891
11235.029297
11229.035156
11151.826172
11099.491211
11085.015625
11024.843750
10990.206055
10940.755859
10884.587891
10896.839844
10856.908203
10840.545898
10840.283203
10831.489258
10836.808594
10902.942383
10924.545898
10905.157227
10906.089844
10947.146484
10960.605469
10951.805664
11048.763672
11093.392578
11039.134766
11074.886719
11114.143555
11130.067383
11122.868164
11108.417969
11058.503906
11035.563477
11025.101562
11006.154297
10969.158203
10981.282227
10976.100586
10975.574219
10999.035156
11026.961914
10995.548828
11005.836914
10996.692383
10950.036133
10976.502930
10996.189453
11031.642578
11073.810547
11103.960938
11089.730469
11100.392578
11124.894531
11110.188477
11091.363281
11074.091797
11011.358398
10999.867188
10961.835938
10950.810547
10957.781250
10974.016602
10961.253906
10993.425781
11024.072266
11019.179688
11013.051758
11020.802734
10989.531250
11044.940430
11099.435547
11025.591797
11059.602539
11149.552734
11159.432617
11110.020508
11119.125000
11149.624023
11173.942383
11212.667969
11220.870117
11173.228516
11124.363281
11060.278320
11040.106445
10955.872070
10964.474609
10960.467773
10969.061523
10967.580078
10996.194336
11019.841797
10970.497070
11018.744141
11044.837891
11035.754883
11020.245117
11037.659180
11031.687500
11027.188477
11016.571289
11027.973633
10980.551758
10953.734375
10954.888672
10948.314453
10934.890625
10942.646484
10997.618164
10971.756836
10959.040039
11031.145508
11050.030273
11067.530273
11082.818359
11055.160156
11027.672852
10983.392578
10993.993164
11052.208984
10990.681641
10943.753906
10952.169922
10954.812500
10915.640625
10850.762695
10783.807617
10745.322266
10738.895508
10738.988281
10778.066406
10816.812500
10832.001953
10885.351562
10922.992188
10921.051758
```
