## Supplementary material for "Functional connectivity across the human subcortical auditory system using an autoregressive matrix-Gaussian copula graphical model approach with partial correlations": Code: roi-03_mean_ts.txt

```
11568.977539
11482.415039
11344.716797
11280.687500
11280.395508
11339.888672
11328.299805
11287.713867
11311.297852
11340.173828
11243.007812
11203.133789
11157.267578
11233.565430
11301.146484
11313.162109
11254.292969
11325.399414
11329.469727
11262.365234
11228.474609
11241.241211
11209.374023
11256.593750
11245.245117
11294.059570
11266.544922
11195.875977
11274.005859
11282.722656
11187.041992
11220.885742
11212.003906
11202.602539
11250.310547
11257.377930
11175.037109
11152.422852
11226.416016
11272.329102
11248.584961
11210.037109
11196.875000
11213.737305
11193.374023
11137.537109
11101.423828
11185.868164
11218.799805
11260.814453
11237.623047
11189.701172
11147.992188
11139.420898
11151.011719
11039.075195
11191.157227
11141.341797
11109.881836
11091.605469
11079.504883
11086.941406
11183.790039
11160.031250
11187.544922
11176.813477
11189.354492
11189.360352
11155.844727
11163.143555
11129.194336
11181.748047
11149.596680
11160.143555
11153.208984
11190.554688
11222.117188
11143.488281
11045.294922
11106.484375
11056.570312
11088.580078
11107.832031
11162.501953
11228.800781
11237.410156
11209.013672
11182.514648
11136.399414
11161.213867
11180.527344
11135.805664
11117.667969
11175.601562
11199.912109
11141.868164
11065.107422
11027.304688
11114.539062
11201.449219
11120.008789
11124.833008
11146.482422
11208.704102
11149.073242
11091.674805
11123.626953
11100.213867
11117.893555
11230.790039
11214.926758
11126.769531
11147.084961
11120.212891
11096.583984
11100.459961
11131.291992
11123.676758
11026.542969
11106.162109
11111.713867
11106.712891
11137.636719
11148.795898
11064.030273
11095.417969
11141.650391
11156.402344
11133.197266
11163.581055
11265.172852
11238.334961
11185.758789
11203.947266
11043.852539
11038.837891
11136.547852
11188.143555
11158.457031
11036.629883
11161.170898
11120.474609
11126.236328
11155.315430
11139.504883
11061.100586
11102.844727
11149.126953
11108.057617
11141.132812
11088.058594
11165.892578
11225.792969
11191.347656
11127.475586
11156.055664
11224.536133
11182.992188
11154.174805
11115.482422
11102.718750
11061.872070
11035.327148
11061.080078
11160.434570
11217.883789
11175.741211
11080.666016
11068.663086
11045.427734
10963.968750
10855.930664
10843.059570
10844.091797
10831.884766
10957.937500
11110.702148
11146.488281
11202.107422
11151.893555
11100.071289
11101.798828
11100.135742
10995.192383
11031.393555
10981.955078
10981.657227
11031.242188
11087.860352
11094.709961
11131.774414
11170.360352
11155.597656
11122.337891
11156.617188
11172.671875
11169.725586
11142.499023
11234.365234
11228.639648
11210.009766
11187.231445
11192.039062
11175.014648
11115.828125
11105.058594
10991.528320
11066.240234
11032.075195
11017.083984
11016.376953
11086.614258
11147.424805
11187.423828
11132.664062
11185.575195
11158.677734
11102.690430
11115.591797
11121.579102
10986.887695
11003.455078
11092.300781
11042.163086
10953.739258
10999.251953
10986.315430
11043.725586
11053.173828
11051.705078
11079.167969
11110.057617
11087.568359
11096.667969
11090.492188
11055.918945
11126.058594
11123.389648
11062.076172
11068.708984
11084.087891
11078.525391
11071.634766
11154.485352
11068.364258
11099.189453
11145.547852
11199.148438
11042.731445
11045.565430
10996.868164
10993.539062
10974.587891
11009.055664
10915.230469
10888.653320
10928.622070
10940.114258
10980.814453
11071.790039
11137.822266
11180.028320
11099.347656
11153.036133
11129.796875
11145.735352
11143.137695
11124.597656
11044.979492
10917.889648
10935.145508
10887.037109
10863.064453
10892.239258
10769.266602
10784.430664
10827.493164
10943.264648
10923.759766
10977.196289
11024.382812
11052.527344
11117.225586
11077.564453
11087.899414
11187.755859
11182.972656
11112.680664
11097.334961
11074.637695
11075.707031
11130.279297
11140.087891
11085.701172
11135.379883
11228.485352
11318.458008
11158.899414
11214.290039
11187.407227
11217.539062
11143.175781
11185.004883
11186.342773
11200.522461
11177.655273
11159.541992
11170.539062
11203.174805
11229.839844
11214.901367
11182.594727
11239.027344
11217.847656
11084.345703
11086.960938
11038.215820
11130.608398
11135.098633
11120.513672
11024.059570
11062.639648
11162.239258
11140.402344
11128.992188
11140.238281
11191.547852
11191.357422
11166.869141
11204.797852
11190.444336
11095.904297
11145.305664
11104.008789
11083.614258
11090.325195
11123.604492
11138.537109
11193.274414
11173.569336
11136.453125
11121.097656
11086.230469
11078.203125
11080.612305
11088.957031
11111.834961
11152.031250
11121.362305
11260.258789
11269.407227
11265.976562
11197.413086
11105.274414
11009.517578
11021.760742
10933.708008
10980.710938
10948.545898
10878.177734
10907.658203
11051.135742
11064.770508
11100.836914
11096.694336
11027.707031
10950.657227
10911.151367
10851.488281
10771.504883
10763.109375
10723.062500
10704.587891
10767.923828
10741.450195
10785.578125
10824.441406
10900.676758
11050.353516
11134.057617
11096.570312
11130.091797
11088.314453
11136.070312
11160.073242
11182.979492
11152.387695
11138.426758
11063.357422
11122.767578
11163.499023
11163.485352
11222.173828
11254.721680
11267.245117
11225.512695
11247.665039
11266.129883
11238.649414
11143.230469
11179.229492
11257.689453
11172.597656
11137.694336
11112.744141
11052.565430
11005.757812
11082.782227
11123.914062
11127.172852
11095.049805
11077.901367
11010.848633
11039.767578
11033.497070
11109.868164
11087.395508
11069.609375
11106.932617
11108.450195
11097.730469
11111.041992
11049.688477
11038.483398
11081.879883
11094.507812
11083.791992
11072.113281
11132.944336
11117.912109
11093.578125
11072.703125
11009.482422
11086.146484
11053.757812
11040.906250
11050.289062
11081.923828
11083.177734
11130.944336
11075.039062
11083.500000
11105.783203
11103.803711
11101.957031
11040.188477
11110.611328
11084.295898
11080.199219
11026.946289
11017.376953
11036.527344
11075.014648
11019.245117
11021.120117
10989.049805
10921.464844
10876.625977
10989.341797
10993.842773
10994.852539
10978.773438
10930.228516
10927.870117
10941.652344
10943.959961
10991.856445
10942.822266
11013.331055
10972.588867
10910.311523
10927.645508
10935.465820
10963.631836
10971.373047
11002.437500
11034.502930
11053.645508
10956.277344
11018.949219
11046.312500
11046.943359
11051.533203
11102.645508
11060.772461
11042.553711
11000.042969
10984.025391
10990.031250
10980.248047
11009.322266
11003.225586
11065.903320
11111.819336
11041.360352
11056.429688
11020.381836
11046.328125
11024.619141
10964.248047
10882.821289
10818.582031
10801.049805
10824.014648
10874.970703
10847.971680
10789.932617
10802.502930
10818.352539
10936.270508
11004.112305
11021.628906
11096.889648
11069.326172
11122.767578
11072.022461
11095.079102
11124.154297
11078.923828
11058.576172
11048.644531
11057.995117
11089.020508
11094.706055
11093.078125
11144.287109
11167.655273
11172.574219
11031.811523
11022.687500
11041.297852
11020.100586
10989.860352
11040.950195
11009.009766
11013.665039
11118.287109
11024.326172
11073.091797
11173.261719
11282.159180
11238.011719
11217.660156
11186.289062
11101.700195
11042.392578
10980.357422
10983.168945
10914.052734
10905.701172
10927.584961
10866.531250
10916.592773
10905.924805
10869.932617
10845.634766
10803.837891
10946.293945
10935.637695
10959.024414
11000.713867
11020.750977
11019.507812
11136.040039
11020.887695
11036.699219
11067.158203
11118.427734
11056.452148
11160.209961
11102.553711
11046.207031
11047.222656
11072.250977
11068.170898
11104.934570
11128.004883
11051.373047
11021.283203
11048.318359
11065.845703
11072.460938
11105.680664
11034.697266
11015.576172
11128.738281
11133.777344
11134.870117
11136.754883
11190.054688
11140.343750
11190.218750
11212.327148
11156.485352
11039.152344
11054.659180
11062.360352
11027.547852
11042.311523
11067.533203
10975.149414
11049.449219
11092.423828
11095.459961
11069.524414
11013.984375
11117.498047
11148.001953
11188.109375
11116.582031
11138.915039
11154.953125
11180.260742
11092.188477
11061.372070
10970.042969
10874.508789
10799.262695
10740.802734
10714.225586
10702.123047
10692.177734
10645.143555
10696.582031
10675.956055
10782.971680
10793.514648
10796.930664
10839.989258
10919.470703
10943.214844
11019.271484
11020.983398
10985.417969
10989.052734
11056.533203
11099.148438
11061.162109
10985.444336
11054.288086
11033.781250
11005.853516
11077.854492
11161.149414
11227.770508
11240.370117
11234.620117
11136.689453
11103.892578
11162.716797
11174.673828
11172.675781
11014.837891
11100.260742
11165.619141
11179.995117
11230.104492
11217.760742
11179.597656
11012.402344
11116.788086
10981.147461
10924.953125
10989.585938
11020.308594
11055.193359
11019.222656
11103.364258
11161.368164
11106.082031
11167.236328
11091.421875
11078.626953
11037.585938
10997.499023
10977.981445
11031.822266
11028.034180
11054.227539
11096.408203
11073.847656
11017.796875
11074.995117
11068.790039
10997.071289
11037.267578
10956.007812
10953.272461
10992.891602
10980.667969
10997.121094
11056.677734
11022.242188
11102.792969
11204.274414
11183.784180
11134.114258
11126.607422
10988.430664
11026.160156
11000.415039
10964.229492
10913.379883
10998.992188
11070.179688
11063.261719
11049.928711
11021.070312
10966.920898
11018.786133
11034.719727
11022.392578
11041.591797
11151.004883
11092.706055
11181.007812
11203.521484
11231.787109
11272.113281
11228.886719
11230.500000
11181.004883
11178.391602
11152.125977
11138.249023
11055.206055
10945.030273
10907.338867
10836.606445
10780.604492
10866.777344
10859.313477
10773.962891
10857.946289
10830.370117
10822.603516
10847.870117
10940.494141
10947.007812
11004.342773
11084.885742
11183.087891
11191.410156
11274.045898
11264.979492
11302.711914
11244.865234
11203.586914
11241.916016
11257.979492
11107.615234
11087.819336
11095.190430
11075.055664
11048.336914
11134.752930
11142.724609
11098.624023
11075.000000
11089.278320
11056.613281
11057.977539
11110.257812
11158.451172
11274.620117
11306.666016
11218.070312
11119.729492
11157.023438
11085.863281
11062.704102
10994.258789
10925.381836
10799.460938
10864.724609
10817.555664
10809.674805
10867.748047
10846.042969
10831.242188
10944.474609
10938.603516
10938.898438
10946.663086
11005.024414
11007.954102
10995.716797
11045.577148
11123.544922
11061.497070
11150.427734
11237.299805
11173.783203
11172.626953
11177.207031
11083.256836
11031.319336
11064.764648
10997.441406
10973.312500
11022.091797
10994.921875
11039.896484
11034.326172
11041.488281
11018.376953
10994.799805
11012.584961
11003.252930
11040.062500
11095.547852
11123.873047
11099.817383
11093.829102
11089.853516
11108.097656
11166.713867
11152.874023
11103.530273
11090.759766
11024.959961
10952.489258
10966.700195
10856.708984
10962.771484
10981.008789
11057.223633
11044.247070
11092.376953
11120.533203
11069.347656
11078.318359
11014.335938
11013.774414
11010.062500
11050.483398
11004.729492
11094.101562
11116.242188
11052.511719
11095.529297
11151.841797
11175.196289
11156.329102
11147.282227
11094.962891
11105.504883
11024.194336
10987.534180
10941.927734
10851.125000
10963.685547
10970.129883
10933.106445
10949.865234
10918.564453
10940.005859
10973.997070
10983.885742
10980.809570
11019.927734
11042.053711
11035.568359
11008.289062
11020.466797
11005.245117
10935.317383
10903.774414
10880.247070
10904.709961
10873.828125
10966.913086
11063.935547
11000.352539
10965.439453
10955.620117
11023.554688
11045.597656
11062.591797
11090.206055
11001.669922
11047.170898
11064.248047
11156.651367
11047.413086
11084.544922
11038.815430
11005.699219
10962.758789
10819.076172
10809.789062
10720.727539
10687.523438
10686.129883
10763.107422
10835.374023
10850.857422
10956.213867
10975.075195
10933.367188
```
