## Supplementary material for "Functional connectivity across the human subcortical auditory system using an autoregressive matrix-Gaussian copula graphical model approach with partial correlations": Code: roi-04_mean_ts.txt

```
9765.615234
9538.509766
9764.865234
9614.363281
9423.871094
9249.094727
9444.183594
9486.136719
9532.496094
9693.496094
9588.197266
9707.316406
9459.221680
9498.627930
9562.027344
9439.400391
9548.511719
9414.755859
9397.192383
9726.964844
9353.963867
9476.242188
9599.725586
9714.945312
9580.669922
9620.935547
9463.010742
9472.082031
9530.046875
9610.400391
9496.988281
9583.121094
9596.419922
9460.853516
9633.667969
9752.250000
9679.371094
9501.853516
9519.845703
9556.070312
9515.216797
9470.933594
9756.151367
9670.847656
9540.542969
9317.197266
9184.107422
9460.271484
9694.763672
9732.986328
9495.119141
9732.742188
9443.365234
9660.369141
9671.654297
9498.079102
9445.867188
9677.578125
9637.804688
9415.288086
9892.501953
9581.561523
9756.847656
9552.492188
9703.825195
9785.271484
9573.349609
9598.778320
9495.158203
9688.408203
9644.076172
9604.096680
9668.753906
9458.314453
9638.865234
9619.191406
9483.263672
9789.022461
9583.826172
9520.834961
9550.938477
9515.788086
9461.419922
9491.119141
9525.193359
9580.625000
9898.166016
9729.574219
9654.707031
9849.617188
9531.650391
9813.921875
9867.496094
9817.379883
9523.645508
9602.785156
9796.197266
9627.039062
9755.860352
9924.519531
9628.052734
10015.657227
9982.634766
9690.675781
9796.136719
9681.458984
9848.050781
9750.739258
9833.427734
9753.808594
9676.080078
9721.706055
9738.017578
9863.869141
9899.912109
9715.087891
9607.841797
9639.268555
9627.734375
9786.351562
9651.015625
9584.415039
9549.601562
9644.015625
9705.306641
9819.019531
9381.205078
9650.397461
9859.710938
9751.571289
9778.458984
9817.369141
9880.714844
9557.914062
9718.781250
9678.503906
9645.523438
9669.880859
9651.886719
9574.410156
9518.257812
9798.921875
9791.501953
9573.212891
9554.800781
9552.254883
9827.048828
9731.069336
9667.509766
9671.675781
9510.359375
9822.655273
9785.304688
9643.814453
9443.253906
9829.923828
9582.348633
9752.628906
9714.171875
9703.780273
9635.306641
9675.320312
9810.509766
9772.888672
9488.640625
9534.075195
9731.632812
9789.026367
9439.967773
9530.725586
9468.431641
9750.566406
9442.408203
9833.853516
9413.599609
9694.164062
9609.619141
9712.670898
9694.771484
9381.306641
9828.339844
9658.412109
9873.027344
9583.982422
9771.019531
9812.183594
9663.169922
9613.492188
9492.310547
9629.781250
9675.506836
9550.427734
9947.558594
9883.064453
9555.337891
9422.412109
9649.146484
9525.714844
9364.156250
9720.992188
9936.068359
9587.981445
9891.966797
9741.688477
9659.451172
9708.599609
9719.601562
9707.954102
9883.242188
9627.449219
9925.222656
9466.237305
9755.908203
9713.524414
9790.228516
9824.741211
9729.974609
9922.183594
9669.608398
9560.969727
9738.626953
9625.362305
9766.074219
9833.519531
9554.325195
9951.459961
9590.103516
9590.653320
9888.955078
9673.845703
9705.672852
9652.640625
9644.619141
9723.181641
9636.804688
9676.943359
9387.361328
9992.671875
9761.540039
9777.930664
9849.013672
9480.189453
9729.171875
9673.273438
9718.023438
9451.185547
9603.746094
9714.222656
9775.784180
9852.967773
9513.976562
9871.058594
9944.285156
9698.136719
9883.453125
9530.134766
9708.389648
9598.651367
9603.240234
9682.364258
9562.925781
9545.276367
9481.487305
9410.824219
9537.709961
9589.276367
9662.199219
9715.976562
9553.872070
9642.179688
9559.912109
9724.101562
9569.423828
9725.355469
9439.070312
9191.081055
9378.963867
9494.017578
9387.358398
9347.265625
9353.134766
9360.450195
9586.644531
9629.580078
9620.855469
9594.568359
9545.873047
9524.486328
9596.201172
9548.794922
9593.098633
9616.814453
9824.152344
9627.357422
9730.673828
9390.029297
9604.952148
9491.697266
9751.593750
9784.730469
9694.764648
9487.093750
9473.943359
9888.391602
9846.662109
9433.658203
9458.339844
9705.677734
9574.228516
9574.341797
9663.294922
9900.998047
9582.909180
9596.833008
9839.346680
9814.910156
9606.160156
9620.300781
9893.113281
9792.387695
9548.965820
9376.382812
9630.994141
9609.228516
9398.461914
9749.086914
9628.906250
9706.679688
9550.656250
9644.498047
9598.996094
9457.705078
9597.824219
9475.516602
9696.573242
9465.408203
9460.132812
9737.904297
9722.215820
9725.376953
9651.796875
9762.935547
9559.078125
9573.451172
9677.757812
9525.222656
9262.156250
9711.827148
9858.541016
9834.810547
9568.645508
9428.441406
9547.759766
9563.259766
9453.494141
9602.795898
9298.762695
9569.444336
9416.587891
9717.997070
9685.125000
9431.723633
9471.916016
9375.160156
9418.767578
9405.423828
9442.308594
9586.277344
9725.851562
9589.579102
9572.210938
9376.010742
9843.314453
9494.925781
9452.003906
9410.771484
9457.541016
9632.592773
9270.511719
9481.895508
9519.685547
9739.562500
9704.639648
9276.324219
9469.703125
9523.171875
9564.932617
9556.160156
9523.955078
9576.615234
9574.916016
9425.518555
9758.273438
9296.412109
9556.040039
9533.384766
9631.724609
9723.296875
9626.166016
9834.122070
9726.738281
9887.230469
9800.847656
9844.822266
9986.811523
9926.919922
9606.836914
9324.146484
9586.761719
9624.763672
9802.445312
9915.728516
9799.064453
9989.884766
9830.135742
9668.860352
9698.275391
9745.955078
9618.971680
9915.085938
9702.945312
9771.421875
9901.990234
9835.594727
9938.737305
9885.590820
9728.810547
9770.446289
9675.560547
10145.169922
9808.097656
9791.628906
9781.667969
9841.203125
9708.108398
9936.249023
9664.244141
9944.937500
9689.958984
9777.265625
10036.505859
9743.659180
9826.951172
9808.816406
10084.380859
9579.736328
9856.700195
9833.277344
9769.415039
9788.126953
9565.291016
9623.056641
9655.351562
9904.490234
9743.808594
9866.855469
9941.711914
10030.481445
9697.604492
9744.328125
9600.541016
9870.478516
10005.761719
9926.611328
9702.234375
9488.267578
9958.326172
9857.410156
9868.357422
9781.697266
9659.402344
9819.343750
9604.162109
9582.703125
9604.412109
9759.414062
9704.415039
10150.340820
9864.387695
9856.673828
9904.107422
9979.740234
9920.189453
9836.332031
10069.856445
9946.827148
10040.215820
9484.837891
9678.899414
10033.951172
9762.704102
9755.014648
9931.970703
9756.081055
9536.369141
9674.125000
9873.062500
9621.134766
9737.706055
9607.781250
9843.330078
9655.766602
9537.373047
9704.012695
9779.365234
9695.735352
9655.596680
9750.829102
9562.619141
9431.705078
9357.841797
9426.172852
9555.747070
9625.212891
9552.494141
9288.404297
9643.334961
9586.470703
9736.169922
9813.001953
9852.806641
9539.718750
9498.102539
9628.720703
9466.570312
9665.433594
9844.212891
9865.397461
9547.324219
9778.737305
9762.596680
9692.664062
9904.291992
9871.447266
9685.711914
9276.007812
9876.420898
10010.930664
9873.039062
9753.538086
9800.205078
9794.788086
9849.869141
9875.792969
9880.541016
9794.986328
9628.625000
9624.632812
9837.980469
9674.031250
9764.578125
9954.449219
9719.189453
9641.916016
9911.289062
9513.849609
9695.712891
9775.300781
9995.837891
9604.938477
9568.677734
9682.185547
10059.726562
10059.300781
9589.076172
9727.191406
9940.510742
9720.011719
9798.568359
9654.818359
9941.595703
9734.565430
9930.773438
9533.146484
9764.679688
9923.746094
9691.154297
9670.847656
9512.785156
9893.263672
9929.617188
9663.443359
10066.086914
9834.755859
9848.135742
9749.906250
9683.818359
9818.227539
9744.976562
9844.005859
9776.265625
9754.490234
9725.914062
9941.288086
9805.857422
9926.691406
9730.476562
9922.890625
9898.105469
10018.806641
9644.082031
9584.504883
9776.619141
9839.259766
9543.528320
9900.001953
9620.658203
9404.630859
9378.621094
9839.825195
9776.080078
9667.265625
9621.886719
9506.648438
9356.857422
9491.121094
9663.123047
9674.572266
9270.197266
9697.550781
9341.507812
9748.451172
9600.656250
9419.183594
9549.179688
9638.111328
9553.267578
9556.740234
9301.665039
9640.031250
9554.290039
9408.793945
9609.502930
9502.033203
9755.430664
9492.578125
9711.875000
9514.728516
9441.058594
9292.015625
9403.771484
9590.238281
9468.056641
9506.322266
9677.644531
9529.042969
9471.068359
9815.019531
9641.800781
9615.232422
9658.980469
9311.542969
9917.535156
9578.876953
9813.861328
9572.409180
9442.626953
10089.311523
9633.453125
9482.980469
9799.453125
9899.851562
9811.516602
9554.787109
9506.726562
9680.927734
9502.076172
9577.095703
9677.644531
9666.356445
9653.171875
9663.251953
9717.207031
9658.861328
9672.852539
9426.575195
9557.261719
9570.349609
9745.049805
9703.834961
9961.966797
9679.839844
9694.469727
9812.585938
9789.117188
9453.000977
9760.489258
9714.598633
9756.369141
9981.113281
9739.524414
9814.739258
10093.958984
9542.543945
9668.961914
9764.515625
9688.275391
9825.345703
9712.613281
9921.583984
9747.939453
9912.505859
10017.920898
9554.704102
9660.208984
9765.424805
9841.109375
9847.490234
9777.123047
10021.904297
9814.083984
9580.589844
9763.256836
9906.021484
9496.612305
9793.134766
9566.058594
10002.585938
9540.958984
9514.002930
9815.988281
9064.937500
9634.269531
9771.259766
9598.591797
9906.015625
9832.023438
9478.585938
9790.326172
9650.617188
9832.474609
9575.654297
9577.233398
9990.474609
9763.616211
9811.679688
9420.158203
9454.891602
9611.125000
9529.052734
9465.804688
9657.757812
9773.958984
9645.867188
9785.461914
9958.955078
9742.708008
9883.608398
9775.182617
9910.507812
9865.719727
9729.479492
9890.089844
9893.045898
9811.670898
9926.999023
9649.157227
9636.826172
9580.102539
9890.673828
9498.738281
9488.496094
9400.668945
9753.630859
9511.197266
9748.939453
9897.986328
9976.117188
9772.195312
9674.181641
9918.429688
9801.857422
9701.650391
9851.380859
9741.655273
9883.203125
9531.130859
9870.267578
9903.560547
10032.186523
9727.384766
9906.359375
9935.702148
9827.419922
9734.390625
9945.746094
9692.650391
9513.880859
9820.362305
9832.382812
9798.650391
9713.739258
9674.476562
9814.810547
9704.479492
9710.661133
9887.810547
10044.047852
9837.980469
9912.476562
9849.069336
9668.279297
9844.228516
10074.627930
9789.376953
9982.664062
9758.844727
9647.378906
9487.500000
9849.879883
9739.218750
9782.333984
9778.403320
9759.802734
9880.321289
9598.941406
9892.099609
9818.232422
9569.597656
10048.851562
9987.161133
9865.581055
9787.119141
9963.320312
9605.556641
9900.559570
9999.899414
9519.552734
9894.352539
9968.088867
9840.041992
9840.494141
10059.879883
9777.605469
9991.345703
9535.373047
9547.714844
9870.798828
9966.635742
9381.046875
9699.321289
9427.275391
9515.565430
9654.541992
9449.107422
9753.644531
9717.929688
9612.368164
9624.335938
9308.264648
9547.039062
9744.244141
9527.862305
9482.656250
9830.933594
9742.341797
9423.121094
9651.920898
9819.150391
9554.392578
9583.458984
9607.464844
9670.886719
9620.506836
9541.138672
9582.695312
9600.032227
9664.331055
9694.533203
9492.449219
9755.638672
9670.816406
9592.416016
9424.125977
9759.955078
9611.594727
9702.685547
9510.105469
9686.205078
9796.027344
9515.225586
9518.355469
9247.964844
9558.160156
9531.291992
9095.341797
9477.113281
9860.978516
9631.198242
9833.857422
9902.961914
9812.982422
9943.169922
9494.402344
9480.819336
9503.472656
9597.917969
9423.359375
9567.141602
9613.931641
```
