## Supplementary material for "Functional connectivity across the human subcortical auditory system using an autoregressive matrix-Gaussian copula graphical model approach with partial correlations": Code: roi-05_mean_ts.txt

```
10141.622070
9914.245117
9782.437500
9837.195312
9762.830078
9670.968750
10069.129883
10256.588867
9897.630859
10106.679688
10026.900391
10225.137695
9876.266602
10049.195312
10267.312500
9760.130859
9967.872070
10006.308594
10015.786133
9759.574219
9880.865234
9863.157227
9822.817383
10122.709961
9938.409180
9925.402344
9939.654297
9822.666016
9950.162109
10007.214844
9768.890625
9793.667969
9805.169922
9851.451172
9770.614258
9788.579102
9883.710938
9790.826172
9957.748047
9876.801758
10113.243164
10257.712891
9752.086914
10026.458984
10029.895508
10116.987305
10227.970703
9995.938477
9672.491211
9982.784180
10044.468750
9995.742188
9971.759766
9698.424805
9813.083008
9964.877930
9986.485352
9882.799805
10321.782227
9935.066406
10037.603516
10094.073242
10134.243164
9963.466797
10170.782227
9934.669922
10008.966797
10124.193359
10012.425781
9898.313477
9630.654297
9944.824219
10183.866211
9687.930664
9874.798828
10083.211914
9646.251953
10060.784180
9845.266602
10053.558594
10191.266602
9898.888672
9941.397461
9543.955078
10172.812500
10271.493164
9976.826172
10042.262695
9968.337891
10112.364258
10406.591797
9943.806641
9599.510742
9787.462891
10275.151367
9888.715820
10137.138672
10139.310547
9784.258789
10068.250000
10156.163086
10024.921875
9988.363281
9832.029297
10038.419922
10208.200195
9890.516602
9781.851562
9789.186523
10244.237305
10186.239258
9815.210938
9905.082031
10043.504883
10145.208984
9828.234375
10111.670898
10029.545898
9838.441406
9938.503906
9849.163086
10144.861328
9914.231445
9821.666992
10046.250000
9950.431641
10387.471680
10232.436523
10079.203125
10015.730469
10013.353516
10437.799805
10003.458008
10074.544922
10051.914062
10124.454102
10166.327148
9728.106445
10157.910156
9878.753906
9910.616211
9920.622070
10124.424805
10021.949219
9873.733398
10040.487305
9976.116211
10094.889648
9983.404297
9948.339844
9947.001953
10107.893555
9861.785156
9817.410156
9574.356445
10002.147461
10081.023438
9997.183594
10103.699219
9861.440430
10246.806641
10019.524414
10034.208984
10175.176758
10185.173828
9932.657227
9856.659180
10115.239258
10249.381836
10087.811523
9730.320312
10263.750977
10183.349609
9815.495117
10108.912109
10082.916016
9917.220703
9990.788086
10050.880859
9965.577148
10106.098633
10059.243164
9923.379883
9921.059570
10089.998047
9913.752930
10122.991211
9958.678711
9846.233398
10130.065430
10231.411133
10017.846680
10374.589844
10048.509766
10051.243164
10260.107422
10078.818359
9930.016602
10053.739258
10212.439453
9687.851562
10090.854492
10072.074219
9936.654297
10229.863281
10208.229492
10158.697266
10348.319336
10169.988281
9859.864258
10255.520508
10337.686523
9945.608398
10160.531250
10061.074219
10155.503906
10316.958008
10080.618164
9955.771484
9985.186523
10094.756836
9909.201172
10157.180664
10190.368164
10000.801758
9847.453125
9973.557617
10117.571289
9989.267578
10112.846680
9949.946289
10161.653320
10088.916016
10054.664062
9755.636719
10032.047852
9963.698242
9873.894531
9923.134766
10267.668945
9823.458984
10279.593750
9787.902344
10063.813477
9907.641602
9897.366211
10104.627930
10107.106445
10125.215820
9991.535156
10293.404297
10381.682617
10044.608398
9666.061523
10128.522461
10570.667969
9822.405273
10118.156250
10344.407227
10214.955078
9995.889648
9982.684570
10112.620117
9210.548828
9826.585938
10347.898438
10069.235352
9865.737305
9874.525391
9810.230469
9863.383789
9582.837891
9715.461914
9943.714844
10056.646484
10080.008789
9985.106445
9615.264648
9777.687500
10118.843750
9758.066406
10125.493164
9743.112305
9935.907227
9920.164062
9877.800781
9937.146484
9947.419922
9814.492188
9892.565430
10057.250977
10081.830078
9988.699219
10077.363281
10112.630859
10300.217773
9798.552734
9934.275391
9903.545898
9936.201172
10033.177734
9864.614258
10222.118164
9895.637695
9968.998047
10063.350586
10233.601562
9630.377930
10088.863281
9921.382812
9963.647461
10266.101562
10180.563477
10189.411133
10101.208984
10024.515625
10196.550781
9877.333984
9995.862305
9918.375000
10006.930664
10057.854492
9881.459961
9905.748047
9817.032227
9973.162109
9956.860352
9813.749023
9844.930664
9863.927734
9909.961914
10031.235352
9819.123047
9968.790039
10000.869141
9921.856445
9719.012695
10004.906250
10137.515625
10083.244141
10055.681641
9912.783203
9691.088867
10165.291016
10164.339844
9894.716797
9526.384766
9912.826172
10340.008789
9684.871094
9837.382812
9942.738281
9817.040039
9899.457031
9755.836914
9794.769531
9858.830078
9783.004883
9784.632812
10124.837891
10065.811523
9660.515625
9989.548828
9941.955078
10106.109375
9756.996094
9851.080078
10162.983398
9717.218750
9684.146484
10133.534180
9731.237305
9711.842773
10080.731445
10194.346680
9922.525391
9860.760742
10112.828125
9938.963867
9912.966797
10148.078125
9918.387695
10027.109375
9599.906250
9991.087891
9998.103516
10010.125977
9872.660156
10046.068359
9992.213867
9924.418945
10076.049805
10028.374023
10077.156250
10070.213867
9954.659180
10072.422852
10140.547852
10107.409180
9899.011719
9967.764648
10064.262695
10114.330078
9916.457031
9940.990234
10167.538086
9999.281250
9291.348633
9961.648438
10097.998047
9775.496094
10024.761719
10209.312500
10172.410156
10008.349609
9597.190430
10281.296875
10165.443359
9896.676758
9930.746094
10142.358398
10213.859375
9895.556641
9945.216797
9988.420898
10162.481445
9998.381836
9762.497070
10105.506836
10431.900391
10005.004883
10171.649414
9838.108398
10057.780273
10353.526367
9873.859375
10053.855469
9997.572266
10236.207031
9963.470703
10061.161133
9765.686523
10099.236328
10160.406250
10047.640625
10107.071289
10052.188477
9978.208984
9926.121094
10171.548828
10134.368164
10089.941406
10192.641602
10031.925781
10097.657227
10232.280273
9959.270508
10038.536133
10115.145508
10307.220703
10217.653320
10310.854492
10177.828125
10046.547852
10290.791992
10223.533203
9929.124023
9948.061523
10246.456055
10008.548828
10219.133789
9938.165039
10027.985352
9965.986328
10123.028320
10292.329102
10170.402344
10118.844727
10229.937500
10236.063477
10058.304688
10405.483398
9876.851562
10127.919922
9981.389648
10243.896484
10234.070312
10075.994141
9951.280273
9970.583008
10279.631836
10121.764648
9877.589844
9669.487305
9925.345703
10195.224609
10314.090820
10275.387695
10163.703125
10086.000977
9844.198242
9876.073242
9847.424805
10015.145508
10161.595703
10008.607422
9969.228516
9816.846680
9936.515625
10057.411133
10037.645508
9909.243164
9938.651367
10103.307617
9957.805664
9822.711914
9856.122070
9822.624023
9840.433594
9768.082031
10056.027344
9937.435547
9860.282227
9933.194336
10211.083984
10127.425781
10028.269531
10066.251953
10058.815430
10279.145508
9857.392578
10033.649414
9956.107422
10027.511719
10238.076172
9919.081055
9860.527344
10118.067383
10232.807617
10002.432617
9957.242188
9822.569336
10199.653320
10505.166992
10092.954102
9938.717773
9907.019531
9880.080078
10252.213867
9959.862305
9956.208984
9951.116211
10048.877930
10329.965820
10268.948242
9837.319336
10050.739258
10074.503906
10304.887695
10048.720703
10031.343750
10096.538086
10302.186523
10106.453125
9968.910156
9807.710938
10158.852539
10084.149414
10061.628906
9740.636719
10217.617188
10182.102539
9968.546875
9832.464844
9863.801758
10280.444336
10227.428711
10354.272461
10042.922852
9910.786133
10171.930664
9926.512695
10015.164062
10117.793945
9952.795898
9831.638672
9978.366211
10375.017578
10091.788086
10178.876953
10160.974609
10173.726562
10069.881836
9933.561523
10114.763672
10073.615234
10162.274414
10006.594727
9659.373047
9868.802734
10071.089844
10066.031250
10003.606445
10304.221680
9849.105469
10311.769531
9972.196289
9903.252930
9591.930664
9946.132812
9820.665039
9849.604492
9887.757812
10114.205078
9631.367188
10010.100586
9804.733398
9823.698242
9781.220703
9825.852539
10010.355469
10171.199219
9782.546875
9648.219727
9855.440430
9672.009766
9786.859375
9859.254883
9698.597656
9909.264648
9812.014648
9885.035156
9973.498047
9843.807617
9932.762695
9846.452148
10070.395508
10082.598633
9858.067383
9587.926758
9632.871094
10055.558594
9669.322266
9806.826172
9581.559570
9879.082031
9618.506836
9922.154297
9908.973633
9996.646484
9759.985352
10036.294922
9985.118164
9954.783203
9745.666992
10119.253906
9974.661133
9567.799805
10052.298828
9979.864258
9930.477539
10047.351562
9673.234375
9752.355469
9902.347656
9614.123047
9793.453125
10069.620117
9935.447266
9967.546875
10030.583008
9968.071289
9668.901367
9697.153320
9729.708984
10005.245117
9688.906250
9809.909180
10075.418945
9833.745117
10072.866211
9979.758789
9804.126953
9941.321289
9813.134766
9832.216797
9917.971680
9580.961914
9815.792969
9897.422852
10132.826172
9882.672852
9726.599609
9940.605469
9876.558594
10114.839844
9695.166016
9865.919922
10038.992188
9827.861328
9895.716797
10166.327148
9910.084961
9790.416992
9820.942383
10009.751953
10331.313477
9680.593750
10075.742188
9653.493164
9551.311523
9834.741211
9681.018555
10117.802734
10032.657227
10113.086914
9966.948242
9901.181641
9905.227539
9984.500977
9614.576172
9222.521484
9768.692383
10040.850586
9996.945312
9671.811523
9661.307617
9590.816406
10094.813477
9889.427734
9927.668945
9954.605469
9446.176758
9879.154297
9945.626953
9838.648438
9711.918945
9830.553711
9931.213867
10078.117188
9684.689453
9773.206055
9662.946289
9673.149414
9758.262695
9911.988281
9956.888672
10006.146484
10027.121094
10268.546875
9861.814453
9890.461914
9972.602539
10207.786133
9794.347656
10033.022461
9637.085938
9933.592773
9846.987305
9880.513672
9786.508789
9704.862305
9768.231445
9807.335938
9945.348633
9809.108398
9814.567383
9857.943359
9734.988281
9904.670898
9788.165039
10117.214844
10023.506836
10011.011719
9591.895508
9821.426758
9685.925781
10244.753906
10006.387695
10045.458008
9474.828125
9619.228516
9767.208984
9936.803711
9663.029297
9881.965820
9896.634766
10036.332031
10107.775391
9822.928711
9828.854492
9880.000000
9598.708984
9650.923828
10032.371094
9852.378906
9964.159180
9962.443359
9666.541992
9830.443359
9599.201172
9725.317383
10021.529297
9887.961914
9784.853516
9796.974609
9608.445312
9553.533203
9776.980469
9929.909180
9936.558594
9926.973633
9870.477539
9920.681641
9923.578125
9464.903320
9978.946289
10066.321289
9785.408203
9768.242188
9858.613281
9634.693359
9607.236328
9966.264648
9746.440430
9799.614258
9960.639648
9986.758789
9704.426758
9962.744141
9837.797852
10036.748047
9755.725586
9545.863281
9729.493164
9775.799805
9701.793945
9767.869141
9888.446289
9624.963867
9728.271484
9747.350586
9825.828125
10081.241211
9912.205078
9962.648438
10297.759766
9896.273438
9624.320312
9902.941406
9680.482422
9797.769531
10094.894531
9856.903320
10233.724609
9931.759766
10047.019531
9894.879883
9520.897461
9987.423828
9691.242188
10032.738281
10124.467773
10111.056641
9614.027344
9906.355469
9943.881836
9981.239258
10075.652344
9839.767578
9973.667969
9759.361328
9980.192383
9880.769531
9779.258789
9783.767578
9678.684570
10128.713867
10005.431641
10177.416992
9775.816406
9834.428711
9924.886719
9831.173828
10094.303711
9105.910156
10165.778320
9958.759766
9757.490234
9879.058594
9819.640625
9784.748047
9963.856445
9918.273438
9679.969727
9950.155273
9634.692383
9777.619141
9971.871094
9961.333984
```
