## Supplementary material for "Functional connectivity across the human subcortical auditory system using an autoregressive matrix-Gaussian copula graphical model approach with partial correlations": Code: roi-06_mean_ts.txt

```
10656.679688
10560.257812
10706.981445
10660.975586
10487.902344
10425.703125
10578.275391
10629.941406
10522.900391
10381.731445
10668.673828
10468.990234
10445.333984
10503.230469
10587.813477
10589.216797
10967.865234
10535.489258
10559.417969
10629.693359
10652.595703
10569.724609
10631.866211
10516.005859
10594.412109
10589.678711
10620.816406
10640.513672
10490.158203
10657.436523
10718.732422
10550.636719
10557.085938
10466.747070
10497.263672
10685.007812
10772.354492
10566.054688
10589.166992
10659.898438
10737.772461
10461.019531
10377.308594
10769.821289
10717.183594
10695.358398
10681.998047
10886.835938
10796.532227
10516.193359
10445.419922
10430.533203
10517.417969
10441.699219
10556.015625
10627.181641
10397.054688
10600.203125
10674.839844
10390.989258
10654.277344
10450.929688
10473.136719
10609.113281
10746.165039
10429.053711
10559.421875
10649.597656
10754.147461
10602.820312
10600.391602
10788.357422
10590.323242
10388.647461
10562.500977
10921.936523
10646.646484
10466.823242
10497.315430
10711.132812
10854.993164
10927.893555
10680.436523
10597.085938
10722.687500
10789.288086
10622.335938
10524.234375
10824.362305
10620.562500
10713.725586
10582.505859
10701.359375
10734.827148
10844.632812
10738.778320
10938.781250
10356.427734
10682.666992
10974.734375
11135.723633
10522.505859
10692.876953
10603.820312
10933.429688
10922.846680
10593.416016
10433.583984
10841.125977
11066.134766
10997.749023
11011.613281
10725.881836
10574.736328
10891.179688
10735.155273
10940.017578
10890.496094
10655.908203
10699.453125
10771.178711
11022.369141
10906.078125
10588.648438
10662.121094
10863.720703
10722.779297
10845.953125
10979.855469
10458.347656
10860.825195
11086.784180
11023.525391
10868.439453
10544.774414
10967.402344
10548.215820
10946.121094
10916.055664
10713.595703
10732.375000
10725.853516
11004.629883
10983.334961
10821.826172
10738.235352
10630.440430
11158.061523
10999.663086
10738.842773
10694.953125
10765.977539
10676.251953
10675.863281
10324.265625
11129.338867
10778.776367
10771.699219
10913.947266
11033.023438
10939.802734
10695.774414
11111.360352
10965.984375
10785.208008
10967.452148
10641.812500
10746.425781
10782.470703
10528.583984
10879.324219
11038.250977
10666.906250
10678.881836
10637.693359
10958.781250
11085.000977
10635.281250
10912.160156
11082.128906
10738.011719
10809.601562
10820.231445
10841.177734
10700.591797
10993.200195
10471.017578
10598.112305
10581.778320
11136.378906
10881.835938
10666.876953
10630.641602
10805.159180
10836.308594
10777.478516
10849.323242
10671.170898
10741.142578
10898.252930
10998.984375
10969.167969
10791.124023
10896.084961
11017.816406
10979.708984
11159.335938
10829.488281
10825.587891
11007.810547
11046.788086
10712.621094
10798.873047
11127.619141
10962.213867
10882.722656
10924.957031
10908.220703
10702.897461
11101.021484
10992.655273
10983.212891
10722.873047
11029.714844
10810.115234
10842.162109
10648.116211
10870.106445
11016.048828
10554.034180
10684.969727
10828.648438
11107.651367
10692.494141
10647.068359
10667.761719
10800.573242
10759.744141
10795.673828
10925.953125
11028.824219
10752.107422
10689.981445
10871.993164
11265.146484
10831.992188
10761.378906
11098.222656
11057.735352
10849.975586
10950.891602
11082.481445
10974.214844
10823.586914
11033.520508
10811.760742
10882.847656
10848.216797
10937.707031
10936.748047
10876.613281
10696.218750
10629.745117
10536.263672
10928.673828
11171.519531
10612.569336
10928.651367
10648.954102
10714.949219
10340.900391
10483.402344
10636.771484
10502.926758
10522.198242
10656.460938
10635.109375
10541.476562
10389.835938
10759.666992
10393.159180
10752.248047
10489.050781
10417.459961
10663.086914
10818.169922
10963.774414
10887.041992
10533.101562
10643.718750
10537.433594
11103.406250
10686.938477
10875.472656
10864.369141
11015.927734
11074.354492
10901.082031
10811.218750
10930.569336
10957.291016
10743.955078
10843.308594
11003.694336
11032.956055
10983.606445
10857.496094
10879.217773
11057.881836
11119.529297
11073.097656
11035.056641
10684.126953
10905.300781
11009.025391
10690.097656
10782.576172
10713.759766
11084.325195
10815.157227
10986.987305
10967.981445
10753.181641
10834.986328
10889.468750
10925.405273
10673.079102
10763.217773
10925.679688
11060.853516
10683.750000
10813.324219
10625.481445
10974.924805
10982.247070
11074.697266
10685.998047
10805.098633
10947.274414
11036.356445
11019.320312
10939.527344
10898.387695
11092.185547
11244.947266
10919.969727
10292.708984
10940.703125
11198.522461
10967.845703
10664.251953
10775.686523
11021.695312
10817.526367
11215.043945
11043.204102
10520.007812
11009.148438
10647.837891
11110.352539
11000.389648
10818.531250
10579.468750
10770.203125
10533.018555
10945.860352
10881.796875
10773.807617
10712.208984
10920.758789
10907.054688
11055.599609
10802.533203
10996.740234
10546.019531
10716.617188
10415.979492
10504.184570
10384.743164
10735.041016
10839.404297
10613.750000
10589.053711
10545.753906
11009.033203
10955.003906
10764.358398
11067.926758
10659.331055
10813.294922
10843.648438
11277.090820
10715.502930
10681.410156
11260.379883
11156.679688
11061.963867
11028.900391
11220.258789
10992.423828
11174.064453
11306.176758
10971.537109
10855.462891
11036.386719
10891.325195
10767.078125
10442.580078
11070.438477
11106.183594
10955.946289
11117.722656
10962.131836
11070.569336
11104.384766
10977.678711
11428.949219
10931.792969
11132.201172
11237.163086
11135.970703
11078.879883
10881.341797
10953.483398
11153.439453
11046.202148
10937.857422
10623.914062
11090.634766
11086.937500
11189.833984
11079.753906
10876.451172
11074.875000
11232.196289
11009.055664
10963.508789
11153.103516
11253.063477
10978.747070
10967.300781
11050.213867
11138.726562
10963.937500
11259.161133
10969.827148
11015.339844
11095.020508
11161.343750
11013.798828
11126.144531
10866.124023
11021.324219
11054.821289
10936.349609
11146.305664
11059.436523
10780.896484
11027.720703
10979.421875
11024.426758
10921.166016
10781.984375
10810.879883
11133.523438
11087.183594
10837.050781
10831.543945
11020.675781
11121.746094
10984.404297
10970.552734
11078.309570
11166.189453
10947.702148
10863.964844
10910.050781
10973.117188
11115.470703
10772.868164
11147.630859
11350.553711
10936.811523
11112.056641
11108.668945
11122.723633
11209.139648
11050.310547
11027.794922
10993.089844
11201.807617
11003.773438
11054.018555
10800.236328
10990.348633
10978.675781
11296.093750
11212.597656
11101.398438
11067.071289
10831.208984
10908.348633
10902.341797
10817.276367
10840.330078
10980.026367
10917.984375
10859.597656
10759.386719
10726.245117
11009.257812
10861.709961
10610.978516
10995.635742
10791.654297
10861.485352
10843.576172
11013.935547
11102.060547
10865.338867
10857.018555
11114.639648
11252.394531
10993.365234
10944.050781
10947.431641
11226.579102
11352.624023
10906.351562
11088.074219
11057.279297
11057.013672
11169.615234
11093.759766
11076.839844
10799.765625
11177.283203
11182.982422
11126.633789
11178.436523
10903.187500
11058.425781
11230.379883
11224.792969
11125.737305
11208.445312
11106.253906
11019.023438
11371.560547
11282.253906
11100.457031
10955.054688
11047.172852
11348.330078
11292.042969
10992.195312
11012.044922
11141.756836
11057.191406
10944.534180
10855.707031
11112.344727
11241.045898
11149.215820
11018.576172
10894.203125
11306.374023
11014.631836
11174.671875
11119.021484
11431.758789
11359.173828
11168.589844
10922.656250
11085.992188
10910.676758
11262.147461
10919.446289
10976.525391
11024.389648
10853.651367
11068.964844
11133.511719
11216.271484
11061.644531
11221.013672
11107.537109
11422.662109
10931.125000
11130.660156
11200.986328
11444.370117
11310.602539
11156.335938
11056.652344
11035.972656
11227.295898
11463.405273
11316.039062
10953.191406
11234.815430
11159.569336
11159.032227
11121.561523
11364.699219
11357.828125
10872.587891
10654.460938
11005.166992
11205.632812
11406.169922
11135.220703
10835.343750
10606.083984
10854.233398
10838.066406
10714.664062
10985.417969
10835.724609
10730.382812
11093.789062
10878.832031
10757.353516
10754.320312
10517.339844
10360.574219
10490.871094
10425.625000
10696.994141
10603.873047
10738.445312
10594.169922
10667.527344
10586.977539
10881.933594
10385.978516
10548.878906
10527.080078
10752.078125
10650.652344
10545.841797
10578.376953
10621.938477
10540.664062
10587.798828
10730.132812
10885.454102
10907.319336
10709.511719
10584.545898
10776.342773
10475.493164
10911.401367
10833.382812
10986.999023
10783.059570
10806.000000
10990.471680
11172.080078
10958.226562
10878.262695
10733.103516
10563.515625
10599.009766
10552.184570
10612.413086
10759.253906
10717.203125
10771.662109
10545.536133
10836.626953
10708.821289
10789.876953
10798.028320
10896.231445
10814.082031
10731.728516
10518.947266
10706.036133
10755.846680
10650.792969
10655.380859
10837.304688
10938.618164
10905.341797
10793.764648
10753.811523
10920.628906
10888.783203
10923.270508
11072.052734
10966.823242
10968.871094
10756.752930
10969.596680
11157.515625
11008.804688
10960.566406
10790.352539
10860.070312
10803.956055
10837.969727
10886.085938
10956.020508
10825.376953
11033.095703
11115.505859
11004.601562
11022.341797
11068.958984
10755.441406
10632.038086
10955.348633
10835.835938
10809.609375
10630.789062
10601.291016
10997.476562
11229.009766
10769.764648
10791.500977
10561.794922
10987.582031
11073.195312
11192.973633
11122.163086
10886.582031
10723.392578
10862.980469
10962.291992
10724.507812
10869.979492
10765.427734
10915.003906
10713.386719
10676.697266
11061.695312
10726.401367
10796.899414
10393.820312
10542.752930
10615.300781
11069.204102
10843.556641
10839.700195
10509.881836
10910.332031
11072.560547
10862.144531
11133.072266
10952.773438
10762.834961
10740.445312
10870.670898
11146.545898
10938.721680
10896.301758
10795.057617
10713.447266
10731.971680
10579.298828
10750.119141
10653.875977
10675.114258
10844.957031
10969.718750
10984.714844
10920.388672
11016.171875
11034.011719
11175.750977
11222.346680
11152.918945
10922.285156
11051.064453
10788.439453
10733.494141
11041.290039
10987.680664
10804.349609
10595.607422
10806.912109
10970.306641
10960.390625
11067.800781
11061.526367
10871.964844
10965.470703
10715.812500
10958.977539
11125.780273
10953.833008
11122.257812
10856.529297
10894.799805
11018.144531
10979.326172
10935.201172
10973.717773
10937.393555
10669.089844
10917.681641
10941.318359
10946.858398
11000.914062
10969.157227
10848.552734
10753.238281
10898.697266
11043.572266
10903.419922
10930.544922
10643.037109
10590.660156
10926.196289
11000.701172
10886.240234
11215.959961
10885.270508
10663.112305
10779.144531
11008.490234
10956.850586
11035.089844
11250.362305
10680.484375
10962.160156
10926.582031
10837.194336
11101.503906
11087.126953
10902.126953
11049.884766
10976.284180
10588.540039
10847.300781
10710.043945
10822.432617
10790.216797
10470.426758
10116.571289
10636.406250
10644.139648
10637.132812
10841.577148
10764.093750
10746.650391
10897.351562
10931.617188
10790.688477
10630.996094
10720.057617
10678.346680
10666.202148
11050.323242
10757.949219
10878.738281
10737.550781
10574.163086
10847.855469
10822.877930
10811.246094
10986.357422
10950.250000
10775.394531
10876.181641
10671.883789
10726.741211
10644.771484
10790.884766
10788.833008
10586.770508
11039.619141
10467.659180
10446.822266
10648.244141
10733.235352
10499.813477
10725.120117
10859.234375
10690.567383
10732.526367
10817.042969
10628.294922
10456.618164
10758.201172
10982.507812
10905.875000
10983.165039
10825.496094
10760.400391
10913.761719
10991.312500
10813.564453
10910.181641
10945.156250
10932.210938
10538.092773
10601.576172
11049.185547
```
