## Supplementary material for "Functional connectivity across the human subcortical auditory system using an autoregressive matrix-Gaussian copula graphical model approach with partial correlations": Code: roi-07_mean_ts.txt

```
10613.272461
10594.128906
10580.478516
10534.169922
10723.560547
10529.033203
10876.264648
10619.929688
10588.025391
10665.499023
10661.302734
10557.033203
10569.907227
10461.333984
10568.834961
10487.053711
10692.168945
10579.416992
10557.808594
10539.605469
10504.113281
10554.653320
10631.685547
10524.953125
10637.248047
10638.933594
10595.889648
10622.506836
10529.868164
10485.067383
10571.758789
10473.727539
10494.933594
10484.600586
10593.922852
10524.196289
10609.238281
10604.502930
10538.655273
10429.133789
10563.996094
10422.264648
10636.517578
10517.571289
10433.326172
10532.396484
10437.421875
10455.280273
10624.280273
10553.436523
10738.824219
10429.315430
10352.184570
10580.666016
10291.309570
10641.520508
10472.356445
10513.671875
10535.144531
10453.087891
10506.553711
10363.792969
10449.361328
10491.942383
10480.287109
10571.578125
10440.759766
10478.344727
10407.443359
10456.999023
10438.379883
10571.561523
10339.047852
10305.483398
10371.636719
10542.271484
10517.334961
10504.228516
10569.410156
10534.086914
10565.665039
10585.194336
10480.847656
10549.321289
10563.858398
10501.509766
10454.212891
10611.891602
10588.188477
10526.746094
10583.383789
10509.592773
10527.611328
10637.019531
10632.019531
10678.090820
10485.654297
10458.863281
10536.347656
10442.561523
10833.326172
10559.067383
10488.861328
10619.834961
10672.206055
10750.936523
10623.386719
10750.953125
10686.470703
10680.133789
10653.334961
10623.101562
10622.246094
10518.009766
10539.604492
10578.885742
10625.688477
10707.475586
10571.416016
10599.797852
10398.295898
10678.639648
10532.797852
10754.633789
10614.045898
10622.263672
10621.675781
10799.614258
10620.477539
10693.230469
10611.143555
10647.391602
10660.471680
10585.085938
10558.227539
10825.383789
10619.269531
10511.249023
10584.526367
10679.981445
10448.725586
10634.356445
10673.359375
10570.700195
10522.069336
10573.266602
10721.435547
10529.422852
10784.290039
10412.922852
10439.345703
10694.668945
10762.852539
10392.832031
10408.250977
10691.009766
10613.696289
10826.844727
10698.021484
10614.741211
10559.614258
10477.153320
10763.595703
10736.448242
10563.704102
10687.998047
10645.846680
10517.066406
10529.861328
10432.878906
10609.273438
10496.222656
10443.977539
10435.719727
10517.954102
10587.300781
10436.127930
10555.980469
10603.817383
10535.585938
10459.095703
10516.607422
10732.743164
10623.753906
10613.868164
10478.581055
10360.557617
10401.927734
10449.287109
10532.291016
10608.668945
10534.006836
10641.243164
10455.234375
10572.634766
10564.950195
10604.092773
10591.155273
10600.867188
10726.641602
10620.954102
10647.233398
10604.309570
10756.042969
10592.549805
10471.736328
10610.772461
10630.368164
10754.399414
10525.436523
10549.207031
10575.618164
10645.690430
10753.508789
10815.403320
10553.793945
10703.542969
10758.957031
10673.767578
10689.762695
10659.969727
10474.164062
10367.060547
10599.672852
10567.907227
10562.355469
10393.347656
10614.755859
10552.075195
10525.056641
10615.333008
10588.908203
10775.541016
10540.175781
10600.959961
10690.179688
10675.030273
10614.446289
10671.759766
10554.108398
10654.905273
10539.541016
10610.205078
10636.569336
10698.308594
10626.351562
10629.457031
10645.163086
10557.803711
10514.153320
10440.512695
10445.724609
10655.473633
10743.637695
10489.794922
10503.541016
10477.103516
10438.325195
10412.832031
10704.131836
10596.090820
10550.808594
10429.197266
10151.791016
10571.540039
10674.797852
10687.333008
10402.656250
10318.368164
10563.180664
10577.897461
10547.915039
10283.280273
10433.729492
10234.144531
10416.402344
10322.875977
10331.826172
10328.865234
10344.508789
10506.415039
10413.881836
10532.880859
10547.546875
10668.766602
10540.657227
10557.210938
10573.256836
10371.563477
10417.838867
10508.087891
10605.686523
10582.349609
10531.547852
10426.669922
10468.622070
10480.268555
10611.344727
10745.957031
10678.788086
10538.964844
10669.422852
10533.843750
10598.333008
10649.737305
10535.680664
10572.101562
10618.098633
10522.724609
10437.165039
10466.344727
10500.249023
10500.968750
10512.866211
10593.074219
10516.379883
10489.616211
10401.030273
10511.020508
10392.078125
10527.741211
10552.525391
10533.441406
10440.949219
10536.383789
10489.539062
10451.983398
10452.629883
10584.294922
10391.496094
10675.897461
10640.631836
10580.269531
10440.284180
10522.000977
10351.735352
10575.622070
10524.487305
10422.324219
10427.083984
10677.683594
10588.459961
10613.424805
10603.048828
10551.180664
10436.555664
10200.183594
10558.626953
10790.381836
10758.285156
10585.592773
10678.883789
10453.141602
10384.653320
10557.770508
10545.456055
10393.535156
10309.563477
10355.984375
10576.711914
10370.946289
10301.024414
10296.628906
10384.748047
10265.156250
10300.075195
10286.981445
10262.999023
10291.675781
10361.291992
10296.471680
10410.647461
10153.975586
10176.752930
10111.253906
10174.538086
10171.510742
10202.342773
10365.270508
10304.808594
10438.999023
10450.225586
10306.410156
10202.636719
10197.321289
10480.488281
10306.119141
10315.352539
10438.446289
10513.350586
10547.988281
10565.670898
10529.809570
10410.229492
10705.133789
10634.102539
10602.267578
10611.522461
10551.847656
10359.781250
10580.257812
10482.121094
10570.424805
10487.774414
10486.050781
10420.917969
10447.688477
10042.871094
10434.931641
10675.743164
10411.868164
10469.211914
10595.069336
10493.917969
10411.009766
10415.723633
10431.124023
10580.904297
10519.598633
10568.044922
10313.949219
10393.570312
10376.959961
10473.915039
10497.006836
10659.997070
10372.287109
10606.373047
10470.264648
10546.013672
10345.364258
10395.662109
10676.693359
10540.083984
10444.978516
10547.031250
10495.901367
10618.647461
10547.370117
10509.330078
10512.060547
10616.503906
10414.371094
10427.718750
10482.133789
10642.303711
10509.041992
10687.516602
10370.261719
10570.710938
10527.686523
10417.988281
10505.759766
10339.610352
10561.947266
10507.785156
10573.369141
10396.415039
10417.410156
10525.820312
10505.132812
10557.416016
10556.031250
10624.882812
10579.653320
10416.429688
10410.046875
10499.432617
10539.693359
10402.628906
10507.332031
10545.312500
10499.256836
10335.436523
10381.639648
10525.738281
10465.764648
10598.066406
10667.212891
10487.337891
10622.988281
10540.850586
10395.348633
10555.919922
10507.592773
10499.570312
10564.480469
10493.853516
10348.702148
10421.980469
10523.699219
10542.336914
10770.559570
10336.847656
10358.957031
10577.880859
10511.166016
10504.151367
10372.641602
10522.176758
10358.003906
10483.488281
10290.155273
10419.522461
10323.087891
10350.837891
10446.190430
10369.709961
10247.202148
10218.803711
10192.452148
10324.387695
10394.961914
10520.710938
10473.873047
10372.258789
10367.255859
10466.030273
10474.921875
10391.321289
10562.905273
10425.133789
10419.296875
10303.346680
10380.641602
10534.996094
10589.084961
10530.463867
10443.286133
10486.632812
10409.623047
10460.999023
10427.169922
10378.594727
10440.483398
10357.216797
10448.042969
10527.996094
10500.179688
10566.402344
10572.222656
10533.884766
10710.035156
10645.536133
10571.813477
10559.238281
10508.582031
10429.124023
10390.491211
10475.642578
10542.390625
10411.930664
10409.944336
10390.233398
10386.852539
10377.825195
10389.153320
10477.273438
10527.422852
10436.886719
10579.204102
10517.679688
10481.399414
10433.933594
10568.334961
10505.090820
10568.548828
10671.639648
10594.042969
10482.811523
10618.974609
10645.894531
10483.816406
10534.394531
10433.127930
10490.915039
10513.650391
10463.063477
10399.613281
10764.280273
10536.100586
10560.799805
10479.391602
10592.135742
10332.182617
10665.330078
10543.333984
10546.544922
10477.653320
10487.495117
10598.228516
10636.260742
10560.542969
10621.305664
10460.628906
10701.138672
10592.248047
10292.500977
10431.302734
10537.592773
10570.073242
10329.037109
10313.647461
10654.147461
10466.432617
10511.403320
10668.625977
10301.120117
10173.188477
10569.665039
10696.813477
10650.772461
10401.798828
10346.469727
10263.964844
10328.558594
10209.702148
10277.755859
10244.597656
10314.732422
10195.543945
10018.860352
10157.899414
10305.352539
10181.750977
10180.833984
10060.753906
10163.004883
10312.207031
10130.978516
10235.597656
10265.690430
10275.615234
10333.822266
10134.975586
10188.303711
10268.857422
10161.836914
10092.920898
10231.741211
10291.511719
10129.837891
10222.856445
10369.550781
10345.416016
10363.972656
10310.735352
10458.261719
10446.172852
10323.551758
10412.617188
10321.514648
10416.672852
10313.143555
10386.316406
10295.205078
10423.890625
10472.634766
10601.520508
10500.664062
10435.688477
10364.788086
10336.887695
10213.082031
10216.632812
10203.292969
10299.905273
10205.187500
10226.266602
10343.109375
10530.216797
10317.864258
10434.061523
10291.742188
10230.962891
10460.954102
10274.786133
10291.666016
10321.500977
10361.886719
10378.464844
10321.536133
10398.876953
10407.247070
10388.543945
10248.206055
10444.615234
10272.297852
10285.247070
10337.210938
10459.302734
10451.911133
10396.711914
10219.074219
10341.597656
10323.711914
10374.503906
10343.604492
10257.360352
10251.268555
10293.488281
10327.611328
10351.214844
10301.113281
10362.074219
10330.200195
10366.136719
10247.878906
10142.857422
10352.791016
10109.457031
10258.915039
10327.871094
10302.958984
10211.050781
10252.929688
10369.358398
10596.297852
10449.974609
10317.239258
10302.747070
10201.023438
10257.916016
10383.985352
10310.761719
10433.258789
10517.126953
10357.026367
10192.296875
10202.833984
10348.518555
10147.672852
10252.750977
10211.647461
10219.981445
10172.264648
10246.397461
10016.473633
10164.897461
10299.534180
10193.791992
10087.702148
10268.664062
10353.232422
10195.813477
10261.083984
10361.184570
10365.772461
10255.030273
10525.430664
10371.735352
10340.624023
10385.829102
10500.030273
10397.573242
10256.466797
10343.515625
10405.839844
10194.480469
10495.748047
10418.626953
10333.763672
10349.212891
10380.710938
10418.943359
10602.459961
10377.928711
10470.788086
10394.828125
10419.155273
10552.954102
10209.448242
10391.840820
10374.209961
10210.023438
10443.805664
10254.265625
10219.691406
10236.588867
10515.180664
10330.624023
10201.363281
10442.187500
10375.186523
10227.263672
10346.200195
10171.971680
10205.597656
10451.996094
10399.317383
10210.237305
10346.168945
10229.389648
10398.250977
10649.079102
10509.707031
10303.663086
10299.288086
10111.402344
10275.875000
10065.813477
10329.889648
10275.869141
10236.252930
10229.890625
10319.742188
10348.092773
10320.952148
10204.110352
10308.290039
10381.553711
10402.094727
10336.520508
10297.105469
10324.070312
10279.182617
10351.110352
10479.130859
10253.196289
10372.640625
10366.032227
10342.737305
10270.511719
10371.993164
10225.209961
10183.211914
10260.234375
10582.703125
10418.110352
10490.548828
10262.441406
10301.309570
10371.957031
10244.138672
10299.878906
10331.035156
10075.018555
10260.505859
10183.604492
10265.463867
10157.878906
10105.177734
10272.178711
10493.758789
10535.834961
10665.628906
10503.483398
10424.759766
10275.252930
10488.467773
10321.042969
10299.813477
10308.175781
10099.458984
10256.151367
10399.833008
10108.641602
10089.006836
10309.302734
10285.000000
10211.849609
10325.577148
10394.815430
10247.319336
10224.681641
10545.647461
10323.675781
10295.727539
10055.453125
10223.272461
10137.625000
10149.163086
10162.266602
10424.011719
10361.086914
10283.443359
10170.879883
10176.871094
10078.111328
10303.772461
10281.116211
10315.625977
10309.024414
10217.420898
10281.614258
10045.697266
10274.897461
10319.980469
10347.718750
10263.712891
10252.850586
10132.208984
10219.854492
10256.968750
10204.110352
10237.674805
10377.333984
10333.685547
10183.412109
10243.297852
```
