## Supplementary material for "Functional connectivity across the human subcortical auditory system using an autoregressive matrix-Gaussian copula graphical model approach with partial correlations": Code: roi-08_mean_ts.txt

```
11971.253906
11970.170898
11888.894531
11680.762695
11512.216797
11754.258789
11821.425781
11764.630859
11658.809570
11750.486328
11743.854492
11568.460938
11677.883789
11600.789062
11742.891602
11810.352539
11636.074219
11845.054688
11703.701172
11544.822266
11788.158203
11738.155273
11611.177734
11725.325195
11716.753906
11765.309570
11608.718750
11639.195312
11807.502930
11616.760742
11758.782227
11632.128906
11628.252930
11689.758789
11660.731445
11707.907227
11568.705078
11741.049805
11628.321289
11727.293945
11710.766602
11634.263672
11714.748047
11672.426758
11683.676758
11442.457031
11712.487305
11659.512695
11735.779297
11629.832031
11677.116211
11679.830078
11605.571289
11710.496094
11584.493164
11571.906250
11724.784180
11600.811523
11805.751953
11585.809570
11583.864258
11656.058594
11637.248047
11500.632812
11564.989258
11878.928711
11489.190430
11648.196289
11833.048828
11588.649414
11631.100586
11685.320312
11505.549805
11513.667969
11763.594727
11653.114258
11722.199219
11587.295898
11710.737305
11591.761719
11542.208008
11669.212891
11619.125977
11682.364258
11645.163086
11791.382812
11570.380859
11588.048828
11733.377930
11627.823242
11700.945312
11650.106445
11572.775391
11683.876953
11557.049805
11632.092773
11700.170898
11617.115234
11662.091797
11534.239258
11704.410156
11638.352539
11612.426758
11645.915039
11645.970703
11753.264648
11643.020508
11473.169922
11685.524414
11630.740234
11594.180664
11743.176758
11501.847656
11502.168945
11704.647461
11633.665039
11526.336914
11515.835938
11623.022461
11648.988281
11472.510742
11566.425781
11674.325195
11403.554688
11647.343750
11736.683594
11569.936523
11569.742188
11472.375000
11610.263672
11607.209961
11592.250977
11634.173828
11614.541992
11423.005859
11701.853516
11644.125000
11578.636719
11639.415039
11589.125977
11621.974609
11612.301758
11534.562500
11716.482422
11524.478516
11575.628906
11668.198242
11549.000000
11708.162109
11503.583008
11577.419922
11687.757812
11563.016602
11286.987305
11482.231445
11726.462891
11681.552734
11528.424805
11690.505859
11536.449219
11541.969727
11675.430664
11502.388672
11668.274414
11528.885742
11653.388672
11508.637695
11494.539062
11653.325195
11527.928711
11469.545898
11594.927734
11335.478516
11511.284180
11461.402344
11445.175781
11564.868164
11389.032227
11544.971680
11548.708008
11594.166992
11560.801758
11441.662109
11613.898438
11476.927734
11565.875000
11430.636719
11432.500000
11505.285156
11471.291992
11650.491211
11523.623047
11449.535156
11629.576172
11556.217773
11558.594727
11509.164062
11672.509766
11629.441406
11556.436523
11724.019531
11519.938477
11595.545898
11691.602539
11703.420898
11467.730469
11603.922852
11620.027344
11540.980469
11488.744141
11610.693359
11459.785156
11547.316406
11573.478516
11572.031250
11449.541016
11555.214844
11568.224609
11503.216797
11533.455078
11424.465820
11644.426758
11513.608398
11568.022461
11605.241211
11432.915039
11539.242188
11509.593750
11556.412109
11444.639648
11603.136719
11508.542969
11582.155273
11593.779297
11525.937500
11662.964844
11487.478516
11566.978516
11578.570312
11680.435547
11547.289062
11587.701172
11456.413086
11524.958984
11657.518555
11525.295898
11512.082031
11489.377930
11673.511719
11470.915039
11592.954102
11530.559570
11555.124023
11396.882812
11600.653320
11549.646484
11488.215820
11444.050781
11496.277344
11413.808594
11455.222656
11451.017578
11305.728516
11569.208984
11489.701172
11521.718750
11602.146484
11436.190430
11450.377930
11403.412109
11291.852539
11313.902344
11468.815430
11432.736328
11285.352539
11452.615234
11416.831055
11452.947266
11409.083984
11357.626953
11376.065430
11408.945312
11325.612305
11541.001953
11449.139648
11400.350586
11521.603516
11630.941406
11448.974609
11548.232422
11586.309570
11581.771484
11441.787109
11492.677734
11603.986328
11565.751953
11331.353516
11573.369141
11589.654297
11477.214844
11527.855469
11557.011719
11623.500977
11515.187500
11650.447266
11465.216797
11395.022461
11590.621094
11516.319336
11399.808594
11423.462891
11673.428711
11493.302734
11399.345703
11577.586914
11373.141602
11454.244141
11564.777344
11539.846680
11471.195312
11457.384766
11591.252930
11447.722656
11520.581055
11568.008789
11518.314453
11565.011719
11444.583984
11519.053711
11570.449219
11434.632812
11529.456055
11643.690430
11413.499023
11565.985352
11601.740234
11495.160156
11518.197266
11507.499023
11477.564453
11358.832031
11533.805664
11642.861328
11452.523438
11617.271484
11395.792969
11304.652344
11601.435547
11591.229492
11337.277344
11367.541992
11345.668945
11283.218750
11415.681641
11392.857422
11278.681641
11356.263672
11422.516602
11272.063477
11478.450195
11191.580078
11334.069336
11376.961914
11300.923828
11150.458984
11223.720703
11388.310547
11380.709961
11355.655273
11359.044922
11256.336914
11253.750977
11257.523438
11300.164062
11311.606445
11289.584961
11348.165039
11401.099609
11274.450195
11356.449219
11518.342773
11274.697266
11324.785156
11550.435547
11427.261719
11418.201172
11544.902344
11278.539062
11428.205078
11624.555664
11371.385742
11515.060547
11370.016602
11455.132812
11383.916016
11569.137695
11324.570312
11546.586914
11444.615234
11435.710938
11562.444336
11567.849609
11535.305664
11478.673828
11547.686523
11637.669922
11287.697266
11373.799805
11439.727539
11423.146484
11473.513672
11429.800781
11539.623047
11365.540039
11406.500977
11427.055664
11515.532227
11458.581055
11554.649414
11571.144531
11574.025391
11485.990234
11398.584961
11617.643555
11576.496094
11492.323242
11610.801758
11590.335938
11581.832031
11674.127930
11614.452148
11455.416992
11731.875000
11611.215820
11558.083008
11594.833008
11688.806641
11651.209961
11612.992188
11638.648438
11548.869141
11606.201172
11771.600586
11593.103516
11643.372070
11639.563477
11648.783203
11574.738281
11617.541992
11683.198242
11497.178711
11678.360352
11663.791016
11482.873047
11649.380859
11531.118164
11515.907227
11765.622070
11660.602539
11698.778320
11581.633789
11614.166992
11741.985352
11633.762695
11545.500977
11604.837891
11484.981445
11596.372070
11731.076172
11572.471680
11514.770508
11667.855469
11434.051758
11608.294922
11643.998047
11562.778320
11678.872070
11451.323242
11511.498047
11750.871094
11527.904297
11598.087891
11489.271484
11664.456055
11510.110352
11685.790039
11526.491211
11671.144531
11617.054688
11589.217773
11567.459961
11554.321289
11433.666016
11281.342773
11674.022461
11466.702148
11563.341797
11421.114258
11505.917969
11403.631836
11465.585938
11541.977539
11551.612305
11365.679688
11409.407227
11447.556641
11372.860352
11392.308594
11499.770508
11404.528320
11386.173828
11492.410156
11347.770508
11449.149414
11562.579102
11577.466797
11479.112305
11549.019531
11460.728516
11546.747070
11549.162109
11497.207031
11620.990234
11387.601562
11485.935547
11614.887695
11438.018555
11575.561523
11492.991211
11550.208008
11557.804688
11503.739258
11614.558594
11470.839844
11440.582031
11602.077148
11577.364258
11611.571289
11477.485352
11536.903320
11610.047852
11658.316406
11535.862305
11657.875977
11462.809570
11433.997070
11645.977539
11559.842773
11478.574219
11481.569336
11447.974609
11565.652344
11546.319336
11446.874023
11466.630859
11477.481445
11535.655273
11362.931641
11457.594727
11436.798828
11527.212891
11619.696289
11476.322266
11458.950195
11590.593750
11683.119141
11641.948242
11508.438477
11541.204102
11702.886719
11487.753906
11609.499023
11517.751953
11552.679688
11632.621094
11595.823242
11564.602539
11460.751953
11570.045898
11713.010742
11474.837891
11665.649414
11498.114258
11546.040039
11635.615234
11495.068359
11426.168945
11572.519531
11486.494141
11619.852539
11556.132812
11610.053711
11583.903320
11428.208984
11614.252930
11573.252930
11498.028320
11518.309570
11536.763672
11328.040039
11387.837891
11576.537109
11423.613281
11570.235352
11514.514648
11625.333984
11487.162109
11350.172852
11468.238281
11544.739258
11611.482422
11426.043945
11285.297852
11284.940430
11274.736328
11310.371094
11369.591797
11401.339844
11337.384766
11273.582031
11270.431641
11280.741211
11263.291016
11220.014648
11391.749023
11361.766602
11251.272461
11283.948242
11244.365234
11444.041016
11432.228516
11354.388672
11447.742188
11444.917969
11340.874023
11322.141602
11277.986328
11452.981445
11455.823242
11368.793945
11421.694336
11395.455078
11443.669922
11478.724609
11521.708984
11513.468750
11549.548828
11476.094727
11537.395508
11496.811523
11641.670898
11562.670898
11565.774414
11566.135742
11613.793945
11501.337891
11712.372070
11481.681641
11464.477539
11573.607422
11497.024414
11262.958984
11448.009766
11445.166992
11556.269531
11476.846680
11475.093750
11472.560547
11458.959961
11493.023438
11590.970703
11486.857422
11400.313477
11507.658203
11447.404297
11416.445312
11469.480469
11489.888672
11509.217773
11494.158203
11481.985352
11481.806641
11627.783203
11439.253906
11485.013672
11490.979492
11411.611328
11506.959961
11531.211914
11456.123047
11577.780273
11387.114258
11427.938477
11524.303711
11449.993164
11442.888672
11480.628906
11392.704102
11501.394531
11528.621094
11386.153320
11483.881836
11526.775391
11430.579102
11552.839844
11478.355469
11446.425781
11508.437500
11386.710938
11509.197266
11554.574219
11501.300781
11458.747070
11460.313477
11509.813477
11492.785156
11577.389648
11442.794922
11414.884766
11556.701172
11383.552734
11253.998047
11514.952148
11407.625000
11527.799805
11249.481445
11382.407227
11474.388672
11215.332031
11347.852539
11278.147461
11277.613281
11446.039062
11385.659180
11366.253906
11400.274414
11429.689453
11312.888672
11430.760742
11428.299805
11347.800781
11368.625000
11519.643555
11349.227539
11379.467773
11545.215820
11518.927734
11387.417969
11523.440430
11532.146484
11429.315430
11441.435547
11500.422852
11370.474609
11418.604492
11447.279297
11321.644531
11415.564453
11463.489258
11497.000977
11569.419922
11430.351562
11375.115234
11632.358398
11618.154297
11569.792969
11464.829102
11639.061523
11574.257812
11357.260742
11394.403320
11522.715820
11449.200195
11321.861328
11402.904297
11457.337891
11490.670898
11350.005859
11445.166992
11404.603516
11374.208984
11518.864258
11332.324219
11441.407227
11455.777344
11304.877930
11481.899414
11560.562500
11400.426758
11288.933594
11375.693359
11404.746094
11396.721680
11589.910156
11379.341797
11429.669922
11592.251953
11401.462891
11244.250000
11386.364258
11540.706055
11412.623047
11433.394531
11469.310547
11385.720703
11322.162109
11419.780273
11461.332031
11565.033203
11412.916992
11406.664062
11398.491211
11426.908203
11404.998047
11665.638672
11497.077148
11396.394531
11487.469727
11479.497070
11362.874023
11378.636719
11505.014648
11407.767578
11371.788086
11458.425781
11403.038086
11287.181641
11492.560547
11385.873047
11463.716797
11573.676758
11353.000977
11320.300781
11436.992188
11560.950195
11530.966797
11459.944336
11417.362305
11424.785156
11331.439453
11539.125000
11466.469727
11459.888672
11628.865234
11446.777344
11512.863281
11554.552734
11545.516602
11367.771484
11372.387695
11445.291992
11619.263672
11496.521484
11472.564453
11531.875977
11449.516602
11315.772461
11425.924805
11494.563477
11469.553711
11456.644531
11465.126953
11571.243164
11434.079102
11436.186523
11525.374023
11569.147461
11422.409180
11378.163086
11402.530273
11307.764648
11422.089844
11425.281250
11375.955078
11420.316406
11598.019531
11487.831055
11468.127930
11441.678711
11474.589844
11423.000000
11354.497070
11549.980469
11398.836914
11197.818359
11212.125000
11602.294922
11493.176758
11356.335938
11486.835938
11407.210938
11333.438477
11325.119141
11420.508789
11368.048828
11275.280273
11396.580078
11392.225586
11313.920898
11372.193359
```
