## Supplementary material for "Functional connectivity across the human subcortical auditory system using an autoregressive matrix-Gaussian copula graphical model approach with partial correlations": Code: roi-09_mean_ts.txt

```
11492.426758
11470.312500
11459.148438
11283.865234
11149.845703
11314.428711
11454.074219
11355.881836
11460.218750
11351.755859
11410.304688
11269.490234
11315.497070
11314.948242
11460.251953
11410.766602
11300.190430
11538.970703
11251.273438
11316.194336
11404.909180
11395.746094
11326.262695
11279.438477
11237.926758
11425.315430
11279.302734
11299.175781
11379.178711
11297.719727
11351.715820
11329.288086
11245.582031
11278.996094
11278.469727
11344.878906
11217.933594
11364.814453
11321.048828
11315.537109
11296.584961
11409.139648
11305.287109
11288.343750
11300.268555
11235.726562
11409.259766
11378.175781
11329.021484
11416.159180
11245.527344
11351.179688
11335.104492
11373.268555
11195.147461
11271.607422
11329.527344
11268.095703
11363.081055
11201.489258
11193.318359
11233.334961
11297.923828
11311.743164
11294.856445
11448.819336
11215.781250
11166.283203
11443.128906
11246.431641
11356.181641
11214.433594
11177.960938
11126.958008
11425.704102
11272.329102
11385.910156
11314.353516
11381.967773
11272.497070
11216.852539
11282.060547
11316.468750
11349.382812
11364.654297
11504.603516
11242.523438
11349.960938
11415.712891
11329.121094
11353.827148
11217.451172
11240.204102
11331.068359
11312.978516
11260.486328
11286.210938
11302.294922
11289.466797
11199.215820
11359.091797
11329.488281
11254.193359
11310.931641
11312.058594
11280.665039
11283.665039
11280.882812
11439.215820
11364.052734
11373.040039
11289.794922
11230.126953
11312.446289
11265.740234
11306.669922
11237.949219
11292.090820
11259.780273
11408.667969
11100.906250
11273.422852
11279.196289
11164.914062
11292.924805
11371.913086
11245.808594
11344.852539
11224.616211
11307.916992
11341.450195
11354.333008
11320.517578
11388.641602
11141.910156
11325.950195
11337.086914
11250.485352
11359.354492
11199.387695
11340.741211
11179.353516
11199.134766
11342.954102
11261.637695
11176.454102
11225.749023
11286.853516
11375.330078
11291.331055
11224.599609
11320.947266
11289.823242
11064.216797
11244.367188
11353.391602
11289.800781
11254.099609
11354.282227
11214.070312
11268.747070
11250.108398
11194.945312
11306.233398
11262.657227
11256.907227
11210.699219
11158.822266
11375.008789
11164.834961
11101.562500
11243.914062
10973.820312
11216.814453
11148.591797
11245.812500
11180.944336
11189.407227
11241.840820
11203.531250
11189.625000
11232.158203
11136.157227
11235.887695
11190.096680
11244.132812
11145.315430
11129.066406
11146.634766
11169.662109
11275.200195
11156.641602
11225.033203
11329.021484
11263.755859
11272.891602
11244.414062
11349.387695
11261.532227
11185.587891
11300.895508
11286.500977
11337.117188
11464.935547
11233.523438
11159.143555
11233.545898
11354.305664
11291.690430
11201.333008
11330.505859
11210.524414
11164.577148
11328.467773
11320.677734
11167.887695
11218.051758
11240.693359
11125.205078
11259.395508
11226.251953
11271.381836
11135.486328
11185.013672
11300.423828
11193.699219
11195.339844
11234.930664
11208.456055
11201.524414
11232.874023
11235.533203
11179.625977
11228.447266
11142.896484
11326.683594
11133.852539
11230.474609
11211.418945
11192.621094
11031.032227
11271.210938
11272.464844
11136.436523
11296.612305
11212.332031
11113.851562
11157.445312
11374.181641
11063.950195
11141.341797
11165.540039
11293.773438
11075.032227
11144.583008
11083.439453
11205.220703
11045.436523
11265.822266
11176.498047
11208.836914
11126.017578
11033.571289
11257.679688
11289.091797
11273.655273
11287.429688
11299.518555
11268.253906
11144.395508
11084.694336
11098.489258
11126.069336
11069.889648
11167.916016
11147.946289
11089.627930
11032.292969
11175.337891
11123.465820
11102.657227
11265.376953
11199.162109
11223.687500
11296.375000
11183.251953
11388.194336
11196.508789
11191.603516
11323.396484
11257.170898
11343.035156
11203.702148
11317.579102
11373.085938
11395.398438
11302.106445
11347.798828
11358.888672
11269.467773
11288.856445
11318.555664
11285.200195
11189.936523
11413.431641
11159.175781
11133.836914
11341.491211
11314.701172
11234.190430
11174.613281
11379.181641
11334.676758
11248.139648
11436.958984
11151.489258
11301.183594
11263.527344
11234.176758
11212.788086
11145.117188
11316.080078
11160.167969
11284.450195
11244.835938
11241.777344
11333.846680
11250.309570
11261.199219
11254.824219
11166.559570
11337.185547
11273.285156
11194.847656
11251.547852
11257.534180
11272.520508
11265.669922
11367.066406
11359.694336
11210.631836
11252.030273
11434.243164
11191.242188
11192.830078
11158.855469
11215.977539
11432.252930
11369.886719
11284.429688
11283.138672
11378.250000
11103.111328
11341.385742
11210.627930
11131.603516
11187.306641
11208.866211
11119.764648
11222.288086
11140.862305
11265.419922
11174.378906
11169.448242
11019.542969
11126.344727
11163.038086
11143.928711
11154.858398
11123.512695
11037.469727
11081.617188
11059.681641
11091.237305
11049.822266
11001.927734
10998.638672
11141.135742
11066.569336
11275.146484
11234.928711
11082.579102
11156.311523
11267.951172
11287.193359
11139.178711
11400.535156
11139.055664
11246.775391
11334.111328
11148.303711
11376.193359
11140.576172
11300.462891
11275.247070
11412.035156
11216.124023
11388.304688
11309.014648
11240.060547
11371.830078
11394.292969
11258.402344
11334.480469
11293.949219
11283.322266
11181.356445
11132.281250
11350.741211
11290.198242
11373.949219
11330.095703
11319.429688
11190.255859
11233.525391
11221.990234
11237.456055
11234.635742
11230.330078
11250.573242
11287.459961
11240.037109
11140.354492
11152.332031
11197.593750
11169.628906
11225.628906
11221.673828
11212.601562
11189.841797
11289.542969
11108.008789
11330.386719
11224.904297
11170.321289
11175.452148
11272.670898
11218.579102
11167.329102
11270.967773
11099.630859
11125.079102
11303.775391
11207.530273
11202.012695
11231.093750
11228.949219
11135.008789
11241.790039
11168.744141
11046.375000
11207.852539
11163.449219
11149.558594
11235.268555
11127.551758
11072.589844
11164.775391
11113.685547
11252.357422
11214.883789
11135.591797
11271.639648
11112.861328
11166.969727
11191.250977
11141.360352
11169.008789
11194.022461
11138.299805
11192.079102
11167.082031
10938.774414
11072.123047
11232.322266
11193.108398
11302.043945
11165.250000
11216.083008
11317.428711
11191.443359
11221.212891
11156.666992
11211.482422
11173.772461
11196.470703
11066.530273
11301.534180
11205.486328
11107.925781
11192.841797
11183.351562
11056.599609
10887.262695
11294.491211
11110.238281
11197.928711
11218.394531
11218.488281
11046.531250
11244.377930
11215.464844
11111.623047
11086.649414
11194.438477
11190.175781
10975.375000
11130.693359
11025.422852
11038.561523
10994.480469
11264.480469
11147.291992
11297.255859
11304.594727
11212.797852
11136.666016
11316.090820
11094.812500
11233.043945
11248.214844
11280.499023
11192.460938
11125.381836
11214.165039
11210.055664
11149.383789
11277.663086
11081.548828
11219.990234
11272.111328
11104.583984
11245.124023
11238.449219
11082.627930
11277.210938
11176.885742
11189.282227
11121.579102
11286.825195
11374.695312
11302.214844
11145.292969
11333.281250
11083.613281
11092.512695
11181.092773
11177.917969
11066.318359
11173.357422
11058.360352
11110.961914
11159.330078
11128.146484
11128.237305
11208.780273
11189.996094
11208.441406
11193.549805
11161.563477
11140.255859
11209.446289
11258.508789
11247.494141
11181.742188
11231.611328
11233.398438
11180.106445
11120.810547
11329.775391
11154.679688
11222.425781
11199.804688
11191.993164
11175.141602
11226.509766
11248.997070
11149.243164
11124.408203
11304.753906
11103.725586
11212.207031
11242.237305
11015.354492
11202.992188
11236.160156
11222.077148
11296.353516
11167.544922
11270.719727
11156.841797
11182.885742
11224.658203
11076.955078
11195.316406
11221.600586
11153.542969
11213.606445
11236.549805
11095.691406
11226.422852
11234.592773
11192.261719
11268.439453
11126.969727
11333.155273
11245.951172
11049.313477
11209.076172
11329.070312
11372.202148
11369.641602
11300.410156
11256.287109
11273.830078
11197.577148
11070.999023
11239.875977
11112.978516
10974.974609
11061.962891
11099.138672
10978.121094
10923.957031
11003.221680
10964.616211
10917.104492
10934.014648
11039.399414
11157.773438
11110.773438
11078.470703
11066.875977
11122.259766
11072.022461
11021.279297
10974.083984
11021.669922
11135.761719
11098.732422
11106.492188
11079.415039
11188.868164
11197.769531
11207.179688
11235.281250
11199.454102
11136.177734
11144.889648
11207.952148
11326.096680
11069.678711
11194.163086
11132.490234
11288.208984
11271.827148
11350.461914
11289.948242
11264.864258
11258.539062
11139.691406
11025.006836
11141.801758
11062.725586
11166.760742
11158.761719
11099.232422
11323.928711
11198.003906
11197.868164
11272.312500
11091.496094
11093.582031
11122.320312
11073.633789
11091.563477
11052.414062
11150.416992
11164.341797
11176.459961
11201.619141
11086.969727
11247.531250
11085.940430
11175.449219
11194.124023
11070.795898
11134.706055
11021.347656
11173.346680
11191.315430
11003.752930
11022.866211
11273.915039
11115.134766
11122.783203
11128.966797
11101.364258
11083.749023
11091.292969
11060.141602
10979.045898
11061.937500
10965.259766
11195.761719
11021.260742
11147.681641
11066.842773
10980.127930
11067.327148
11161.268555
11119.400391
11048.601562
11146.862305
11075.255859
11102.086914
11201.072266
11246.314453
11252.005859
11210.300781
11241.350586
11122.000000
11444.823242
11355.256836
11461.985352
11226.035156
11215.353516
11216.730469
11067.509766
11142.926758
11069.758789
11144.431641
11182.189453
11073.414062
11086.726562
11168.813477
11191.335938
11152.279297
11133.124023
11107.499023
11049.891602
11236.007812
11243.073242
11117.000977
11271.011719
11213.993164
11231.170898
11281.832031
11335.292969
11067.790039
11262.133789
11338.652344
11267.494141
11093.056641
11224.783203
11216.672852
11094.054688
11184.000977
11102.312500
11108.581055
10963.155273
11027.861328
10991.747070
11151.662109
11224.125000
11199.229492
11286.084961
11350.789062
11218.593750
11099.460938
11199.631836
11201.960938
11205.875000
11067.698242
11122.769531
11286.366211
11101.264648
11106.862305
11186.737305
10995.405273
11161.626953
11220.187500
10982.816406
11211.576172
11131.022461
11068.450195
11000.887695
11206.833984
11067.235352
11059.125977
11270.820312
11105.690430
11173.083008
11325.368164
11133.490234
11095.215820
11228.214844
11065.803711
10954.425781
11172.076172
11259.791016
11121.705078
11060.518555
11111.764648
11152.947266
10998.805664
11154.550781
11113.612305
11062.755859
11071.250977
11112.465820
11131.784180
11163.748047
11174.462891
11206.185547
11176.230469
11184.987305
11172.256836
11258.493164
11153.658203
11078.983398
11220.769531
11052.886719
11022.250977
11124.132812
11167.347656
11152.520508
11200.146484
11090.313477
11078.615234
11136.538086
11072.787109
11039.877930
11156.074219
11170.446289
11038.645508
11026.654297
10964.371094
10977.013672
11030.555664
10998.830078
10970.014648
11051.899414
11132.483398
11128.045898
11104.439453
11159.407227
11058.741211
11014.875977
11026.794922
11165.227539
11154.601562
11092.429688
11139.288086
11153.711914
11096.871094
10967.311523
11086.634766
11127.471680
11110.764648
11020.256836
10995.812500
11080.208008
10951.122070
11090.958984
11181.616211
11104.107422
10959.580078
10962.866211
10933.362305
10964.020508
11154.089844
11086.440430
10923.037109
10995.489258
11070.207031
11090.958008
11083.336914
11015.615234
11149.725586
11083.521484
11207.315430
11237.647461
11178.168945
10992.190430
11100.194336
11307.883789
11113.058594
11185.914062
11172.743164
11163.494141
10911.180664
10997.395508
11046.479492
10940.394531
10984.749023
11188.139648
11068.228516
10972.832031
11033.134766
```
