## Supplementary material for "Functional connectivity across the human subcortical auditory system using an autoregressive matrix-Gaussian copula graphical model approach with partial correlations": Code: roi-10_mean_ts.txt

```
9757.325195
9784.862305
9977.916992
9857.047852
9745.805664
9467.695312
9815.854492
9800.438477
9765.074219
9823.207031
9653.250977
9852.569336
9656.318359
9807.761719
9771.087891
9807.092773
9647.272461
9765.136719
9732.124023
9722.288086
9842.401367
9820.543945
9710.080078
9804.391602
9761.003906
9836.772461
9723.448242
9719.675781
9657.834961
9784.777344
9830.613281
9700.207031
9641.792969
9753.904297
9685.911133
9752.654297
9772.798828
9614.487305
9740.133789
9737.817383
9715.667969
9704.420898
9668.870117
9712.900391
9710.287109
9700.691406
9719.199219
9659.239258
9730.106445
9721.660156
9729.623047
9727.480469
9701.587891
9774.875000
9732.194336
9719.088867
9672.929688
9799.035156
9801.388672
9807.357422
9713.571289
9615.227539
9703.290039
9752.413086
9821.047852
9711.279297
9752.004883
9714.371094
9805.647461
9806.681641
9683.047852
9689.999023
9579.490234
9477.175781
9734.459961
9603.095703
9797.327148
9682.507812
9638.238281
9605.045898
9561.824219
9676.625977
9665.257812
9729.956055
9610.802734
9708.260742
9847.531250
9586.378906
9579.911133
9740.670898
9847.681641
9694.472656
9680.245117
9753.832031
9671.890625
9698.804688
9764.619141
9793.417969
9816.668945
9718.830078
9796.654297
9793.387695
9850.749023
9733.336914
9688.540039
9709.564453
9618.337891
9748.870117
9662.230469
9747.929688
9747.751953
9835.095703
9778.467773
9637.873047
9743.049805
9653.216797
9629.722656
9644.885742
9618.247070
9778.844727
9679.000000
9794.467773
9616.901367
9667.300781
9574.680664
9679.728516
9589.443359
9561.013672
9712.092773
9747.591797
9654.658203
9797.480469
9829.850586
9659.763672
9776.303711
9696.814453
9803.199219
9645.078125
9713.790039
9631.051758
9694.371094
9650.948242
9722.722656
9707.832031
9596.878906
9561.962891
9717.554688
9616.672852
9591.886719
9652.738281
9699.888672
9668.529297
9745.378906
9442.873047
9511.205078
9603.633789
9663.576172
9811.551758
9818.462891
9670.249023
9654.139648
9752.167969
9662.489258
9642.055664
9588.217773
9741.667969
9701.441406
9741.227539
9684.478516
9720.142578
9673.327148
9765.454102
9548.247070
9642.325195
9525.273438
9598.674805
9527.149414
9608.552734
9626.161133
9649.153320
9592.041992
9764.513672
9656.118164
9539.973633
9570.516602
9671.358398
9635.215820
9583.878906
9523.216797
9574.357422
9567.432617
9668.330078
9728.094727
9683.588867
9690.196289
9799.732422
9645.696289
9548.230469
9628.267578
9659.199219
9642.996094
9742.257812
9591.485352
9600.736328
9682.902344
9742.317383
9593.994141
9691.798828
9554.421875
9467.104492
9528.142578
9666.633789
9663.743164
9687.472656
9691.710938
9660.861328
9627.560547
9522.506836
9556.458008
9442.863281
9575.742188
9605.750000
9569.663086
9679.737305
9499.774414
9560.860352
9707.661133
9566.357422
9652.682617
9750.344727
9682.522461
9503.261719
9637.019531
9699.336914
9665.779297
9615.880859
9577.564453
9609.371094
9562.485352
9590.746094
9633.689453
9712.489258
9733.410156
9572.414062
9603.638672
9717.885742
9629.276367
9577.434570
9566.917969
9731.113281
9602.312500
9595.243164
9590.540039
9716.047852
9496.981445
9592.132812
9524.435547
9524.250977
9540.567383
9594.366211
9737.488281
9698.901367
9613.278320
9492.874023
9535.000977
9491.776367
9539.899414
9798.106445
9570.441406
9478.561523
9520.193359
9343.007812
9397.195312
9449.606445
9489.041992
9510.249023
9544.876953
9471.339844
9411.062500
9580.857422
9432.554688
9582.842773
9662.574219
9585.026367
9429.526367
9451.179688
9618.279297
9621.157227
9438.885742
9494.394531
9378.899414
9556.149414
9531.366211
9488.770508
9486.821289
9615.057617
9719.167969
9543.047852
9585.308594
9534.111328
9575.583008
9587.480469
9527.438477
9523.083008
9563.568359
9497.367188
9342.877930
9438.607422
9520.209961
9652.993164
9729.466797
9560.179688
9632.584961
9532.248047
9570.676758
9531.917969
9592.779297
9397.204102
9548.773438
9445.365234
9513.561523
9575.911133
9393.458984
9467.319336
9489.851562
9704.020508
9557.362305
9574.182617
9528.076172
9700.108398
9547.604492
9570.180664
9514.868164
9416.425781
9443.427734
9476.878906
9459.567383
9543.857422
9523.280273
9522.758789
9540.771484
9534.335938
9526.795898
9465.003906
9579.610352
9451.642578
9177.600586
9542.191406
9615.893555
9466.107422
9498.202148
9699.313477
9402.004883
9335.412109
9270.062500
9400.854492
9374.756836
9290.491211
9300.510742
9321.566406
9194.693359
9245.536133
9605.299805
9465.133789
9323.572266
9289.665039
9300.496094
9356.073242
9261.208008
9302.777344
9317.825195
9192.740234
9305.270508
9179.977539
9381.717773
9215.189453
9277.540039
9338.398438
9420.672852
9470.298828
9474.086914
9403.999023
9424.660156
9396.391602
9372.660156
9428.163086
9276.464844
9409.723633
9238.376953
9437.267578
9262.067383
9364.136719
9490.035156
9473.935547
9379.469727
9501.848633
9431.688477
9465.144531
9365.510742
9484.457031
9527.585938
9583.118164
9440.620117
9463.703125
9436.522461
9458.500977
9389.836914
9079.511719
9405.373047
9439.545898
9542.719727
9312.591797
9460.369141
9413.313477
9522.995117
9410.710938
9543.532227
9532.089844
9489.498047
9492.820312
9402.285156
9513.782227
9514.533203
9436.830078
9399.797852
9494.358398
9484.220703
9563.836914
9404.230469
9542.573242
9602.863281
9502.695312
9551.893555
9466.774414
9643.633789
9570.208984
9466.701172
9575.625977
9530.048828
9587.236328
9666.650391
9413.367188
9597.210938
9454.967773
9582.402344
9609.647461
9624.832031
9488.392578
9505.854492
9643.821289
9463.524414
9530.745117
9493.797852
9440.948242
9483.795898
9515.595703
9543.372070
9446.899414
9448.506836
9499.992188
9555.520508
9489.268555
9452.507812
9542.023438
9394.435547
9532.451172
9406.960938
9413.366211
9376.102539
9384.927734
9468.952148
9471.904297
9466.445312
9374.482422
9428.260742
9508.449219
9602.128906
9414.820312
9456.973633
9472.588867
9531.672852
9558.373047
9577.839844
9591.676758
9475.664062
9525.246094
9435.246094
9497.016602
9425.169922
9540.374023
9447.710938
9462.302734
9511.617188
9104.243164
9422.090820
9540.847656
9309.805664
9470.892578
9591.614258
9502.895508
9394.824219
9286.073242
9362.352539
9289.350586
9317.568359
9429.347656
9384.307617
9371.840820
9279.465820
9253.638672
9301.388672
9281.842773
9428.455078
9407.441406
9451.606445
9336.313477
9488.747070
9393.045898
9466.166992
9402.938477
9389.300781
9367.383789
9467.205078
9410.151367
9503.904297
9406.233398
9216.976562
9364.094727
9374.064453
9471.450195
9449.158203
9388.132812
9399.062500
9341.775391
9255.438477
9485.272461
9243.540039
9470.309570
9517.137695
9494.833008
9472.824219
9540.189453
9479.386719
9497.987305
9491.392578
9478.359375
9414.992188
9431.386719
9449.516602
9376.994141
9352.621094
9328.765625
9512.807617
9484.204102
9416.743164
9332.115234
9381.371094
9395.911133
9402.983398
9491.601562
9334.631836
9602.631836
9455.398438
9491.767578
9401.660156
9567.030273
9547.258789
9514.670898
9553.570312
9520.658203
9391.160156
9448.920898
9498.809570
9422.402344
9426.618164
9355.123047
9377.495117
9501.327148
9410.010742
9403.947266
9420.150391
9514.459961
9524.868164
9409.211914
9429.498047
9393.427734
9443.449219
9406.135742
9369.641602
9523.404297
9388.084961
9464.673828
9422.667969
9533.070312
9401.204102
9402.726562
9203.613281
9325.535156
9291.141602
9348.029297
9404.897461
9411.776367
9361.508789
9336.081055
9313.733398
9377.849609
9522.382812
8973.748047
9216.270508
9318.456055
9296.615234
9280.021484
9513.617188
9496.132812
9322.880859
9319.809570
9319.386719
9236.002930
9214.829102
9111.045898
9127.688477
9206.135742
9257.770508
9188.401367
9245.814453
9248.588867
9280.993164
9277.260742
9220.928711
9122.151367
9411.411133
9386.787109
9266.626953
9186.483398
9248.059570
9211.104492
9333.649414
9221.413086
9209.023438
9219.929688
9245.621094
9349.044922
9307.182617
9350.702148
9420.089844
9553.991211
9386.460938
9507.214844
9387.519531
9409.457031
9401.054688
9426.095703
9373.844727
9523.817383
9430.352539
9434.530273
9437.504883
9443.607422
9300.408203
9275.506836
9326.794922
9374.049805
9386.054688
9242.489258
9310.641602
9232.235352
9406.346680
9346.992188
9314.370117
9456.983398
9448.526367
9368.104492
9346.574219
9277.560547
9256.383789
9354.646484
9289.762695
9368.099609
9285.686523
9359.942383
9469.135742
9353.327148
9242.046875
9483.198242
9380.264648
9393.786133
9350.079102
9329.664062
9329.936523
9230.124023
9361.789062
9180.327148
9173.731445
9188.382812
9244.864258
9376.151367
9347.807617
9238.678711
9200.906250
9299.771484
9218.220703
9367.975586
9256.199219
9253.759766
9326.928711
9393.852539
9289.654297
9254.389648
9403.333008
9251.394531
9461.340820
9395.569336
9259.286133
9313.838867
9350.809570
9431.672852
9239.600586
9421.236328
9281.628906
9503.014648
9353.014648
9221.226562
9417.762695
9310.827148
9260.511719
9178.532227
9146.882812
9238.602539
9073.416016
9179.235352
9164.290039
9198.382812
9127.057617
9158.867188
9297.624023
9328.374023
9227.864258
9245.895508
9259.507812
9403.364258
9325.362305
9241.176758
9327.023438
9354.452148
9196.711914
9396.440430
9402.388672
9388.929688
9372.396484
9208.151367
9251.991211
9273.835938
9217.581055
9221.385742
9179.442383
9325.526367
9156.714844
9297.114258
9277.226562
9162.347656
9256.213867
9243.966797
9228.090820
9336.812500
9285.069336
9317.172852
9298.844727
9424.154297
9373.252930
9258.169922
9344.356445
9319.660156
9273.568359
9188.994141
9187.850586
9311.030273
9215.875977
9286.979492
9287.508789
9163.205078
9317.574219
9285.718750
9152.995117
9378.318359
9378.720703
9284.376953
9354.255859
9181.588867
9213.816406
9215.002930
9186.866211
9167.545898
9342.409180
9403.833008
9335.163086
9337.098633
9279.001953
9205.195312
9166.334961
9196.477539
9193.431641
9013.535156
9155.281250
9139.858398
9113.120117
9197.455078
9195.023438
9251.044922
9183.045898
9180.775391
9200.034180
9286.288086
9277.122070
9269.689453
9227.469727
9187.871094
9282.641602
9316.470703
9327.635742
9165.463867
9244.586914
9246.672852
9189.388672
9190.848633
9090.890625
9192.524414
9155.970703
9251.040039
9291.449219
9312.070312
9291.180664
9253.644531
9177.499023
9146.743164
9083.560547
9187.173828
9152.896484
9137.767578
9338.598633
9342.971680
9377.036133
9436.290039
9367.435547
9344.648438
9534.533203
9448.342773
9523.012695
9410.363281
9252.254883
9091.567383
9089.146484
9249.561523
9252.003906
9298.991211
9166.352539
9177.932617
9192.928711
9168.125000
9255.006836
9254.261719
9301.447266
9279.330078
9358.077148
9258.569336
9239.573242
9289.943359
9258.161133
9215.490234
9035.746094
9195.637695
9105.057617
9218.639648
9210.925781
9211.819336
9282.747070
9366.919922
9329.415039
9222.749023
9290.325195
9312.708984
9178.670898
9299.443359
9325.087891
9556.743164
9225.722656
8917.854492
9321.795898
9336.844727
9353.214844
9200.866211
9215.794922
9079.189453
9187.588867
8979.061523
9177.794922
9176.910156
9246.767578
9238.855469
9316.460938
9342.238281
```
