## Supplementary material for "Functional connectivity across the human subcortical auditory system using an autoregressive matrix-Gaussian copula graphical model approach with partial correlations": Code: roi-11_mean_ts.txt

```
10414.975586
10484.407227
10386.717773
10373.832031
10354.880859
10502.642578
10664.541016
10587.177734
10546.272461
10643.616211
10523.936523
10359.500977
10573.817383
10360.690430
10374.122070
10498.583008
10557.170898
10564.437500
10502.000977
10423.193359
10535.059570
10390.965820
10375.499023
10381.260742
10425.425781
10384.063477
10466.487305
10490.647461
10485.772461
10299.375977
10387.420898
10366.693359
10390.768555
10363.647461
10285.191406
10423.620117
10371.351562
10346.230469
10281.676758
10365.957031
10217.194336
10376.424805
10377.773438
10291.809570
10348.705078
10097.023438
10375.487305
10263.706055
10282.312500
10350.804688
10371.964844
10321.905273
10371.241211
10285.779297
10269.520508
10140.911133
10274.582031
10076.697266
10274.617188
10210.150391
10301.643555
10311.422852
10116.409180
10287.547852
10238.199219
10377.012695
10253.995117
10247.564453
10392.072266
10320.110352
10340.632812
10240.559570
10308.868164
10203.961914
10425.654297
10477.863281
10387.284180
10345.498047
10439.209961
10390.578125
10268.186523
10137.873047
10216.369141
10394.590820
10289.435547
10381.034180
10359.040039
10284.752930
10383.898438
10336.072266
10292.060547
10360.378906
10304.409180
10331.434570
10383.083984
10201.915039
10331.188477
10229.562500
10338.846680
10296.363281
10363.176758
10193.448242
10434.699219
10395.955078
10394.869141
10274.175781
10276.305664
10238.942383
10380.398438
10276.308594
10339.402344
10466.390625
10327.940430
10372.447266
10270.148438
10383.255859
10222.641602
10328.101562
10309.876953
10314.243164
10314.285156
10355.499023
10432.387695
10411.213867
10349.379883
10303.214844
10250.610352
10263.829102
10387.371094
10421.763672
10465.569336
10423.609375
10477.009766
10353.159180
10328.465820
10398.777344
10363.777344
10287.512695
10301.983398
10339.474609
10371.259766
10421.797852
10296.294922
10281.994141
10200.627930
10343.915039
10315.657227
10133.763672
10182.779297
10324.669922
10322.464844
10388.766602
10236.592773
10099.046875
10343.880859
10289.400391
10311.883789
10310.698242
10420.923828
10225.838867
10183.097656
10270.336914
10336.710938
10312.242188
10366.294922
10280.909180
10329.871094
10312.565430
10379.592773
10327.215820
10227.852539
10137.183594
10151.827148
10218.682617
10058.254883
10176.691406
10240.342773
10135.499023
10251.025391
10227.263672
10213.664062
10298.932617
10244.470703
10303.780273
10215.493164
10290.748047
10089.138672
10237.813477
10294.625977
10335.171875
10270.075195
10309.175781
10319.088867
10331.579102
10358.860352
10337.268555
10312.755859
10496.850586
10527.642578
10363.276367
10414.666016
10556.040039
10367.356445
10392.151367
10432.810547
10463.494141
10307.521484
10337.962891
10261.049805
10227.014648
10164.384766
10267.673828
10253.023438
10215.785156
10433.686523
10330.328125
10433.557617
10314.467773
10158.690430
10128.465820
10147.878906
10217.857422
10115.993164
10078.777344
10254.371094
10235.366211
10242.753906
10263.667969
10137.791016
10304.448242
10275.655273
10253.244141
10292.691406
10354.462891
10264.306641
10349.129883
10297.088867
10317.666016
10204.427734
10225.311523
10203.793945
10264.088867
10281.629883
10215.004883
10445.698242
10368.943359
10314.967773
10218.358398
10246.533203
10148.026367
10162.284180
10135.954102
10173.253906
10228.341797
10246.386719
10058.133789
10121.427734
10135.511719
10365.583984
10198.743164
10224.489258
10177.334961
10259.788086
10225.268555
10346.767578
10338.741211
10468.553711
10263.533203
10214.605469
10030.619141
10101.533203
10022.427734
10048.622070
9992.934570
9960.166016
9888.250000
9935.881836
9967.615234
10007.568359
10091.261719
10155.826172
10107.378906
10108.628906
10289.422852
10348.672852
10170.430664
10153.658203
10149.041992
10168.330078
10180.133789
10190.040039
10036.825195
10262.621094
10052.861328
10282.009766
10240.679688
10301.226562
10377.858398
10286.224609
10296.840820
10233.583984
10277.613281
10204.917969
10177.233398
10375.877930
10239.420898
10206.252930
10182.083008
10147.136719
10222.708984
10308.811523
10212.902344
10259.884766
10147.749023
10307.586914
10162.464844
10312.942383
10172.044922
10188.133789
10166.270508
10102.882812
10084.020508
10173.208008
9993.151367
10310.429688
10222.032227
10358.501953
10463.092773
10301.175781
10305.578125
10157.171875
10242.232422
10321.717773
10198.335938
10215.995117
10187.980469
10055.413086
10204.423828
10201.024414
10175.837891
10355.591797
10277.334961
10180.317383
10195.443359
10249.522461
10125.238281
9986.824219
10134.465820
10422.667969
10432.928711
10473.344727
10445.123047
10231.358398
10002.697266
10043.111328
10013.050781
10181.689453
10109.166016
9911.026367
10057.831055
10127.708008
10181.671875
10093.208984
10021.198242
9991.515625
10153.696289
10001.324219
9939.652344
9915.434570
9982.397461
9801.852539
9792.010742
9878.954102
9823.555664
9752.893555
9943.913086
9899.394531
9854.080078
9922.336914
9996.923828
10035.117188
10153.518555
10084.642578
10164.293945
9954.602539
9942.710938
10126.360352
9907.244141
9907.865234
10040.571289
10076.111328
10104.145508
10215.275391
10125.758789
10161.355469
10236.783203
10234.164062
10215.123047
10189.597656
10207.035156
10118.396484
9967.701172
10201.721680
10095.401367
10137.682617
9937.070312
9952.442383
9841.378906
10102.005859
10122.399414
10193.876953
10024.690430
10076.616211
9982.362305
10214.762695
10013.958984
9955.174805
10196.835938
10190.336914
10162.576172
10144.717773
10097.008789
10225.340820
10281.046875
10156.222656
10046.958984
10290.780273
10176.639648
10247.645508
10247.008789
10164.813477
10204.966797
10300.578125
10169.941406
10260.140625
10209.226562
10262.354492
10227.540039
10297.123047
10273.961914
10173.132812
10275.103516
10139.706055
10278.438477
10156.547852
10213.706055
10240.975586
10176.902344
10373.916992
10312.980469
10265.374023
10137.177734
10109.216797
10254.795898
10107.141602
10179.300781
10099.999023
10130.793945
10166.901367
10167.002930
10224.444336
10203.855469
10223.210938
10142.457031
10156.100586
10148.516602
10169.971680
10112.691406
10155.634766
10213.858398
10190.001953
10066.119141
10297.126953
10106.431641
10057.387695
10169.384766
10354.910156
10313.744141
10350.763672
10211.000977
10098.032227
10186.775391
10217.322266
10078.315430
10232.416992
10325.142578
10250.217773
10158.437500
10158.745117
10129.685547
10169.392578
10426.842773
10263.438477
9889.996094
10282.522461
10203.041016
10211.666016
10337.723633
10285.601562
10163.938477
10135.946289
10159.221680
10036.441406
9982.779297
10095.358398
10039.835938
10127.213867
9990.623047
9984.747070
9951.482422
10044.369141
10097.465820
10155.425781
10138.946289
10045.598633
10165.160156
10355.377930
10156.735352
10171.685547
10162.909180
10024.542969
10054.878906
10243.974609
10149.905273
10079.804688
10299.841797
10118.137695
10141.449219
10294.337891
10252.286133
10127.708008
10148.642578
10171.765625
10099.421875
10058.072266
10026.143555
10063.603516
10144.033203
10096.147461
10178.119141
10177.014648
10222.051758
10237.488281
10205.023438
10266.605469
10137.415039
10148.330078
10207.245117
10027.491211
10213.272461
10090.236328
10072.149414
10202.857422
10077.989258
10026.737305
10090.675781
10027.280273
10048.970703
10000.090820
10184.545898
9995.914062
10248.230469
10258.130859
10254.765625
10123.970703
10202.807617
10264.495117
10255.609375
10196.851562
10242.203125
10231.462891
10057.866211
10198.574219
10206.254883
10210.369141
10157.530273
10055.625977
10011.418945
10167.592773
10087.159180
10207.571289
10191.643555
10109.765625
10091.866211
10138.536133
10072.750000
10057.455078
10160.687500
10006.391602
9996.773438
10137.503906
10306.605469
10207.113281
10096.669922
10166.471680
10088.402344
10019.915039
10049.545898
10128.325195
9990.732422
10051.304688
9945.310547
9890.198242
10125.617188
10199.929688
10273.482422
10113.089844
9928.445312
10207.502930
10129.292969
10293.922852
10249.206055
10244.189453
10211.014648
10119.203125
10076.792969
9887.971680
9974.625000
9726.133789
9785.143555
9725.669922
9682.629883
9770.803711
9760.870117
9837.102539
9731.246094
9766.416016
9776.317383
9766.506836
9917.160156
9825.295898
9994.635742
10030.916992
10072.242188
9849.185547
9850.238281
9817.072266
9949.139648
10004.168945
10012.647461
9975.400391
9898.105469
9922.717773
9969.023438
10066.547852
10191.784180
10077.881836
10167.211914
10231.477539
10145.565430
10151.759766
10165.129883
10245.058594
10138.042969
10177.900391
10270.979492
10364.939453
10151.629883
10221.885742
10199.353516
10159.873047
9945.949219
10067.614258
10003.708008
9968.209961
10026.113281
10024.036133
10081.267578
10099.470703
10067.989258
10204.709961
10078.183594
9918.012695
9966.831055
10001.508789
9978.380859
10000.041992
9976.513672
10001.287109
10145.051758
10175.470703
10075.857422
10077.807617
10190.265625
10135.622070
10088.369141
9999.467773
9953.072266
10026.196289
10115.041016
10072.046875
10108.695312
10056.806641
9895.759766
9924.329102
9987.651367
10071.147461
9920.196289
10097.164062
9964.359375
9961.207031
9886.263672
10033.107422
9982.297852
10049.615234
10040.577148
10165.606445
10096.582031
9993.652344
10096.215820
10130.960938
9945.613281
10045.797852
10121.544922
10060.122070
10080.415039
10068.909180
10083.159180
10211.594727
10188.955078
10101.776367
9797.613281
10104.992188
10066.077148
10130.872070
10194.035156
10072.595703
10079.751953
9843.904297
9847.439453
9837.313477
9851.939453
9802.854492
9728.515625
9778.000000
9882.515625
9959.377930
9901.587891
10003.910156
10047.566406
9946.013672
9994.625000
10147.705078
10190.957031
10074.059570
9992.204102
10148.680664
10073.209961
10184.570312
10045.165039
9923.404297
10130.546875
9958.429688
9955.357422
9897.399414
9961.560547
9994.825195
10075.198242
10008.199219
9857.583984
9981.324219
9969.182617
10014.809570
9909.360352
10089.919922
10253.313477
10265.522461
10268.397461
10299.728516
10078.206055
10046.634766
10042.024414
9982.245117
9889.376953
10012.715820
9969.964844
9998.108398
9922.419922
9986.155273
9830.969727
9976.377930
10013.188477
9929.324219
9950.349609
9997.709961
9926.519531
10007.344727
10147.707031
9996.386719
9938.348633
9986.837891
10074.769531
10044.724609
10168.993164
10081.389648
10038.706055
10102.791992
10034.514648
9822.954102
9980.188477
9935.142578
9899.370117
9816.470703
9943.507812
9957.551758
10011.493164
9946.895508
9930.577148
10056.208008
9807.952148
9963.989258
9954.304688
10163.693359
9988.298828
10027.476562
9985.020508
9924.294922
9985.417969
10046.961914
9987.508789
9990.762695
9950.658203
9924.733398
9819.915039
9882.651367
9874.709961
9941.659180
10113.495117
10021.992188
9998.785156
9955.839844
9958.427734
10001.802734
9989.106445
9967.077148
9929.155273
9896.957031
9872.149414
9895.819336
9894.044922
9870.194336
9978.214844
10027.894531
10127.835938
10242.688477
10303.719727
10214.327148
10136.411133
10047.043945
10055.613281
10165.418945
10064.859375
10066.817383
10041.992188
9988.756836
9970.935547
10018.288086
9790.412109
9948.772461
9979.918945
9952.167969
9998.430664
9992.196289
10117.636719
10099.112305
10105.950195
10124.518555
10077.735352
9913.888672
9869.473633
9891.157227
9931.515625
9963.128906
9950.198242
10126.166016
10079.903320
10113.063477
10003.128906
10078.048828
10142.328125
10136.958008
10039.008789
10213.524414
10195.708008
10084.631836
9937.569336
10109.669922
10203.811523
10109.626953
9972.135742
9977.044922
9850.805664
9776.544922
9783.320312
9779.752930
9854.394531
9971.500000
10170.788086
9983.462891
9983.707031
```
