## Supplementary material for "Functional connectivity across the human subcortical auditory system using an autoregressive matrix-Gaussian copula graphical model approach with partial correlations": Code: roi-12_mean_ts.txt

```
12456.159180
12382.999023
12392.011719
12338.029297
12354.204102
12360.924805
12293.718750
12288.376953
12254.186523
12184.823242
12156.207031
12110.745117
12071.610352
12051.230469
12104.338867
12141.591797
12156.069336
12117.721680
12114.553711
12122.995117
12129.114258
12141.796875
12187.467773
12204.375000
12227.282227
12202.993164
12260.323242
12241.368164
12172.559570
12143.661133
12158.341797
12120.619141
12126.860352
12165.742188
12171.781250
12137.911133
12223.820312
12243.817383
12236.813477
12289.742188
12280.023438
12248.383789
12260.038086
12211.875000
12150.240234
12148.074219
12135.645508
12120.140625
12213.487305
12277.724609
12254.526367
12264.278320
12294.458984
12184.127930
12152.363281
12124.875000
12110.147461
12228.514648
12250.284180
12184.041016
12206.866211
12216.223633
12192.249023
12172.214844
12220.326172
12257.074219
12274.273438
12316.637695
12313.333008
12258.128906
12221.183594
12197.724609
12157.253906
12153.493164
12159.104492
12230.334961
12215.508789
12259.970703
12265.262695
12187.966797
12108.900391
12158.602539
12163.928711
12126.717773
12162.846680
12209.904297
12202.964844
12216.371094
12246.835938
12238.263672
12225.787109
12213.065430
12217.676758
12139.824219
12122.017578
12125.143555
12170.773438
12114.779297
12115.353516
12157.458008
12221.383789
12186.463867
12164.496094
12161.104492
12199.949219
12141.343750
12158.072266
12146.177734
12205.481445
12292.063477
12344.718750
12387.239258
12322.374023
12342.217773
12340.178711
12302.946289
12266.721680
12333.285156
12386.439453
12384.295898
12425.072266
12453.866211
12387.982422
12387.721680
12399.727539
12320.757812
12245.832031
12243.122070
12266.524414
12322.727539
12374.689453
12378.392578
12271.455078
12209.173828
12270.868164
12275.332031
12216.869141
12254.400391
12276.428711
12260.673828
12203.846680
12273.078125
12286.400391
12279.458008
12298.038086
12301.969727
12286.237305
12321.095703
12355.214844
12352.341797
12338.493164
12399.075195
12375.970703
12364.323242
12306.434570
12284.257812
12233.484375
12192.215820
12192.083984
12201.246094
12149.079102
12169.488281
12194.894531
12218.131836
12202.427734
12247.572266
12263.003906
12285.824219
12277.189453
12276.605469
12289.607422
12237.388672
12169.533203
12140.041016
12121.931641
12195.409180
12240.771484
12248.147461
12290.868164
12311.999023
12262.105469
12243.865234
12269.678711
12269.107422
12257.712891
12250.101562
12210.433594
12135.210938
12101.045898
12161.523438
12194.869141
12148.823242
12151.748047
12153.791992
12151.077148
12094.291016
12162.162109
12204.352539
12133.560547
12162.105469
12228.290039
12281.041016
12296.383789
12376.672852
12395.619141
12387.323242
12415.341797
12288.933594
12183.226562
12126.276367
12181.578125
12190.156250
12250.226562
12311.849609
12293.533203
12273.347656
12273.652344
12249.140625
12170.679688
12117.634766
12199.871094
12188.272461
12170.638672
12194.985352
12171.930664
12147.978516
12144.226562
12246.775391
12274.201172
12335.559570
12335.790039
12325.512695
12361.550781
12360.625977
12304.712891
12314.422852
12245.128906
12216.338867
12233.535156
12162.436523
12211.150391
12205.605469
12175.749023
12231.880859
12304.122070
12304.239258
12319.717773
12351.675781
12353.170898
12291.692383
12288.045898
12326.607422
12261.469727
12192.792969
12153.175781
12059.474609
12034.015625
12096.637695
12122.616211
12104.576172
12134.677734
12152.937500
12182.846680
12239.120117
12272.907227
12317.127930
12274.889648
12283.005859
12224.750977
12150.751953
12109.700195
12089.385742
12087.074219
12072.485352
12022.166992
11976.211914
12015.616211
12050.903320
12053.505859
12075.606445
12083.441406
12146.138672
12218.649414
12262.138672
12237.383789
12221.038086
12235.338867
12250.779297
12213.846680
12175.353516
12216.326172
12217.773438
12286.460938
12357.383789
12386.122070
12387.889648
12420.383789
12441.791016
12390.681641
12322.692383
12359.011719
12342.353516
12274.419922
12227.433594
12149.279297
12071.536133
12085.332031
12178.750977
12265.182617
12282.071289
12339.493164
12284.149414
12210.823242
12171.869141
12157.590820
12100.083984
12100.461914
12192.888672
12169.290039
12142.667969
12127.466797
12092.933594
12074.521484
12163.035156
12220.916992
12186.643555
12213.748047
12277.192383
12288.701172
12252.045898
12274.784180
12299.029297
12277.226562
12308.970703
12274.574219
12199.463867
12216.484375
12300.554688
12356.018555
12392.772461
12475.278320
12455.553711
12381.029297
12379.017578
12283.628906
12207.333008
12289.837891
12325.598633
12377.278320
12319.278320
12266.463867
12265.793945
12179.130859
12116.146484
12082.057617
12044.545898
12049.918945
12042.642578
12043.045898
12072.527344
12064.623047
11961.695312
11984.870117
12002.155273
11978.897461
11983.663086
11999.880859
12061.179688
12075.768555
12037.125000
12001.994141
11982.223633
11990.616211
11937.063477
11928.051758
11934.016602
11942.470703
11970.156250
12054.743164
12171.630859
12213.793945
12186.707031
12158.452148
12111.101562
12141.966797
12187.033203
12184.228516
12212.568359
12248.521484
12186.301758
12131.069336
12200.556641
12202.449219
12232.458008
12267.088867
12305.782227
12278.723633
12302.742188
12286.376953
12216.469727
12223.458008
12271.169922
12314.559570
12306.467773
12324.251953
12325.458008
12292.958008
12329.512695
12280.442383
12298.811523
12259.500000
12248.262695
12213.514648
12231.844727
12229.056641
12231.382812
12264.656250
12208.478516
12221.788086
12274.808594
12263.039062
12240.066406
12279.817383
12334.553711
12293.556641
12274.365234
12271.036133
12232.413086
12279.964844
12340.278320
12276.366211
12281.424805
12243.318359
12224.372070
12211.198242
12282.260742
12259.243164
12285.140625
12315.231445
12250.308594
12221.226562
12226.388672
12194.490234
12181.711914
12242.832031
12265.897461
12237.484375
12253.437500
12260.568359
12156.450195
12150.526367
12156.273438
12148.257812
12236.203125
12262.464844
12260.276367
12244.246094
12212.313477
12151.003906
12175.191406
12253.284180
12217.433594
12167.679688
12194.678711
12136.891602
12081.338867
12153.654297
12150.802734
12155.750000
12237.602539
12203.620117
12138.661133
12169.191406
12135.628906
12123.830078
12225.125977
12262.452148
12308.054688
12373.709961
12351.970703
12346.759766
12373.849609
12311.673828
12313.933594
12311.849609
12230.539062
12206.262695
12193.681641
12089.291016
12120.441406
12205.146484
12165.296875
12149.875000
12254.411133
12192.395508
12180.975586
12183.035156
12166.194336
12126.595703
12107.988281
12059.413086
12036.169922
11989.620117
11994.019531
12027.638672
12062.719727
12094.680664
12067.837891
12036.823242
12029.162109
12036.353516
12090.097656
12131.431641
12227.353516
12258.509766
12245.571289
12203.617188
12197.750977
12227.768555
12171.272461
12114.499023
12068.748047
12020.013672
12029.830078
12195.875000
12199.608398
12245.287109
12255.572266
12218.939453
12153.083008
12139.911133
12133.883789
12113.436523
12124.847656
12125.712891
12067.054688
12071.390625
12065.963867
12107.640625
12225.350586
12309.120117
12385.256836
12469.451172
12425.036133
12407.625977
12399.304688
12315.785156
12228.994141
12238.617188
12195.053711
12252.265625
12255.942383
12215.652344
12194.404297
12201.057617
12150.691406
12162.130859
12220.166992
12256.802734
12277.418945
12287.066406
12339.500977
12365.212891
12343.452148
12364.182617
12329.026367
12330.647461
12349.936523
12346.628906
12271.664062
12256.796875
12239.038086
12164.859375
12170.496094
12221.054688
12203.335938
12149.921875
12150.810547
12112.762695
12078.240234
12119.267578
12111.921875
12081.835938
12165.065430
12154.043945
12056.201172
12024.041992
12034.605469
12035.269531
12125.315430
12285.260742
12303.122070
12265.095703
12305.937500
12248.910156
12146.633789
12125.255859
12138.051758
12078.589844
12072.130859
12039.825195
12076.208984
12135.631836
12225.231445
12278.661133
12201.234375
12189.371094
12249.772461
12236.301758
12255.913086
12271.945312
12181.353516
12181.988281
12121.026367
12088.179688
12000.808594
11996.226562
11976.148438
11982.169922
11931.447266
11921.679688
11967.736328
11979.743164
11971.313477
11940.843750
11985.562500
11977.412109
11964.458984
11959.765625
12038.730469
12158.862305
12170.043945
12199.509766
12139.793945
12050.231445
12016.407227
12057.390625
12089.644531
12091.473633
12043.589844
12030.194336
12031.881836
12119.959961
12222.111328
12307.428711
12344.125000
12353.086914
12301.871094
12237.211914
12203.653320
12180.056641
12187.704102
12175.023438
12164.068359
12248.375000
12328.646484
12318.248047
12359.602539
12367.771484
12320.141602
12261.580078
12233.455078
12178.234375
11997.749023
11979.388672
12061.116211
12048.573242
12093.678711
12217.313477
12291.903320
12263.063477
12297.866211
12255.925781
12141.032227
12096.771484
12073.546875
12044.720703
12111.753906
12166.159180
12171.718750
12212.409180
12217.948242
12226.051758
12284.804688
12285.737305
12205.745117
12221.298828
12196.111328
12149.919922
12226.075195
12223.683594
12224.692383
12161.568359
12169.701172
12231.362305
12275.452148
12273.858398
12256.428711
12236.712891
12183.883789
12127.684570
12141.481445
12160.208984
12127.096680
12169.394531
12287.059570
12237.434570
12199.448242
12222.095703
12170.914062
12181.158203
12193.069336
12208.175781
12152.411133
12188.043945
12222.236328
12300.421875
12399.620117
12430.913086
12379.571289
12402.098633
12449.514648
12337.740234
12334.544922
12304.562500
12248.805664
12199.220703
12103.567383
12054.487305
11979.535156
11961.911133
12000.599609
12024.544922
12035.888672
12004.138672
11984.764648
11982.685547
11988.372070
12041.207031
12067.443359
12027.921875
12016.771484
12084.372070
12181.463867
12229.737305
12277.991211
12339.520508
12326.086914
12314.821289
12342.634766
12263.889648
12196.496094
12203.650391
12175.352539
12104.218750
12109.050781
12104.726562
12052.523438
11989.401367
12077.445312
12042.137695
12053.149414
12078.048828
12188.701172
12278.707031
12337.333008
12408.918945
12399.220703
12356.057617
12363.240234
12371.709961
12297.817383
12239.463867
12175.697266
12086.319336
12094.503906
12091.939453
12054.922852
12035.170898
12068.288086
12078.223633
12103.442383
12126.551758
12116.543945
12143.285156
12200.515625
12155.125000
12096.572266
12053.450195
12052.400391
12064.800781
12169.562500
12276.694336
12291.614258
12325.463867
12335.643555
12231.837891
12144.529297
12132.029297
12077.208984
12012.498047
12060.127930
12061.009766
12061.757812
12140.387695
12149.018555
12119.295898
12142.215820
12196.466797
12166.361328
12171.287109
12264.152344
12249.243164
12257.650391
12245.882812
12143.418945
12184.948242
12251.658203
12232.201172
12261.913086
12316.963867
12223.858398
12142.783203
12072.075195
12005.403320
11997.645508
12123.563477
12155.594727
12171.114258
12209.661133
12159.694336
12115.085938
12090.912109
12001.467773
12032.012695
12093.585938
12072.508789
12090.496094
12095.059570
12153.128906
12134.168945
12132.746094
12249.724609
12339.005859
12394.776367
12448.493164
12466.773438
12371.888672
12284.388672
12256.372070
12182.248047
12166.844727
12181.500977
12152.701172
12143.317383
12139.638672
12071.356445
11977.285156
11956.126953
11971.992188
12098.875000
12177.246094
12221.652344
12267.206055
12246.214844
12213.003906
12211.350586
12108.630859
12035.672852
12013.440430
11946.914062
11975.468750
12045.628906
12174.557617
12183.175781
12088.530273
12028.872070
12079.514648
12133.288086
12205.737305
12247.704102
12274.425781
12229.223633
12252.251953
12242.086914
12246.701172
12181.041992
12217.304688
12148.421875
12089.829102
12022.551758
11978.918945
11987.284180
11958.066406
12033.700195
12106.011719
12152.737305
12159.675781
12190.060547
12218.575195
```
