## Supplementary material for "Functional connectivity across the human subcortical auditory system using an autoregressive matrix-Gaussian copula graphical model approach with partial correlations": Code: roi-13_mean_ts.txt

```
10881.962891
10814.070312
10767.311523
10741.513672
10754.301758
10768.954102
10755.017578
10740.357422
10721.459961
10725.646484
10707.452148
10673.344727
10643.432617
10663.971680
10670.046875
10679.908203
10684.889648
10718.818359
10732.620117
10719.592773
10686.689453
10669.962891
10657.920898
10665.064453
10655.356445
10668.068359
10682.480469
10677.989258
10704.881836
10689.943359
10694.522461
10707.903320
10734.205078
10712.840820
10715.480469
10735.233398
10727.094727
10708.051758
10715.264648
10710.857422
10700.765625
10724.406250
10714.243164
10720.827148
10739.774414
10713.917969
10693.255859
10681.923828
10677.221680
10682.648438
10692.672852
10678.092773
10671.968750
10672.071289
10666.907227
10654.159180
10678.406250
10674.958984
10681.574219
10702.777344
10697.288086
10700.820312
10705.541016
10700.625977
10690.891602
10699.419922
10685.771484
10686.725586
10696.244141
10697.292969
10675.738281
10696.963867
10701.902344
10724.596680
10723.192383
10729.890625
10731.535156
10720.075195
10707.213867
10688.774414
10674.949219
10672.949219
10698.842773
10702.207031
10698.019531
10715.727539
10737.443359
10725.910156
10710.730469
10712.368164
10724.333008
10718.785156
10713.670898
10724.077148
10746.668945
10767.224609
10768.383789
10764.483398
10779.687500
10777.388672
10775.446289
10784.971680
10797.257812
10795.930664
10790.848633
10772.212891
10788.497070
10770.130859
10773.740234
10818.142578
10814.319336
10774.811523
10761.592773
10755.497070
10708.467773
10682.187500
10675.236328
10666.001953
10668.146484
10700.584961
10697.712891
10699.607422
10706.178711
10716.062500
10709.605469
10716.719727
10740.994141
10735.779297
10718.940430
10727.204102
10754.011719
10729.488281
10717.581055
10699.849609
10671.881836
10627.963867
10640.811523
10631.617188
10648.305664
10659.266602
10679.096680
10681.522461
10668.992188
10675.215820
10659.387695
10630.366211
10642.474609
10651.205078
10670.993164
10685.368164
10670.087891
10677.670898
10701.951172
10717.662109
10719.131836
10713.651367
10740.289062
10762.692383
10762.600586
10734.472656
10736.769531
10736.369141
10705.523438
10694.496094
10715.860352
10750.837891
10727.467773
10686.568359
10688.027344
10676.132812
10628.154297
10581.983398
10538.334961
10520.028320
10535.861328
10550.875977
10563.259766
10606.158203
10657.707031
10667.071289
10659.550781
10670.507812
10673.461914
10649.958008
10630.280273
10615.253906
10615.565430
10644.655273
10664.150391
10654.368164
10661.814453
10698.766602
10719.444336
10690.415039
10707.513672
10750.922852
10762.359375
10757.012695
10781.961914
10788.350586
10784.965820
10778.426758
10771.755859
10750.944336
10736.314453
10731.671875
10675.665039
10653.489258
10640.496094
10627.781250
10615.100586
10635.098633
10659.579102
10666.006836
10681.338867
10701.422852
10688.182617
10662.208984
10648.018555
10655.995117
10637.228516
10618.035156
10634.369141
10629.316406
10618.265625
10632.384766
10616.141602
10626.837891
10649.681641
10635.618164
10652.157227
10685.885742
10674.041992
10675.965820
10660.752930
10649.501953
10641.586914
10631.194336
10621.581055
10652.989258
10644.665039
10670.646484
10700.265625
10704.100586
10687.586914
10691.709961
10713.611328
10710.107422
10681.561523
10697.161133
10680.940430
10665.873047
10640.692383
10612.460938
10570.384766
10567.256836
10568.281250
10561.659180
10578.153320
10642.983398
10688.991211
10670.325195
10655.809570
10695.985352
10698.249023
10681.967773
10672.495117
10682.270508
10634.339844
10586.453125
10551.633789
10523.910156
10493.862305
10478.751953
10477.317383
10500.482422
10507.907227
10503.344727
10520.733398
10567.902344
10581.254883
10639.445312
10678.865234
10691.428711
10687.836914
10684.496094
10679.107422
10648.899414
10621.564453
10620.354492
10628.561523
10642.292969
10671.706055
10672.642578
10671.597656
10730.353516
10735.432617
10729.220703
10728.453125
10754.914062
10769.624023
10751.740234
10759.882812
10720.301758
10719.204102
10715.079102
10709.970703
10701.420898
10698.147461
10727.564453
10732.991211
10727.702148
10739.091797
10733.288086
10728.862305
10729.545898
10707.483398
10697.853516
10699.658203
10689.659180
10663.877930
10650.596680
10661.587891
10680.630859
10677.203125
10679.685547
10697.237305
10709.458984
10712.302734
10744.608398
10746.471680
10754.737305
10748.166016
10720.016602
10712.102539
10705.279297
10716.272461
10727.446289
10740.416016
10741.686523
10730.822266
10711.699219
10713.500000
10680.295898
10657.457031
10680.599609
10690.957031
10729.632812
10725.010742
10710.748047
10739.167969
10716.087891
10635.457031
10593.554688
10581.109375
10571.978516
10608.096680
10602.371094
10577.109375
10555.627930
10533.174805
10549.312500
10635.136719
10591.273438
10567.721680
10550.637695
10545.578125
10520.106445
10491.645508
10468.964844
10459.887695
10424.367188
10429.893555
10429.423828
10438.383789
10458.799805
10464.009766
10490.391602
10551.734375
10609.577148
10656.408203
10656.938477
10660.795898
10668.318359
10680.973633
10670.259766
10661.976562
10668.072266
10668.514648
10697.698242
10705.173828
10722.714844
10733.468750
10779.848633
10787.775391
10775.052734
10788.925781
10767.217773
10744.959961
10696.272461
10699.992188
10709.882812
10707.550781
10715.203125
10699.554688
10689.579102
10668.534180
10700.429688
10743.233398
10749.204102
10749.429688
10738.656250
10737.847656
10717.208008
10724.776367
10743.935547
10773.228516
10782.060547
10791.907227
10803.868164
10796.044922
10812.405273
10795.954102
10777.986328
10770.708984
10754.220703
10739.754883
10736.305664
10741.321289
10733.154297
10739.938477
10728.947266
10710.620117
10691.181641
10681.777344
10674.663086
10671.232422
10669.240234
10691.677734
10690.971680
10691.213867
10668.549805
10672.293945
10685.288086
10682.434570
10680.205078
10731.618164
10725.511719
10726.752930
10708.407227
10682.720703
10656.539062
10672.750977
10646.683594
10650.283203
10660.981445
10646.658203
10625.845703
10634.156250
10626.951172
10649.508789
10663.310547
10630.083984
10632.468750
10619.532227
10636.042969
10626.600586
10645.500977
10664.304688
10655.859375
10638.832031
10632.083008
10615.083984
10606.141602
10616.887695
10625.395508
10672.293945
10706.906250
10683.305664
10678.578125
10682.310547
10680.533203
10689.688477
10681.545898
10682.994141
10694.552734
10663.247070
10640.306641
10631.273438
10614.336914
10623.159180
10625.527344
10652.458008
10674.821289
10695.696289
10681.183594
10660.703125
10631.002930
10642.044922
10601.835938
10578.228516
10537.699219
10535.881836
10530.000000
10516.142578
10520.106445
10517.197266
10508.132812
10510.870117
10538.272461
10545.526367
10562.860352
10627.362305
10666.436523
10692.040039
10694.750977
10678.431641
10667.336914
10642.781250
10622.152344
10596.315430
10598.599609
10624.726562
10659.465820
10675.112305
10703.590820
10702.044922
10685.643555
10676.983398
10680.765625
10680.886719
10657.698242
10665.850586
10661.727539
10648.667969
10643.996094
10651.736328
10698.404297
10702.763672
10711.389648
10756.643555
10767.294922
10759.526367
10753.207031
10736.336914
10706.220703
10666.322266
10636.783203
10614.855469
10596.131836
10584.195312
10571.936523
10582.657227
10581.187500
10586.071289
10603.168945
10610.206055
10610.956055
10613.851562
10607.312500
10625.142578
10662.890625
10663.021484
10689.249023
10711.019531
10725.135742
10731.992188
10736.023438
10712.482422
10713.308594
10689.482422
10680.845703
10669.291016
10662.843750
10654.782227
10639.187500
10661.542969
10677.673828
10686.066406
10697.751953
10703.465820
10700.038086
10712.118164
10707.972656
10699.510742
10716.921875
10702.286133
10704.872070
10707.584961
10725.579102
10757.036133
10752.433594
10784.904297
10756.592773
10726.849609
10703.029297
10671.011719
10655.325195
10664.278320
10653.459961
10652.155273
10659.109375
10671.875000
10686.519531
10672.134766
10651.560547
10722.019531
10703.615234
10694.544922
10659.001953
10660.197266
10617.968750
10617.930664
10593.745117
10578.139648
10551.919922
10529.194336
10504.916016
10471.469727
10438.458008
10440.305664
10470.554688
10484.124023
10489.969727
10483.584961
10491.562500
10530.050781
10551.694336
10563.054688
10586.179688
10606.790039
10628.377930
10623.851562
10617.376953
10621.902344
10649.851562
10651.964844
10632.424805
10628.073242
10626.207031
10649.741211
10669.697266
10676.296875
10727.093750
10767.202148
10788.862305
10798.619141
10795.751953
10768.834961
10764.506836
10746.086914
10732.897461
10668.648438
10708.517578
10718.914062
10734.105469
10778.969727
10779.704102
10757.550781
10737.526367
10724.389648
10705.866211
10683.027344
10649.992188
10639.799805
10638.626953
10633.833008
10677.886719
10686.356445
10693.835938
10710.203125
10706.943359
10680.526367
10693.930664
10658.318359
10632.860352
10626.016602
10618.322266
10622.021484
10644.563477
10643.990234
10638.041016
10655.923828
10662.793945
10662.693359
10655.601562
10654.600586
10662.516602
10663.821289
10661.848633
10660.252930
10699.741211
10668.372070
10663.346680
10641.991211
10663.249023
10656.708984
10646.715820
10645.622070
10637.373047
10622.018555
10610.025391
10599.013672
10614.024414
10636.877930
10674.983398
10697.330078
10713.380859
10712.210938
10700.344727
10683.970703
10674.307617
10630.146484
10665.571289
10676.975586
10711.445312
10737.836914
10762.682617
10744.067383
10765.920898
10745.747070
10708.432617
10709.508789
10715.563477
10705.752930
10672.645508
10626.846680
10590.601562
10533.285156
10508.199219
10485.347656
10512.732422
10530.021484
10549.515625
10561.819336
10585.847656
10608.054688
10607.218750
10615.659180
10656.594727
10663.161133
10712.665039
10741.024414
10747.391602
10788.558594
10793.389648
10804.616211
10779.556641
10785.139648
10731.925781
10705.529297
10710.343750
10706.185547
10678.644531
10664.327148
10685.348633
10688.671875
10669.434570
10660.893555
10706.249023
10626.442383
10658.713867
10725.160156
10724.982422
10785.446289
10850.009766
10851.797852
10822.860352
10818.847656
10751.260742
10704.204102
10650.134766
10634.565430
10599.315430
10587.070312
10554.925781
10579.955078
10578.017578
10578.916992
10575.700195
10589.430664
10606.416016
10608.402344
10594.483398
10612.039062
10598.160156
10593.664062
10614.253906
10657.730469
10664.462891
10697.199219
10726.861328
10750.641602
10759.010742
10767.618164
10756.335938
10730.086914
10703.494141
10674.023438
10638.785156
10631.323242
10623.108398
10605.541016
10635.496094
10645.121094
10641.417969
10644.131836
10655.208008
10664.896484
10664.499023
10676.272461
10700.002930
10734.241211
10746.753906
10754.623047
10768.677734
10770.854492
10756.569336
10726.033203
10710.068359
10708.771484
10700.386719
10680.637695
10653.679688
10643.254883
10652.231445
10669.275391
10698.982422
10736.316406
10742.861328
10730.447266
10710.625000
10687.535156
10682.469727
10691.226562
10679.859375
10668.874023
10694.243164
10697.186523
10667.519531
10648.132812
10674.445312
10697.020508
10729.208008
10786.922852
10775.349609
10745.968750
10713.704102
10667.398438
10617.403320
10590.269531
10558.651367
10529.810547
10539.693359
10580.735352
10588.213867
10585.595703
10607.401367
10610.519531
10616.283203
10611.645508
10639.748047
10630.157227
10618.873047
10627.803711
10625.057617
10615.315430
10589.841797
10577.363281
10569.450195
10554.623047
10594.281250
10619.291016
10601.556641
10593.765625
10639.200195
10650.722656
10630.092773
10643.775391
10643.952148
10634.899414
10628.449219
10645.337891
10704.711914
10670.266602
10690.456055
10680.758789
10662.092773
10618.127930
10558.746094
10513.841797
10490.901367
10491.514648
10519.500000
10543.170898
10585.285156
10577.683594
10612.590820
10614.551758
10608.498047
```
