## Supplementary material for "Functional connectivity across the human subcortical auditory system using an autoregressive matrix-Gaussian copula graphical model approach with partial correlations": Code: roi-14_mean_ts.txt

```
12039.116211
11988.812500
11966.729492
11914.251953
11910.305664
12004.124023
11962.884766
11934.719727
11899.866211
11817.115234
11776.107422
11720.913086
11682.608398
11636.288086
11727.133789
11781.175781
11804.094727
11738.492188
11736.631836
11760.733398
11774.140625
11759.145508
11804.606445
11888.248047
11873.457031
11875.053711
11887.717773
11869.534180
11819.272461
11785.941406
11802.402344
11740.041016
11741.592773
11796.870117
11781.442383
11724.220703
11870.225586
11847.159180
11880.612305
11961.936523
11975.161133
11898.248047
11905.287109
11833.594727
11756.405273
11736.843750
11693.762695
11744.981445
11835.265625
11902.215820
11866.341797
11908.382812
11923.655273
11814.634766
11749.672852
11686.121094
11735.306641
11856.669922
11872.788086
11827.767578
11793.493164
11854.853516
11783.353516
11744.477539
11823.458008
11907.031250
11898.452148
11978.021484
11953.653320
11845.491211
11857.156250
11814.446289
11714.114258
11757.168945
11801.260742
11864.214844
11852.722656
11892.029297
11896.403320
11828.501953
11699.184570
11753.265625
11757.274414
11718.598633
11785.160156
11815.807617
11799.034180
11809.313477
11852.344727
11837.146484
11820.583984
11829.248047
11823.301758
11720.567383
11724.104492
11752.833008
11765.335938
11719.461914
11705.169922
11805.006836
11840.531250
11802.901367
11734.536133
11763.629883
11806.416992
11761.929688
11747.066406
11786.179688
11842.603516
11937.566406
12027.497070
12015.147461
11974.117188
11983.391602
11966.100586
11931.278320
11915.141602
11940.603516
11998.089844
12028.694336
12082.070312
12118.411133
12029.204102
12038.835938
12058.366211
11967.299805
11931.505859
11881.973633
11872.528320
11955.202148
12076.629883
12045.970703
11913.581055
11864.048828
11932.428711
11901.355469
11865.069336
11936.278320
11971.764648
11953.698242
11912.437500
11964.288086
11934.390625
11908.294922
11939.805664
11969.362305
11958.863281
12046.866211
12016.427734
12012.893555
11998.933594
12063.323242
12051.576172
11951.330078
11919.978516
11931.589844
11863.965820
11802.356445
11852.278320
11788.933594
11733.489258
11751.033203
11784.004883
11817.250977
11823.372070
11878.562500
11851.517578
11861.131836
11874.104492
11901.120117
11886.292969
11803.890625
11745.966797
11697.134766
11732.480469
11819.381836
11837.171875
11869.295898
11914.657227
11958.147461
11871.764648
11843.915039
11863.420898
11899.189453
11902.572266
11887.144531
11838.835938
11763.231445
11751.255859
11793.711914
11786.753906
11792.984375
11792.312500
11771.480469
11752.288086
11723.061523
11791.269531
11825.798828
11813.304688
11853.446289
11948.283203
11960.708984
11990.577148
12077.351562
12065.850586
12045.248047
12056.629883
11947.144531
11801.328125
11746.361328
11813.729492
11840.850586
11894.745117
11981.134766
11939.548828
11915.843750
11875.925781
11849.602539
11726.523438
11698.767578
11762.088867
11784.412109
11798.574219
11790.235352
11742.639648
11714.906250
11723.290039
11884.172852
11912.310547
11964.966797
11980.763672
11994.906250
12018.719727
12015.332031
11962.145508
11931.151367
11866.698242
11846.848633
11832.417969
11816.225586
11856.165039
11830.889648
11797.427734
11883.126953
11939.076172
11935.391602
11969.291992
12032.749023
11972.828125
11897.345703
11920.989258
11940.686523
11847.122070
11790.226562
11704.523438
11634.662109
11612.462891
11644.179688
11682.698242
11699.566406
11730.510742
11743.155273
11786.222656
11847.376953
11957.789062
11957.729492
11913.071289
11945.204102
11825.563477
11700.611328
11632.928711
11620.818359
11661.647461
11642.585938
11576.346680
11521.862305
11579.733398
11617.929688
11612.693359
11647.428711
11670.842773
11739.577148
11839.352539
11889.100586
11877.357422
11847.403320
11865.428711
11885.318359
11819.377930
11778.855469
11806.984375
11846.962891
11955.958984
12048.738281
12106.366211
12123.344727
12180.889648
12217.583008
12130.348633
12021.988281
12080.974609
12064.843750
12001.287109
11964.527344
11816.104492
11704.983398
11668.492188
11825.493164
11915.124023
11966.783203
12013.417969
11916.516602
11883.880859
11801.611328
11770.229492
11694.855469
11683.537109
11836.541016
11773.278320
11758.488281
11736.234375
11682.739258
11681.107422
11790.632812
11852.964844
11805.414062
11862.121094
11924.827148
11939.336914
11889.724609
11932.013672
11941.716797
11952.962891
12006.526367
11959.752930
11864.477539
11885.164062
12013.176758
12046.958008
12123.628906
12217.808594
12148.060547
12089.304688
12082.906250
11908.147461
11822.133789
11849.280273
11965.950195
12027.917969
11889.231445
11877.750000
11916.348633
11770.944336
11709.890625
11633.131836
11580.442383
11601.099609
11620.660156
11596.371094
11642.747070
11554.978516
11414.782227
11514.411133
11526.295898
11503.622070
11504.724609
11532.807617
11597.341797
11613.227539
11599.672852
11550.391602
11543.864258
11547.269531
11504.666992
11496.222656
11514.582031
11490.828125
11486.235352
11638.054688
11827.692383
11872.234375
11842.878906
11803.403320
11738.877930
11802.391602
11833.280273
11839.171875
11871.922852
11906.634766
11830.412109
11794.397461
11783.458984
11807.991211
11908.050781
11972.373047
11936.626953
11954.789062
11943.125000
11923.468750
11835.849609
11847.641602
11918.694336
11942.866211
11954.954102
11998.521484
11951.093750
11900.071289
11918.516602
11934.006836
11940.649414
11888.232422
11891.282227
11843.357422
11824.106445
11816.201172
11893.566406
11895.207031
11853.587891
11835.970703
11919.184570
11873.146484
11895.917969
11937.391602
11944.910156
11933.175781
11922.448242
11869.069336
11844.991211
11951.966797
12007.900391
11959.808594
11965.355469
11904.601562
11878.751953
11852.765625
11928.537109
11896.563477
11937.767578
11992.145508
11895.960938
11861.629883
11865.674805
11825.370117
11847.958008
11891.534180
11894.140625
11904.045898
11956.000000
11928.166992
11774.975586
11757.498047
11755.946289
11786.064453
11898.664062
11887.878906
11909.994141
11883.085938
11839.772461
11774.625000
11840.065430
11913.200195
11867.161133
11827.162109
11830.016602
11718.237305
11711.433594
11739.357422
11723.351562
11758.217773
11886.723633
11817.654297
11748.775391
11778.632812
11733.259766
11755.794922
11896.181641
11948.502930
11987.956055
12063.493164
12038.679688
12038.707031
12019.517578
11932.594727
11995.783203
11961.830078
11841.000977
11826.896484
11770.499023
11681.625000
11770.011719
11834.177734
11756.130859
11801.596680
11862.819336
11801.383789
11786.375000
11770.231445
11746.266602
11731.844727
11718.727539
11611.718750
11566.698242
11523.546875
11557.648438
11624.286133
11675.025391
11687.808594
11666.742188
11611.553711
11632.205078
11650.147461
11674.327148
11769.013672
11872.046875
11918.918945
11906.838867
11816.673828
11855.122070
11874.486328
11796.714844
11747.090820
11662.395508
11610.499023
11620.654297
11756.011719
11840.378906
11871.433594
11906.463867
11850.239258
11745.502930
11749.215820
11725.064453
11746.908203
11762.064453
11730.606445
11673.767578
11695.345703
11719.695312
11763.306641
11860.351562
11960.019531
12114.121094
12177.884766
12137.875977
12104.603516
12078.807617
11982.639648
11938.592773
11923.702148
11852.049805
11899.684570
11906.081055
11859.049805
11841.125000
11850.743164
11772.639648
11826.619141
11936.194336
11980.933594
11999.120117
11985.784180
12114.299805
12084.673828
12079.033203
12104.759766
12078.916016
12091.280273
12101.789062
12005.855469
11953.040039
11975.168945
11925.015625
11813.051758
11843.146484
11915.325195
11902.829102
11831.278320
11801.712891
11703.956055
11655.435547
11753.199219
11725.355469
11669.033203
11803.421875
11782.758789
11693.725586
11681.079102
11656.714844
11655.433594
11754.844727
11958.402344
11959.180664
11930.950195
11964.332031
11840.250000
11767.180664
11725.512695
11745.693359
11695.437500
11666.368164
11601.168945
11645.098633
11777.834961
11888.232422
11887.170898
11754.368164
11807.059570
11790.006836
11801.949219
11853.066406
11914.694336
11725.048828
11688.392578
11695.637695
11609.604492
11540.505859
11528.448242
11485.763672
11501.486328
11506.099609
11443.718750
11462.489258
11497.463867
11517.885742
11461.702148
11526.815430
11530.579102
11508.865234
11515.532227
11618.265625
11729.049805
11792.448242
11786.109375
11724.412109
11631.543945
11607.929688
11697.529297
11720.732422
11725.326172
11666.920898
11665.908203
11655.339844
11740.547852
11887.554688
12026.794922
12095.745117
12095.958008
12048.537109
11882.060547
11866.334961
11862.708984
11905.325195
11874.133789
11839.252930
11932.039062
12011.254883
12041.743164
12083.941406
12101.913086
11990.053711
11940.220703
11920.777344
11800.513672
11615.607422
11569.818359
11681.179688
11668.264648
11707.692383
11881.986328
11947.191406
11949.628906
12026.259766
11962.184570
11819.762695
11755.106445
11669.935547
11646.499023
11743.046875
11767.730469
11800.791992
11837.219727
11840.227539
11863.855469
11957.221680
11943.782227
11867.551758
11852.098633
11782.890625
11829.803711
11893.758789
11822.976562
11844.807617
11797.599609
11797.583008
11896.638672
11953.969727
11919.611328
11929.168945
11908.882812
11855.725586
11788.758789
11814.026367
11798.631836
11778.729492
11859.592773
11976.743164
11922.307617
11890.930664
11887.085938
11792.892578
11798.946289
11860.936523
11798.655273
11839.139648
11819.893555
11859.583984
11957.858398
12122.729492
12048.752930
12020.606445
12036.951172
12014.300781
12012.709961
12059.392578
11952.838867
11895.946289
11840.558594
11754.966797
11692.382812
11571.104492
11579.916016
11620.613281
11647.008789
11674.472656
11654.838867
11650.392578
11634.144531
11630.896484
11650.875000
11742.237305
11694.552734
11701.582031
11750.096680
11830.182617
11909.868164
11968.437500
12029.539062
12020.556641
12058.955078
12094.353516
11974.531250
11852.339844
11855.743164
11792.810547
11734.413086
11707.297852
11786.541016
11681.282227
11594.325195
11628.506836
11649.669922
11650.649414
11631.000977
11828.571289
11964.574219
12067.756836
12180.217773
12187.577148
12130.194336
12079.008789
12067.401367
11969.457031
11897.391602
11838.547852
11736.627930
11741.993164
11745.111328
11697.599609
11721.639648
11707.401367
11715.064453
11772.028320
11816.837891
11800.247070
11855.963867
11884.733398
11851.769531
11793.970703
11785.750000
11704.868164
11715.537109
11848.709961
11956.416992
12016.358398
12051.259766
12008.621094
11901.145508
11792.044922
11752.282227
11652.106445
11582.277344
11669.813477
11682.462891
11697.058594
11790.166992
11786.613281
11728.449219
11782.790039
11824.388672
11759.646484
11830.945312
11917.777344
11917.246094
11894.426758
11820.266602
11721.849609
11823.260742
11914.181641
11911.576172
11950.481445
12023.056641
11948.882812
11835.974609
11738.515625
11628.416016
11657.672852
11764.462891
11823.884766
11867.089844
11878.960938
11818.545898
11784.391602
11708.878906
11589.061523
11629.633789
11675.668945
11636.222656
11688.920898
11747.965820
11808.542969
11817.577148
11842.611328
12004.496094
12138.664062
12223.877930
12307.765625
12270.552734
12115.938477
12000.517578
11966.240234
11867.061523
11853.757812
11840.283203
11769.636719
11713.405273
11760.417969
11639.125000
11548.197266
11532.538086
11580.758789
11726.703125
11814.070312
11918.911133
11942.889648
11940.949219
11934.960938
11900.400391
11778.644531
11679.260742
11582.155273
11494.137695
11554.925781
11695.854492
11863.446289
11832.433594
11711.151367
11639.767578
11670.712891
11748.395508
11895.870117
11969.243164
11942.235352
11895.744141
11929.798828
11896.648438
11903.934570
11858.647461
11855.542969
11827.981445
11770.363281
11648.906250
11616.083984
11591.304688
11578.251953
11604.446289
11702.414062
11744.346680
11852.991211
11880.629883
11873.964844
```
