## Supplementary material for "Functional connectivity across the human subcortical auditory system using an autoregressive matrix-Gaussian copula graphical model approach with partial correlations": Code: roi-15_mean_ts.txt

```
11224.318359
11169.461914
11133.180664
11125.034180
11131.382812
11132.501953
11113.752930
11093.270508
11085.492188
11086.615234
11046.321289
10997.350586
10962.912109
10994.156250
11007.795898
11024.400391
11032.418945
11068.787109
11080.153320
11055.478516
11031.959961
11014.126953
11012.418945
11023.599609
11031.325195
11045.591797
11053.959961
11056.568359
11080.821289
11045.858398
11043.050781
11043.646484
11054.760742
11033.025391
11053.982422
11071.477539
11056.445312
11054.673828
11067.865234
11061.161133
11062.406250
11070.956055
11063.125000
11069.452148
11074.746094
11025.439453
11005.978516
11001.943359
11008.833008
11022.188477
11036.340820
11017.745117
11023.251953
11019.089844
11009.109375
10994.339844
11021.420898
11023.280273
11037.611328
11046.962891
11032.154297
11017.443359
11014.339844
11011.232422
11015.874023
11043.269531
11039.317383
11031.595703
11056.543945
11061.120117
11022.179688
11020.417969
11015.973633
11020.389648
11016.657227
11031.561523
11047.358398
11040.485352
11031.541016
11006.473633
10978.105469
10963.816406
11000.650391
11020.013672
11007.250000
11045.646484
11052.643555
11034.523438
11021.599609
11021.659180
11029.215820
11029.436523
11026.929688
11042.596680
11054.958984
11056.505859
11062.623047
11064.287109
11074.846680
11057.127930
11079.978516
11098.638672
11113.714844
11111.151367
11089.005859
11080.727539
11094.545898
11080.694336
11091.225586
11125.922852
11123.365234
11095.015625
11066.509766
11025.793945
10967.210938
10959.282227
10951.729492
10953.878906
10971.025391
11007.351562
11000.768555
11008.991211
11030.058594
11036.275391
11022.704102
11034.199219
11053.718750
11048.058594
11037.356445
11048.853516
11067.915039
11035.512695
11030.289062
11024.241211
10991.069336
10947.325195
10961.435547
10954.835938
10967.973633
10958.723633
10978.431641
10976.237305
10984.182617
10996.295898
10970.046875
10957.809570
10986.691406
11003.260742
11015.688477
11038.999023
11008.576172
11006.586914
11048.760742
11066.177734
11076.281250
11058.783203
11083.339844
11071.790039
11040.794922
11007.531250
10997.813477
10991.793945
10962.175781
10970.810547
11003.762695
11061.070312
11042.179688
10999.737305
10980.475586
10972.156250
10936.382812
10914.643555
10879.883789
10865.888672
10868.412109
10884.347656
10921.058594
10968.542969
10998.953125
11008.249023
11014.726562
11024.766602
11028.714844
10998.634766
10964.994141
10934.402344
10936.136719
10963.488281
10972.342773
10959.745117
10983.941406
11031.612305
11059.478516
11057.955078
11068.656250
11101.837891
11112.028320
11096.294922
11115.053711
11098.762695
11100.045898
11084.958008
11082.194336
11064.298828
11053.714844
11066.392578
11031.310547
11026.470703
10997.941406
10966.848633
10945.492188
10967.413086
11000.278320
11020.993164
11032.823242
11052.697266
11034.173828
11012.968750
10989.583008
10983.584961
10959.506836
10960.640625
10978.802734
10963.413086
10943.246094
10942.020508
10927.941406
10941.705078
10958.294922
10958.151367
10984.084961
11002.822266
10997.514648
11011.801758
11011.043945
10998.151367
10987.468750
10983.097656
10980.517578
10991.937500
10984.251953
11004.932617
11016.875000
11004.845703
11004.335938
11003.382812
11041.748047
11046.893555
11028.479492
11035.461914
11023.503906
11003.323242
10983.015625
10944.301758
10902.792969
10885.816406
10885.461914
10887.835938
10921.835938
10991.418945
11021.209961
10997.059570
10986.549805
11029.337891
11033.323242
11013.281250
11013.056641
11030.073242
10990.800781
10925.742188
10882.270508
10859.696289
10838.360352
10822.057617
10818.540039
10826.015625
10831.091797
10831.057617
10825.841797
10859.852539
10878.070312
10959.172852
11004.044922
11009.882812
11016.383789
11019.127930
11009.057617
10983.125000
10948.507812
10940.060547
10932.794922
10962.847656
11001.729492
11011.446289
11012.772461
11078.890625
11112.232422
11089.520508
11099.992188
11131.477539
11130.204102
11124.772461
11132.077148
11082.501953
11066.436523
11056.707031
11021.651367
11011.507812
11003.118164
11036.867188
11062.177734
11062.489258
11082.338867
11077.016602
11071.297852
11078.020508
11051.522461
11048.041016
11044.606445
11038.250977
11003.981445
10965.248047
10969.085938
10981.421875
11000.256836
11005.658203
11033.458008
11036.912109
11048.486328
11082.127930
11082.350586
11070.665039
11070.273438
11027.703125
11011.892578
10997.029297
11021.072266
11045.696289
11069.047852
11090.976562
11081.594727
11059.567383
11062.969727
10999.870117
10983.550781
11012.319336
11001.965820
11058.823242
11054.664062
11046.342773
11078.849609
11081.784180
10982.152344
10931.201172
10920.987305
10912.734375
10937.761719
10934.158203
10910.418945
10897.027344
10885.686523
10896.274414
10943.994141
10899.512695
10883.556641
10864.723633
10875.239258
10858.016602
10813.310547
10811.698242
10801.120117
10751.729492
10734.964844
10720.810547
10740.731445
10753.648438
10767.041016
10800.645508
10862.887695
10915.053711
10957.208008
10952.532227
10951.783203
10959.659180
10985.337891
10987.057617
10994.057617
11022.227539
11028.762695
11055.680664
11065.482422
11067.446289
11082.967773
11138.859375
11127.488281
11111.683594
11144.046875
11140.807617
11104.925781
11053.388672
11064.740234
11071.890625
11056.431641
11083.506836
11072.412109
11049.777344
11017.589844
11042.008789
11081.998047
11084.653320
11095.575195
11080.301758
11083.307617
11043.223633
11045.368164
11060.575195
11085.757812
11091.110352
11101.677734
11104.126953
11103.064453
11127.269531
11112.631836
11078.494141
11078.082031
11046.090820
11039.771484
11046.012695
11063.828125
11061.781250
11054.722656
11042.838867
11015.437500
10994.736328
10990.110352
10998.883789
10978.750000
10978.232422
10989.237305
10984.294922
10988.894531
10959.057617
10961.478516
10986.628906
10989.295898
10990.702148
11031.689453
11024.352539
11014.926758
10993.922852
10958.210938
10952.381836
10991.427734
10969.097656
10977.294922
10993.752930
10949.144531
10936.746094
10931.963867
10921.804688
10945.193359
10950.905273
10931.508789
10920.395508
10905.427734
10915.710938
10921.696289
10945.613281
10978.331055
10977.504883
10973.746094
10963.465820
10943.517578
10910.540039
10928.746094
10947.735352
10981.748047
11021.958008
11006.340820
11018.880859
11006.007812
11004.279297
11025.967773
11006.760742
10999.311523
10996.693359
10953.970703
10922.424805
10917.248047
10917.650391
10943.742188
10950.106445
10996.655273
10998.550781
11053.805664
11020.574219
10986.620117
10966.835938
10978.254883
10927.522461
10901.052734
10872.776367
10876.077148
10849.707031
10826.521484
10835.858398
10834.524414
10811.130859
10813.384766
10833.421875
10849.554688
10853.169922
10936.530273
10969.246094
10987.848633
10987.715820
10985.931641
10979.581055
10972.617188
10956.084961
10937.568359
10942.262695
10948.688477
10977.502930
10994.381836
11012.600586
11016.903320
10995.773438
10992.462891
11011.262695
11005.920898
10991.710938
11003.065430
10984.504883
10956.032227
10968.310547
10977.384766
11000.136719
11002.316406
11005.431641
11075.955078
11107.688477
11115.453125
11088.407227
11082.535156
11031.604492
10988.298828
10958.204102
10942.215820
10911.771484
10901.494141
10896.859375
10905.006836
10908.408203
10898.270508
10923.797852
10923.251953
10937.472656
10940.966797
10948.703125
10957.869141
10998.599609
10997.924805
11027.354492
11028.526367
11050.280273
11055.889648
11062.253906
11031.781250
11057.405273
11032.029297
11020.466797
11006.667969
10991.380859
10979.698242
10966.998047
10992.046875
11010.119141
11017.520508
11044.200195
11026.447266
11024.183594
11035.725586
11027.819336
11016.774414
11054.923828
11039.198242
11041.070312
11037.603516
11067.479492
11096.153320
11090.392578
11149.769531
11114.695312
11085.369141
11074.043945
11019.705078
10980.775391
10988.846680
10952.451172
10939.239258
10940.993164
10963.175781
10989.478516
10982.717773
10981.220703
11061.152344
11043.943359
11035.769531
11005.411133
10998.806641
10968.352539
10956.327148
10925.761719
10892.491211
10866.724609
10847.731445
10808.997070
10766.964844
10744.054688
10749.265625
10786.776367
10812.808594
10817.810547
10806.827148
10811.554688
10844.521484
10843.938477
10858.153320
10881.531250
10895.265625
10931.501953
10923.021484
10915.130859
10930.124023
10943.066406
10954.428711
10930.789062
10919.759766
10915.000000
10927.296875
10947.225586
10958.460938
11012.303711
11064.441406
11094.309570
11117.553711
11084.455078
11045.184570
11051.308594
11049.655273
11029.599609
10952.945312
11003.465820
10999.866211
11008.368164
11064.720703
11068.522461
11039.208984
11026.349609
11052.147461
11005.824219
10988.164062
10957.883789
10945.493164
10944.659180
10935.843750
10987.265625
11005.065430
11021.249023
11052.081055
11032.050781
11010.137695
11043.670898
10993.439453
10944.911133
10949.790039
10939.890625
10932.874023
10970.234375
10978.636719
10985.023438
11017.701172
10998.747070
10975.247070
10972.732422
10941.274414
10931.846680
10943.345703
10944.706055
10956.956055
11013.698242
10977.308594
10991.037109
10984.777344
10999.594727
10998.192383
10998.840820
10986.262695
10960.998047
10953.049805
10923.088867
10918.525391
10934.534180
10975.333984
11011.917969
11027.486328
11040.401367
11016.594727
10989.672852
10981.930664
10950.104492
10924.591797
10976.738281
10985.250000
11012.323242
11050.196289
11084.791992
11077.304688
11101.880859
11107.656250
11052.338867
11061.741211
11058.192383
11038.492188
11014.608398
10968.978516
10926.697266
10862.125977
10822.355469
10801.531250
10803.719727
10807.090820
10813.352539
10842.347656
10886.715820
10931.701172
10956.807617
10967.969727
10996.287109
10993.597656
11030.298828
11044.260742
11041.397461
11068.753906
11077.029297
11086.000000
11071.597656
11097.969727
11065.363281
11024.309570
11019.261719
11007.405273
10980.208984
10984.379883
11018.197266
11023.021484
11004.831055
10997.114258
11030.812500
10923.093750
10952.077148
11007.609375
11018.940430
11079.515625
11152.193359
11160.387695
11124.685547
11124.077148
11058.423828
11014.687500
10984.852539
10979.178711
10931.338867
10907.684570
10862.260742
10879.282227
10880.145508
10883.996094
10871.907227
10899.496094
10906.043945
10923.531250
10921.317383
10946.971680
10936.331055
10920.188477
10940.994141
10958.406250
10950.342773
10992.836914
11008.600586
11017.635742
11046.077148
11073.067383
11059.674805
11039.495117
11018.597656
10987.278320
10957.291016
10965.816406
10951.049805
10940.762695
10970.513672
10973.048828
10959.633789
10964.889648
10985.279297
10981.178711
10979.476562
10990.735352
11019.423828
11051.130859
11060.450195
11050.925781
11069.994141
11076.181641
11050.252930
11021.429688
11036.745117
11018.404297
11012.625000
10988.202148
10955.059570
10930.347656
10953.674805
10959.448242
10989.982422
11031.967773
11023.916992
11018.466797
11017.791992
10989.377930
10987.543945
11000.840820
10946.795898
10948.993164
10996.997070
10984.637695
10942.020508
10931.012695
10968.982422
10983.743164
11019.919922
11064.370117
11040.078125
10998.360352
10981.463867
10952.776367
10900.211914
10874.596680
10857.523438
10838.558594
10847.463867
10892.877930
10890.657227
10867.284180
10896.164062
10888.222656
10883.201172
10883.904297
10903.724609
10898.288086
10891.492188
10926.081055
10926.792969
10923.616211
10891.767578
10865.057617
10828.815430
10826.542969
10856.198242
10899.740234
10870.044922
10882.610352
10927.106445
10932.892578
10906.767578
10905.004883
10909.322266
10917.636719
10928.353516
10941.822266
11012.347656
10961.813477
10972.074219
10963.947266
10941.500977
10902.754883
10851.890625
10809.087891
10760.776367
10742.916992
10765.304688
10776.593750
10815.326172
10820.713867
10882.215820
10890.705078
10880.877930
```
