## Supplementary material for "Functional connectivity across the human subcortical auditory system using an autoregressive matrix-Gaussian copula graphical model approach with partial correlations": Code: roi-00_mean_ts.txt

```
9347.200195
9270.831055
9201.633789
9140.109375
9091.625000
9062.094727
9073.386719
9061.789062
9055.726562
9058.434570
9069.989258
9063.283203
9039.442383
9092.568359
9149.947266
9215.335938
9247.277344
9211.853516
9234.252930
9126.523438
9082.464844
9018.922852
8976.391602
8934.902344
8927.462891
8970.854492
9073.519531
9143.349609
9164.566406
9161.096680
9171.248047
9184.516602
9155.616211
9094.996094
9088.288086
9086.755859
9097.082031
9112.611328
9127.833008
9167.857422
9156.549805
9201.323242
9232.824219
9225.595703
9210.833984
9197.651367
9187.155273
9169.485352
9147.036133
9134.000000
9142.322266
9120.144531
9140.990234
9153.098633
9150.571289
9131.149414
9146.234375
9176.655273
9197.457031
9209.893555
9213.737305
9201.917969
9188.615234
9203.984375
9208.314453
9208.263672
9208.760742
9205.752930
9210.157227
9216.535156
9231.915039
9204.937500
9196.333008
9192.214844
9196.192383
9192.481445
9199.534180
9229.337891
9218.717773
9228.073242
9240.104492
9273.903320
9255.120117
9230.446289
9213.716797
9190.912109
9179.320312
9179.216797
9194.860352
9172.669922
9186.157227
9213.087891
9201.819336
9189.464844
9203.915039
9219.599609
9221.737305
9238.046875
9228.335938
9239.064453
9270.055664
9259.708984
9275.619141
9276.571289
9271.611328
9244.647461
9209.446289
9261.646484
9284.106445
9285.968750
9295.908203
9292.274414
9284.299805
9262.885742
9270.185547
9276.363281
9260.001953
9257.903320
9259.997070
9243.440430
9248.916992
9220.702148
9207.348633
9223.362305
9226.615234
9229.920898
9247.374023
9251.708984
9260.532227
9253.789062
9294.746094
9287.184570
9274.031250
9266.933594
9255.406250
9227.368164
9225.042969
9211.171875
9222.052734
9215.055664
9203.625000
9220.836914
9211.790039
9206.296875
9202.783203
9201.237305
9197.958984
9217.319336
9247.672852
9226.583984
9207.159180
9206.688477
9192.251953
9171.610352
9140.467773
9197.511719
9209.375000
9228.023438
9237.481445
9236.756836
9256.885742
9241.673828
9212.823242
9197.146484
9174.365234
9182.466797
9215.675781
9238.739258
9269.497070
9284.400391
9274.333008
9272.564453
9266.703125
9260.697266
9251.696289
9237.935547
9263.576172
9274.571289
9275.953125
9272.486328
9278.237305
9259.761719
9303.643555
9277.804688
9275.300781
9239.290039
9259.432617
9266.860352
9284.055664
9275.104492
9282.746094
9279.496094
9274.992188
9253.958984
9225.779297
9222.433594
9233.300781
9230.431641
9220.107422
9227.649414
9238.169922
9261.494141
9271.546875
9251.366211
9216.030273
9228.198242
9269.322266
9312.950195
9328.734375
9314.815430
9299.119141
9287.558594
9287.274414
9242.838867
9188.863281
9239.591797
9275.733398
9297.498047
9249.530273
9239.483398
9224.340820
9252.386719
9264.185547
9263.368164
9256.091797
9244.477539
9219.768555
9195.342773
9253.334961
9287.190430
9282.333984
9263.116211
9222.591797
9197.438477
9171.740234
9182.626953
9167.786133
9159.321289
9171.414062
9179.462891
9189.104492
9141.024414
9178.974609
9200.434570
9169.136719
9223.614258
9226.451172
9214.439453
9155.801758
9071.485352
9038.365234
9053.475586
9092.737305
9095.266602
9105.463867
9124.338867
9144.048828
9161.145508
9151.242188
9169.841797
9214.659180
9216.497070
9242.556641
9271.735352
9271.666016
9275.253906
9299.805664
9299.828125
9277.229492
9294.133789
9316.515625
9332.839844
9328.390625
9343.888672
9362.627930
9350.306641
9322.912109
9347.248047
9336.268555
9329.538086
9296.409180
9297.375977
9262.065430
9281.752930
9269.568359
9288.716797
9298.836914
9287.209961
9263.090820
9242.131836
9250.921875
9296.709961
9330.437500
9314.271484
9320.011719
9326.509766
9324.915039
9280.325195
9281.258789
9271.342773
9238.227539
9227.429688
9228.795898
9246.062500
9234.887695
9229.484375
9269.931641
9302.396484
9282.596680
9285.094727
9316.331055
9326.070312
9305.239258
9287.336914
9297.430664
9292.664062
9269.232422
9280.665039
9323.457031
9333.082031
9325.407227
9311.813477
9297.902344
9293.957031
9253.060547
9250.502930
9265.133789
9273.140625
9246.295898
9254.105469
9271.351562
9276.064453
9260.015625
9243.425781
9257.881836
9240.126953
9226.986328
9214.068359
9256.514648
9289.745117
9292.222656
9263.083008
9254.784180
9292.456055
9306.469727
9280.286133
9258.146484
9273.680664
9257.674805
9228.313477
9231.751953
9235.831055
9242.241211
9247.674805
9231.026367
9229.402344
9245.547852
9235.139648
9265.623047
9258.530273
9243.669922
9264.857422
9285.989258
9329.750977
9254.753906
9203.864258
9214.642578
9222.565430
9256.140625
9249.615234
9237.350586
9254.004883
9274.483398
9294.752930
9263.301758
9250.302734
9271.342773
9259.939453
9238.073242
9244.347656
9258.838867
9266.919922
9256.129883
9231.387695
9225.392578
9274.401367
9294.914062
9265.179688
9252.196289
9273.426758
9284.962891
9286.427734
9269.753906
9260.297852
9252.408203
9216.641602
9208.149414
9188.549805
9197.968750
9214.100586
9246.424805
9226.896484
9211.631836
9204.073242
9169.841797
9152.439453
9143.426758
9147.240234
9140.839844
9130.895508
9132.477539
9153.794922
9130.849609
9144.768555
9175.900391
9158.512695
9199.492188
9263.705078
9268.804688
9254.805664
9248.416016
9234.784180
9184.286133
9136.268555
9134.444336
9135.242188
9126.455078
9111.602539
9085.872070
9072.325195
9075.635742
9079.806641
9130.385742
9161.789062
9187.570312
9184.505859
9241.390625
9242.617188
9254.783203
9264.133789
9279.147461
9258.103516
9253.297852
9267.597656
9255.590820
9237.565430
9248.194336
9264.778320
9285.608398
9285.745117
9293.207031
9296.725586
9296.821289
9305.357422
9306.404297
9333.809570
9347.224609
9331.362305
9335.033203
9310.433594
9362.997070
9370.904297
9365.031250
9348.132812
9334.467773
9298.041016
9255.824219
9233.300781
9225.261719
9229.290039
9226.197266
9222.011719
9235.155273
9232.221680
9225.847656
9201.098633
9194.990234
9198.497070
9196.713867
9217.068359
9230.065430
9228.846680
9239.998047
9248.824219
9227.081055
9215.959961
9251.656250
9270.778320
9273.263672
9250.138672
9263.649414
9273.140625
9247.116211
9243.698242
9248.488281
9237.793945
9202.207031
9186.506836
9179.960938
9188.858398
9180.780273
9187.380859
9201.509766
9241.775391
9244.539062
9207.151367
9202.936523
9229.203125
9223.290039
9208.751953
9188.800781
9193.542969
9214.968750
9207.309570
9203.984375
9238.029297
9284.331055
9282.547852
9272.030273
9249.239258
9210.350586
9130.425781
9125.937500
9133.748047
9121.961914
9093.324219
9099.467773
9083.669922
9081.691406
9060.178711
9071.462891
9070.449219
9067.074219
9051.744141
9032.108398
9039.395508
9080.079102
9133.463867
9173.145508
9195.640625
9200.729492
9193.826172
9200.597656
9218.302734
9223.876953
9224.303711
9225.817383
9246.697266
9264.867188
9273.270508
9255.877930
9245.322266
9271.856445
9292.513672
9289.556641
9300.899414
9315.951172
9326.826172
9293.249023
9265.341797
9256.440430
9247.477539
9223.896484
9195.619141
9198.740234
9210.325195
9213.308594
9226.070312
9232.615234
9220.260742
9208.356445
9231.345703
9211.458984
9202.223633
9212.409180
9232.986328
9246.059570
9208.126953
9235.678711
9281.926758
9276.591797
9276.838867
9250.695312
9214.498047
9192.945312
9156.137695
9131.169922
9169.797852
9206.625000
9238.546875
9239.160156
9219.761719
9242.285156
9254.992188
9215.520508
9186.454102
9184.928711
9191.377930
9147.188477
9165.001953
9160.833008
9174.659180
9155.160156
9160.788086
9145.443359
9135.678711
9141.535156
9154.047852
9230.488281
9257.552734
9261.862305
9236.356445
9200.680664
9173.755859
9129.046875
9084.820312
9062.669922
9057.127930
9059.600586
9066.003906
9074.056641
9082.868164
9140.238281
9155.585938
9169.399414
9181.275391
9189.211914
9203.306641
9214.744141
9196.541992
9195.311523
9199.248047
9191.939453
9200.408203
9215.296875
9228.163086
9238.755859
9243.036133
9220.698242
9248.576172
9253.913086
9232.010742
9245.628906
9279.442383
9307.605469
9306.678711
9299.418945
9307.962891
9312.009766
9288.355469
9270.468750
9279.340820
9282.965820
9244.697266
9225.436523
9253.908203
9284.407227
9283.329102
9273.142578
9272.305664
9269.719727
9274.949219
9297.973633
9310.867188
9281.355469
9274.307617
9284.556641
9294.544922
9284.837891
9258.869141
9261.762695
9258.647461
9240.390625
9224.604492
9212.425781
9243.247070
9241.687500
9234.456055
9241.369141
9233.402344
9217.898438
9232.063477
9263.543945
9245.476562
9230.903320
9214.033203
9233.091797
9237.042969
9207.831055
9195.768555
9206.258789
9223.375977
9232.516602
9247.766602
9269.071289
9279.033203
9274.457031
9256.099609
9272.479492
9295.436523
9276.672852
9260.464844
9310.228516
9319.222656
9304.604492
9283.948242
9251.832031
9252.058594
9228.339844
9183.393555
9172.708984
9188.982422
9236.846680
9280.228516
9280.264648
9267.129883
9238.660156
9185.888672
9127.956055
9080.592773
9068.150391
9071.077148
9049.624023
9051.404297
9110.912109
9130.978516
9151.481445
9124.409180
9131.594727
9149.085938
9169.931641
9177.322266
9196.060547
9211.608398
9214.226562
9220.123047
9215.962891
9220.266602
9253.264648
9265.671875
9257.386719
9272.427734
9277.542969
9302.904297
9301.777344
9271.714844
9243.068359
9225.309570
9231.319336
9250.263672
9214.180664
9201.323242
9231.534180
9241.445312
9223.761719
9211.812500
9236.249023
9230.714844
9204.881836
9216.625977
9237.728516
9243.251953
9243.107422
9268.130859
9306.074219
9298.351562
9274.640625
9248.050781
9294.425781
9286.533203
9263.082031
9260.772461
9282.282227
9271.244141
9245.688477
9238.620117
9251.218750
9230.000977
9208.502930
9214.816406
9225.244141
9202.905273
9203.166016
9233.358398
9251.493164
9236.985352
9228.831055
9237.103516
9211.517578
9193.269531
9189.848633
9208.129883
9210.669922
9216.428711
9226.409180
9264.160156
9274.986328
9276.324219
9248.173828
9235.208984
9223.708984
9185.540039
9188.167969
9220.328125
9283.428711
9333.107422
9313.463867
9295.154297
9294.979492
9257.718750
9205.666992
9227.494141
9221.785156
9235.291992
9203.370117
9207.656250
9232.252930
9219.944336
9207.612305
9220.745117
9246.068359
9246.454102
9227.743164
9260.002930
9276.200195
9263.826172
9210.865234
9254.973633
9277.785156
9262.413086
9247.073242
9243.651367
9227.712891
9198.088867
9189.853516
9216.637695
9227.106445
9207.872070
9216.498047
9250.014648
9261.551758
9242.642578
9227.763672
9233.226562
9240.303711
9209.191406
9186.272461
9203.135742
9219.748047
9207.886719
9205.364258
9220.348633
9202.977539
9183.070312
9176.409180
9207.872070
9192.887695
9189.049805
9197.491211
9208.348633
9222.220703
9209.210938
9209.541992
9234.263672
9221.032227
9202.403320
9169.944336
9153.446289
9151.737305
9129.499023
9108.037109
9084.520508
9079.166016
9101.007812
9127.998047
9127.002930
9163.089844
9181.167969
9170.209961
9141.651367
9070.826172
9058.889648
9045.639648
9057.001953
9046.115234
9050.903320
9062.284180
9055.676758
9065.340820
9093.956055
9113.474609
9148.527344
9175.529297
9180.756836
9198.392578
9188.085938
9185.355469
9183.859375
9190.302734
9195.579102
```
