## Supplementary material for "Functional connectivity across the human subcortical auditory system using an autoregressive matrix-Gaussian copula graphical model approach with partial correlations": Code: roi-01_mean_ts.txt

```
11243.845703
11025.012695
10768.290039
10720.973633
10647.718750
10701.014648
10735.841797
10784.286133
10731.907227
10784.532227
10778.879883
10773.798828
10755.552734
10917.833984
10996.786133
10987.324219
11070.602539
11007.733398
11018.477539
10841.886719
10856.526367
10787.215820
10680.267578
10688.444336
10589.582031
10718.237305
10755.336914
10932.777344
10951.336914
10957.359375
10926.829102
10854.442383
10832.165039
10852.452148
10773.076172
10825.599609
10825.073242
10798.571289
10855.067383
10933.286133
10916.323242
11009.415039
11028.829102
11061.201172
11018.071289
10994.291016
10981.271484
10948.649414
10936.421875
10891.532227
10932.782227
10904.833984
10895.108398
10934.439453
10859.477539
10886.433594
10854.685547
11031.174805
11056.597656
11060.894531
11034.507812
10993.992188
10982.457031
11029.591797
10977.617188
10967.504883
10936.584961
10969.447266
11041.605469
10982.851562
10970.957031
10985.284180
10901.075195
10968.220703
10974.875977
10974.902344
10983.375977
11068.266602
11069.277344
10978.469727
11103.020508
11130.438477
11075.713867
10968.679688
10939.663086
10915.479492
10920.073242
10941.593750
10949.416016
10898.065430
10913.110352
11004.526367
10958.286133
10988.102539
11008.670898
10991.530273
10945.599609
10976.115234
10949.912109
10986.969727
11094.376953
11046.583008
11058.821289
11035.105469
11040.017578
11007.832031
10898.879883
11119.222656
11161.083984
11088.064453
11120.250000
11103.023438
11015.087891
11042.042969
11076.439453
11076.781250
11056.165039
11052.193359
11043.102539
11047.762695
11023.726562
11086.129883
10974.404297
11029.564453
11048.014648
10979.268555
11036.514648
11101.136719
10993.463867
10992.548828
11056.306641
11100.678711
11162.640625
11053.916992
11040.807617
10989.497070
10977.044922
10910.332031
10950.075195
10999.500977
10986.127930
10970.473633
11026.459961
11037.047852
10973.749023
10964.985352
10985.403320
11037.188477
11041.750977
10980.069336
11013.688477
10957.416016
10969.620117
10926.406250
10885.217773
11019.047852
10990.635742
11049.753906
11094.345703
11053.321289
11025.942383
11094.753906
11013.788086
10983.934570
10888.793945
10956.161133
10999.482422
11022.861328
11022.785156
11099.075195
11125.867188
11127.983398
11092.479492
11065.592773
10974.997070
11051.987305
11088.744141
11038.389648
11051.043945
11123.301758
11094.593750
11041.772461
11073.217773
11066.583008
11122.055664
11099.982422
11124.793945
11145.153320
11114.915039
11113.816406
11045.890625
11082.757812
11011.967773
10933.938477
10960.881836
10999.441406
11010.261719
11032.899414
10913.781250
10975.732422
10989.032227
11047.685547
11034.793945
10995.771484
11020.075195
11062.430664
11086.020508
11082.249023
11079.881836
11056.703125
11041.956055
11004.008789
11058.191406
11111.319336
11008.017578
11037.247070
11064.229492
11108.238281
11119.196289
11079.663086
10941.095703
11047.355469
11130.450195
11120.210938
11099.495117
10971.566406
10994.452148
10907.744141
11040.791016
11132.939453
11074.298828
11022.978516
10945.075195
10895.987305
10867.347656
10890.490234
10914.263672
10938.294922
10923.399414
10913.249023
10895.429688
10886.183594
10936.143555
10997.497070
11004.808594
11064.117188
10991.898438
10926.115234
10841.384766
10757.947266
10691.104492
10748.284180
10754.921875
10848.381836
10898.042969
10858.218750
10868.710938
10887.588867
10837.070312
10860.693359
10877.842773
10906.649414
10961.625977
11048.701172
11071.393555
11048.031250
11140.315430
11145.020508
11118.113281
11123.967773
11103.369141
11121.073242
11126.671875
11132.574219
11129.488281
11139.634766
11164.415039
11136.409180
11103.472656
11054.562500
11036.923828
11040.718750
10968.662109
10943.673828
11059.557617
11095.238281
11058.005859
11049.100586
11013.675781
11025.838867
10990.049805
11048.735352
11074.034180
11125.154297
11139.767578
11070.924805
11058.082031
11038.117188
11021.368164
11013.372070
10986.934570
11012.803711
11002.919922
11020.479492
10950.938477
10981.512695
11050.499023
11054.223633
11051.191406
11078.715820
11154.833008
11184.907227
11094.016602
10992.504883
11022.912109
11007.497070
11030.083984
10961.140625
11076.411133
11113.237305
11141.562500
11113.552734
11023.854492
11022.736328
11026.259766
11017.661133
11040.496094
11017.093750
11032.476562
11007.047852
10944.404297
10971.799805
11001.140625
10963.703125
10978.876953
10986.527344
11008.202148
10990.030273
11027.002930
11058.601562
11075.750000
11007.218750
10948.726562
11079.078125
11127.508789
11069.424805
11063.673828
11055.732422
10957.825195
11017.306641
10984.228516
11022.442383
10946.017578
10993.175781
10950.206055
10955.546875
11039.336914
11040.394531
11085.332031
11100.000977
11081.685547
11089.867188
11099.861328
11139.525391
11010.530273
10970.095703
10893.065430
10999.715820
11053.004883
11007.030273
10970.630859
10973.944336
10979.849609
11025.753906
10957.833984
10978.874023
11035.977539
11062.703125
10975.372070
11039.570312
11074.623047
11053.461914
11051.820312
10979.415039
10907.841797
11046.022461
11063.675781
11054.170898
11039.367188
11057.595703
11104.886719
11040.500977
10952.723633
11005.995117
10969.683594
10944.110352
10962.407227
10925.141602
10937.881836
11018.316406
11114.345703
11020.104492
10935.140625
10898.450195
10890.381836
10788.429688
10814.864258
10834.070312
10863.843750
10861.308594
10873.159180
10880.208984
10819.767578
10908.200195
10921.296875
10994.897461
11044.455078
11096.982422
11071.592773
11015.584961
10963.683594
10861.964844
10810.472656
10708.856445
10784.745117
10842.926758
10894.361328
10827.840820
10741.049805
10741.613281
10747.703125
10816.132812
10864.495117
10907.306641
10970.530273
10946.742188
10963.536133
11002.104492
11017.596680
11033.259766
11076.867188
11012.890625
11059.062500
11035.964844
11049.999023
10952.682617
10932.973633
10966.044922
10986.817383
11015.301758
10998.439453
11017.643555
11035.249023
11104.898438
11054.906250
11116.301758
11173.071289
11076.889648
11067.706055
10979.909180
11086.468750
11143.014648
11265.249023
11158.816406
11080.349609
10988.044922
10968.118164
10957.657227
10974.478516
10955.257812
10941.415039
10895.306641
10934.816406
10977.262695
10939.408203
10937.126953
10952.894531
10911.229492
10874.987305
10902.888672
10933.766602
10928.969727
10932.630859
10939.592773
10968.520508
10938.961914
11031.590820
11054.476562
11011.275391
11000.083984
11008.291016
10942.398438
10932.653320
10931.888672
10939.880859
10943.447266
10882.858398
10842.173828
10890.953125
10886.178711
10891.087891
10864.789062
10933.129883
10985.007812
11002.661133
10931.273438
10892.233398
10879.906250
10932.678711
10902.290039
10836.100586
10910.460938
10935.435547
10988.317383
10959.367188
10899.347656
11010.219727
11020.630859
11078.833984
10982.944336
10907.785156
10718.829102
10747.750977
10835.503906
10798.781250
10764.965820
10746.648438
10721.052734
10646.608398
10587.324219
10602.986328
10713.863281
10730.890625
10771.718750
10698.561523
10802.744141
10853.038086
10937.895508
10911.902344
10984.512695
10967.982422
10940.859375
10957.580078
10988.367188
10976.864258
10988.556641
10948.359375
11004.198242
11047.749023
11034.928711
11044.779297
11035.083008
11008.253906
11041.345703
11057.002930
11035.692383
11073.600586
11116.159180
11112.744141
11019.193359
11021.911133
11037.108398
10963.455078
10929.821289
10938.683594
10990.826172
10944.017578
10998.610352
11001.522461
10937.281250
10950.224609
10986.849609
10943.525391
10922.512695
10954.191406
11012.525391
11002.293945
10979.521484
10935.439453
11028.096680
11128.724609
11109.040039
10975.325195
10972.959961
10943.055664
10843.702148
10854.434570
10896.631836
10935.796875
10989.291016
10849.768555
10897.416992
10923.241211
10980.504883
10902.346680
10938.849609
10881.156250
10929.540039
10812.113281
10878.088867
10941.408203
10964.707031
10924.080078
10901.897461
10904.202148
10880.060547
10882.620117
10844.301758
11056.608398
11041.952148
11029.886719
10998.805664
10854.104492
10774.615234
10677.319336
10675.320312
10691.785156
10708.650391
10733.435547
10759.487305
10771.483398
10768.113281
10806.952148
10920.996094
10995.663086
10999.020508
10936.000000
10954.333008
10952.631836
10944.663086
10918.308594
10903.701172
10888.786133
10940.638672
11018.208984
11064.773438
11032.543945
10997.995117
11009.977539
11059.079102
11048.678711
11001.271484
11050.468750
11161.435547
11171.118164
11091.947266
11032.323242
11041.645508
11025.147461
11042.997070
11040.788086
11082.404297
11032.846680
10912.638672
10901.653320
10965.115234
10950.937500
10988.241211
10997.609375
11000.209961
11027.448242
10997.974609
11020.859375
11024.929688
11021.723633
10970.599609
11009.648438
10989.040039
10966.527344
10972.074219
11002.952148
10952.279297
11019.163086
10949.268555
10920.487305
10950.458984
10876.932617
10969.000000
10941.082031
10938.004883
10882.733398
10902.627930
10973.210938
11013.170898
10969.242188
10961.876953
10973.170898
10954.738281
10954.525391
10926.135742
10955.504883
10924.270508
10961.868164
11028.819336
11038.341797
11025.380859
10984.738281
10946.483398
11019.762695
11041.289062
10972.992188
10912.907227
11071.698242
11028.529297
11065.555664
11054.355469
10957.130859
10910.249023
10815.055664
10824.185547
10803.771484
10826.100586
10952.661133
11030.849609
11011.185547
10956.223633
10866.386719
10743.992188
10636.987305
10569.959961
10591.937500
10644.415039
10643.078125
10607.512695
10705.492188
10800.499023
10831.740234
10830.361328
10781.696289
10804.497070
10828.166016
10810.648438
10826.562500
10872.685547
10865.747070
10872.084961
10935.474609
10940.592773
11047.196289
11002.180664
11015.504883
11009.439453
10975.623047
11049.881836
11007.938477
10944.897461
10971.555664
10856.097656
10935.184570
10959.897461
10835.549805
10907.502930
10945.512695
10958.773438
10885.338867
10903.659180
10923.733398
10949.424805
10899.872070
10913.423828
10978.960938
11039.228516
10978.402344
10967.816406
11011.052734
10967.555664
10920.211914
10990.873047
10988.342773
10949.184570
10988.706055
11025.803711
11003.432617
10949.625977
10865.263672
10914.920898
10883.816406
10956.105469
10843.680664
10889.547852
10907.444336
10869.064453
10831.669922
10886.109375
10860.754883
10898.188477
10946.539062
10915.266602
10926.434570
10905.459961
10888.469727
10916.079102
10922.882812
10913.793945
10857.832031
10973.791016
10975.450195
11043.789062
11022.624023
10967.935547
10942.969727
10898.693359
10820.035156
10860.558594
10958.565430
11011.446289
11007.610352
10911.950195
10953.556641
10846.678711
10878.736328
10919.714844
10896.336914
10927.057617
10894.286133
10867.187500
10879.004883
10909.645508
10846.811523
10821.409180
10847.703125
10915.408203
10885.421875
10954.731445
10912.391602
10835.798828
10775.286133
10892.030273
10940.666992
11034.860352
11023.727539
10834.985352
10844.872070
10805.138672
10799.675781
10804.314453
10865.750977
10871.338867
10818.706055
10870.213867
10836.017578
10810.323242
10824.022461
10838.267578
10831.802734
10849.273438
10853.959961
10904.292969
10885.373047
10840.653320
10801.000000
10813.837891
10805.670898
10791.879883
10849.352539
10874.898438
10920.092773
10844.296875
10798.391602
10845.833008
10836.022461
10743.766602
10798.738281
10884.384766
10862.443359
10798.340820
10679.315430
10673.869141
10650.490234
10658.512695
10625.576172
10633.625977
10619.692383
10671.957031
10681.004883
10637.191406
10679.890625
10829.080078
10803.478516
10629.352539
10491.897461
10511.759766
10621.102539
10655.932617
10570.051758
10469.276367
10487.398438
10569.114258
10554.417969
10627.419922
10690.894531
10697.333984
10754.035156
10796.011719
10796.217773
10774.443359
10759.799805
10747.662109
10785.464844
10853.238281
```
