## Supplementary material for "Functional connectivity across the human subcortical auditory system using an autoregressive matrix-Gaussian copula graphical model approach with partial correlations": Code: roi-02_mean_ts.txt

```
10663.818359
10537.417969
10437.381836
10369.244141
10333.434570
10327.633789
10354.173828
10343.169922
10342.077148
10316.650391
10328.912109
10360.858398
10307.116211
10355.125977
10428.113281
10491.313477
10542.881836
10503.320312
10488.593750
10413.194336
10332.006836
10267.966797
10217.032227
10199.972656
10185.834961
10198.741211
10312.560547
10402.327148
10439.687500
10438.511719
10437.980469
10453.740234
10429.599609
10363.772461
10355.395508
10352.599609
10355.923828
10366.840820
10384.190430
10425.318359
10425.516602
10472.094727
10515.834961
10517.199219
10482.882812
10462.196289
10421.391602
10424.731445
10388.076172
10383.112305
10390.115234
10396.467773
10406.803711
10426.940430
10434.143555
10396.331055
10403.670898
10442.278320
10470.726562
10470.117188
10485.248047
10488.620117
10443.602539
10437.487305
10440.467773
10431.470703
10414.346680
10423.835938
10441.866211
10452.494141
10476.293945
10474.979492
10467.573242
10473.340820
10448.682617
10446.518555
10448.031250
10465.697266
10513.414062
10487.837891
10504.210938
10533.072266
10503.747070
10465.147461
10441.215820
10430.923828
10411.704102
10409.994141
10445.902344
10416.503906
10426.413086
10451.254883
10441.642578
10428.496094
10442.017578
10451.530273
10436.896484
10462.041016
10447.531250
10467.571289
10489.196289
10477.314453
10494.533203
10501.875000
10497.904297
10471.745117
10429.934570
10501.065430
10527.402344
10532.530273
10531.400391
10518.067383
10529.434570
10514.195312
10524.544922
10524.719727
10509.291992
10506.662109
10513.140625
10483.025391
10480.246094
10477.030273
10444.244141
10458.043945
10461.376953
10453.260742
10469.799805
10524.858398
10504.552734
10494.746094
10529.331055
10535.490234
10528.380859
10493.150391
10468.959961
10441.431641
10440.083008
10424.778320
10427.182617
10441.037109
10434.927734
10443.404297
10448.599609
10419.449219
10410.550781
10410.524414
10401.625977
10428.992188
10465.093750
10442.791016
10415.891602
10439.125000
10432.809570
10396.005859
10345.366211
10414.213867
10422.531250
10437.174805
10468.426758
10463.648438
10466.599609
10449.701172
10411.240234
10401.147461
10381.506836
10373.440430
10391.291016
10421.543945
10457.354492
10490.350586
10473.326172
10447.979492
10435.086914
10424.937500
10414.147461
10433.507812
10448.478516
10455.010742
10471.313477
10484.443359
10489.421875
10470.668945
10497.117188
10478.997070
10483.996094
10454.753906
10439.217773
10474.300781
10479.230469
10476.739258
10463.000977
10457.797852
10445.586914
10417.314453
10400.757812
10398.389648
10404.873047
10415.594727
10392.936523
10402.527344
10413.742188
10418.757812
10444.592773
10393.934570
10400.005859
10398.970703
10445.976562
10469.525391
10495.852539
10479.294922
10466.631836
10474.816406
10465.764648
10454.162109
10401.891602
10432.523438
10492.350586
10558.655273
10524.667969
10449.875000
10415.733398
10473.181641
10504.434570
10480.691406
10472.200195
10452.380859
10454.607422
10419.904297
10441.421875
10482.426758
10470.456055
10433.921875
10414.580078
10371.613281
10347.822266
10352.743164
10326.337891
10330.166992
10349.121094
10349.876953
10365.272461
10307.091797
10332.467773
10369.508789
10333.930664
10364.571289
10380.586914
10349.081055
10290.157227
10206.099609
10151.103516
10180.200195
10204.691406
10228.347656
10245.246094
10268.966797
10288.808594
10304.283203
10289.995117
10308.132812
10285.412109
10343.528320
10386.046875
10407.565430
10446.169922
10432.634766
10439.167969
10438.235352
10427.365234
10443.725586
10476.666016
10486.333008
10470.866211
10480.191406
10474.196289
10470.186523
10461.649414
10490.861328
10494.890625
10487.791016
10446.161133
10438.054688
10406.328125
10395.955078
10406.406250
10425.695312
10370.714844
10407.870117
10388.963867
10398.663086
10396.205078
10439.965820
10463.716797
10458.681641
10477.540039
10512.330078
10492.788086
10445.695312
10469.525391
10438.197266
10410.191406
10394.666992
10400.674805
10407.967773
10383.408203
10403.614258
10440.910156
10458.743164
10439.916016
10454.224609
10514.624023
10515.332031
10495.148438
10458.932617
10467.525391
10440.928711
10426.011719
10452.388672
10502.253906
10516.045898
10521.756836
10519.288086
10507.097656
10480.302734
10469.677734
10441.763672
10461.286133
10458.912109
10422.022461
10432.045898
10446.411133
10460.538086
10438.762695
10415.761719
10413.621094
10413.996094
10394.110352
10373.382812
10410.858398
10435.561523
10445.739258
10414.268555
10383.556641
10454.895508
10466.159180
10450.853516
10418.681641
10417.821289
10407.375000
10397.340820
10360.599609
10376.089844
10363.145508
10377.923828
10377.934570
10379.744141
10389.473633
10383.182617
10435.660156
10417.490234
10403.920898
10419.276367
10431.283203
10506.265625
10429.224609
10364.630859
10355.838867
10372.257812
10406.793945
10396.351562
10386.516602
10399.197266
10423.882812
10435.503906
10422.328125
10397.669922
10417.634766
10409.299805
10392.252930
10395.421875
10411.473633
10422.766602
10400.783203
10382.297852
10357.940430
10432.711914
10441.988281
10423.652344
10406.705078
10428.512695
10455.582031
10468.055664
10429.269531
10439.119141
10428.823242
10392.708008
10367.879883
10344.134766
10341.707031
10370.206055
10422.799805
10409.140625
10371.554688
10354.030273
10304.711914
10275.536133
10274.036133
10280.606445
10280.875977
10292.910156
10307.391602
10329.107422
10311.988281
10296.816406
10321.694336
10312.467773
10345.288086
10373.279297
10378.888672
10371.300781
10344.476562
10342.027344
10285.732422
10233.159180
10265.253906
10264.695312
10269.812500
10253.473633
10224.374023
10203.400391
10214.791992
10223.310547
10250.013672
10299.308594
10326.789062
10319.221680
10374.773438
10384.756836
10395.783203
10400.258789
10403.515625
10403.091797
10389.477539
10381.629883
10377.786133
10368.625000
10366.409180
10375.057617
10403.353516
10406.603516
10415.559570
10406.060547
10400.982422
10397.931641
10403.356445
10446.631836
10454.764648
10454.314453
10477.107422
10438.415039
10496.385742
10531.388672
10544.236328
10531.874023
10510.041016
10465.640625
10414.977539
10374.872070
10392.915039
10372.930664
10386.641602
10388.714844
10400.912109
10386.059570
10355.927734
10339.804688
10347.890625
10327.415039
10333.620117
10351.800781
10371.994141
10371.660156
10375.396484
10385.528320
10361.335938
10363.894531
10397.869141
10428.827148
10423.348633
10395.379883
10418.733398
10401.886719
10393.378906
10388.391602
10401.417969
10370.466797
10326.958984
10314.910156
10326.777344
10318.602539
10312.088867
10310.166016
10349.070312
10377.276367
10369.625977
10346.466797
10343.397461
10346.625977
10357.561523
10330.197266
10308.271484
10312.450195
10346.818359
10336.047852
10350.816406
10385.851562
10434.450195
10452.904297
10437.688477
10385.987305
10323.076172
10229.642578
10222.831055
10240.703125
10226.388672
10203.420898
10200.757812
10183.193359
10164.208984
10171.577148
10181.582031
10195.284180
10195.736328
10175.874023
10179.968750
10182.189453
10233.499023
10298.545898
10346.694336
10378.372070
10361.828125
10360.488281
10344.491211
10363.530273
10358.148438
10370.576172
10380.304688
10389.930664
10432.670898
10408.403320
10391.310547
10388.056641
10410.986328
10431.244141
10424.759766
10426.222656
10468.070312
10454.712891
10435.650391
10396.711914
10397.782227
10393.390625
10363.127930
10332.478516
10337.500000
10330.020508
10322.782227
10357.711914
10372.365234
10348.064453
10343.979492
10351.327148
10352.743164
10336.299805
10344.234375
10397.202148
10420.740234
10393.092773
10355.129883
10412.149414
10406.915039
10398.404297
10361.190430
10349.180664
10314.104492
10276.409180
10266.750000
10286.468750
10340.724609
10370.276367
10373.814453
10356.672852
10359.612305
10380.804688
10337.314453
10317.974609
10313.738281
10342.908203
10256.672852
10287.201172
10297.969727
10314.066406
10295.615234
10273.572266
10277.701172
10260.728516
10238.328125
10245.043945
10345.941406
10379.467773
10380.612305
10343.777344
10304.152344
10258.843750
10205.171875
10157.292969
10134.413086
10131.735352
10132.167969
10147.304688
10194.557617
10204.929688
10249.046875
10285.934570
10280.842773
10296.926758
10306.728516
10328.285156
10326.524414
10315.960938
10299.747070
10288.858398
10283.215820
10298.808594
10296.260742
10308.739258
10338.615234
10317.607422
10315.447266
10352.825195
10358.031250
10341.738281
10352.527344
10384.060547
10425.020508
10427.245117
10412.557617
10414.710938
10435.083008
10430.861328
10402.108398
10419.963867
10399.500977
10361.026367
10331.979492
10361.175781
10363.578125
10375.086914
10372.920898
10364.841797
10394.204102
10394.053711
10407.010742
10412.599609
10416.301758
10367.256836
10371.900391
10384.246094
10360.669922
10344.006836
10360.380859
10356.133789
10343.330078
10322.611328
10329.770508
10330.031250
10327.924805
10336.857422
10336.806641
10336.306641
10335.360352
10352.072266
10379.451172
10384.778320
10351.754883
10336.356445
10343.335938
10358.690430
10355.705078
10327.341797
10331.556641
10345.737305
10357.299805
10367.416016
10406.439453
10400.336914
10373.622070
10387.763672
10407.913086
10432.898438
10408.442383
10348.927734
10434.509766
10438.265625
10440.582031
10392.345703
10358.648438
10334.957031
10309.572266
10272.617188
10256.376953
10288.193359
10336.678711
10378.196289
10382.194336
10347.420898
10308.059570
10249.274414
10197.957031
10152.792969
10152.649414
10156.757812
10143.145508
10136.821289
10199.707031
10220.598633
10238.953125
10228.219727
10211.559570
10232.473633
10258.243164
10259.151367
10270.255859
10285.276367
10299.818359
10311.201172
10326.153320
10326.767578
10371.714844
10412.833984
10391.632812
10384.862305
10372.515625
10399.756836
10396.124023
10387.994141
10364.033203
10342.506836
10358.296875
10381.438477
10344.405273
10344.171875
10371.186523
10374.648438
10347.428711
10329.756836
10353.198242
10364.044922
10319.761719
10324.612305
10341.492188
10363.179688
10361.823242
10390.354492
10428.512695
10439.138672
10393.608398
10383.613281
10403.939453
10394.416992
10358.766602
10375.562500
10400.604492
10393.359375
10362.111328
10366.250977
10363.049805
10347.381836
10306.699219
10315.010742
10328.627930
10327.420898
10330.180664
10360.172852
10381.293945
10350.476562
10355.511719
10354.645508
10339.365234
10295.077148
10297.013672
10318.956055
10341.313477
10344.989258
10354.816406
10402.894531
10400.657227
10400.715820
10364.203125
10366.722656
10337.991211
10312.877930
10299.822266
10312.016602
10389.499023
10442.583008
10426.826172
10387.412109
10401.239258
10376.125977
10343.192383
10324.016602
10311.571289
10328.863281
10318.080078
10311.937500
10338.390625
10330.933594
10305.392578
10318.534180
10330.443359
10336.689453
10348.499023
10364.993164
10386.745117
10363.372070
10296.372070
10358.029297
10394.460938
10402.873047
10402.004883
10370.542969
10353.508789
10315.278320
10288.928711
10313.860352
10344.525391
10321.767578
10311.853516
10348.166016
10362.189453
10346.877930
10305.555664
10323.481445
10329.158203
10317.577148
10302.126953
10330.160156
10339.948242
10319.750977
10339.964844
10339.341797
10339.326172
10307.719727
10301.827148
10324.893555
10346.751953
10304.570312
10314.591797
10341.369141
10351.615234
10319.142578
10317.138672
10356.050781
10345.266602
10320.843750
10279.091797
10283.575195
10263.054688
10232.790039
10224.095703
10206.392578
10171.967773
10217.647461
10234.795898
10209.678711
10241.391602
10281.903320
10325.087891
10263.420898
10174.566406
10149.260742
10169.078125
10178.826172
10143.057617
10120.908203
10175.151367
10184.233398
10182.671875
10208.165039
10237.393555
10257.963867
10281.462891
10294.785156
10299.579102
10312.298828
10319.305664
10329.416992
10340.898438
10334.990234
```
