## Supplementary material for "Functional connectivity across the human subcortical auditory system using an autoregressive matrix-Gaussian copula graphical model approach with partial correlations": Code: roi-03_mean_ts.txt

```
11111.500000
10902.974609
10757.466797
10623.005859
10575.564453
10669.641602
10702.080078
10709.387695
10688.392578
10615.834961
10584.017578
10667.521484
10603.806641
10777.280273
10879.078125
10876.502930
10878.908203
10922.687500
10811.328125
10656.536133
10599.712891
10494.384766
10530.355469
10482.583984
10439.983398
10514.819336
10694.468750
10759.087891
10781.989258
10778.975586
10747.163086
10740.244141
10625.819336
10661.949219
10650.973633
10648.777344
10661.989258
10665.396484
10676.415039
10676.599609
10666.039062
10820.525391
10863.686523
10877.423828
10843.729492
10821.975586
10734.684570
10737.272461
10729.284180
10752.947266
10769.837891
10718.809570
10736.163086
10727.545898
10742.986328
10736.639648
10729.314453
10797.028320
10868.625977
10843.504883
10769.086914
10740.198242
10705.892578
10804.831055
10760.742188
10778.528320
10729.012695
10703.334961
10782.646484
10772.569336
10754.607422
10790.625000
10765.357422
10775.979492
10724.669922
10754.359375
10773.581055
10792.429688
10818.328125
10793.534180
10837.888672
10891.990234
10815.441406
10770.587891
10748.202148
10733.853516
10673.399414
10665.199219
10663.867188
10709.242188
10764.947266
10814.992188
10750.770508
10703.871094
10785.450195
10780.989258
10761.086914
10731.233398
10735.585938
10746.261719
10832.691406
10777.261719
10765.091797
10800.831055
10788.764648
10781.785156
10790.293945
10875.316406
10898.256836
10919.600586
10870.666016
10797.378906
10751.376953
10715.203125
10784.319336
10822.478516
10784.651367
10759.264648
10765.514648
10725.361328
10679.379883
10781.319336
10730.893555
10734.284180
10777.873047
10740.671875
10678.399414
10759.802734
10742.315430
10811.302734
10795.635742
10756.871094
10818.357422
10784.052734
10779.783203
10727.780273
10705.009766
10682.512695
10649.573242
10685.769531
10696.262695
10726.004883
10727.421875
10723.310547
10724.271484
10643.624023
10649.989258
10708.281250
10746.136719
10689.288086
10702.758789
10669.900391
10655.275391
10618.120117
10650.430664
10691.859375
10731.916992
10731.819336
10747.342773
10705.754883
10688.739258
10730.338867
10669.528320
10661.408203
10646.989258
10663.651367
10700.739258
10725.393555
10742.862305
10718.985352
10698.079102
10732.883789
10669.381836
10651.857422
10675.436523
10701.805664
10715.675781
10686.850586
10644.924805
10672.524414
10705.805664
10728.444336
10719.645508
10710.364258
10678.264648
10666.427734
10692.773438
10762.781250
10727.529297
10672.062500
10699.019531
10690.333008
10668.671875
10552.442383
10554.184570
10589.992188
10647.607422
10639.705078
10564.959961
10611.396484
10638.493164
10682.565430
10675.636719
10602.609375
10588.135742
10638.754883
10686.400391
10725.812500
10686.887695
10657.696289
10687.010742
10638.424805
10654.097656
10670.904297
10643.876953
10729.039062
10767.709961
10802.079102
10749.954102
10720.817383
10689.742188
10686.329102
10701.056641
10649.609375
10630.222656
10637.088867
10597.373047
10606.885742
10613.100586
10699.913086
10699.083984
10617.509766
10524.171875
10549.100586
10545.853516
10549.264648
10470.505859
10531.860352
10516.727539
10480.782227
10551.624023
10446.797852
10568.220703
10598.416016
10572.280273
10656.885742
10649.242188
10617.584961
10507.582031
10480.031250
10398.600586
10359.715820
10462.769531
10441.992188
10518.591797
10553.558594
10542.581055
10548.597656
10552.823242
10566.463867
10584.157227
10584.510742
10680.297852
10725.729492
10742.563477
10734.324219
10691.938477
10668.889648
10694.805664
10762.234375
10777.001953
10761.917969
10757.716797
10765.727539
10731.630859
10671.588867
10689.527344
10734.728516
10686.030273
10661.479492
10641.188477
10694.958008
10634.579102
10609.317383
10630.285156
10699.650391
10640.696289
10670.540039
10633.995117
10587.261719
10639.870117
10630.943359
10626.879883
10653.447266
10710.460938
10744.683594
10640.986328
10622.648438
10680.083008
10640.267578
10580.582031
10613.516602
10621.449219
10634.340820
10559.899414
10596.828125
10640.521484
10637.639648
10592.867188
10670.117188
10714.345703
10718.903320
10683.207031
10640.645508
10700.772461
10646.300781
10611.541992
10634.286133
10681.266602
10627.945312
10677.145508
10701.342773
10690.264648
10662.803711
10622.648438
10622.977539
10612.739258
10577.117188
10583.328125
10628.536133
10628.435547
10574.190430
10598.320312
10645.152344
10596.733398
10594.955078
10577.033203
10550.305664
10633.892578
10666.219727
10659.823242
10629.405273
10588.549805
10720.799805
10748.067383
10673.184570
10632.405273
10631.885742
10563.061523
10519.025391
10499.267578
10522.612305
10536.799805
10501.072266
10532.822266
10580.626953
10616.732422
10594.915039
10666.998047
10592.185547
10659.114258
10602.008789
10662.291016
10760.856445
10635.250000
10544.366211
10534.511719
10530.353516
10608.584961
10535.893555
10567.311523
10559.037109
10590.767578
10565.703125
10539.817383
10574.670898
10600.986328
10614.685547
10580.136719
10611.468750
10608.938477
10604.219727
10538.750977
10607.385742
10591.107422
10655.376953
10644.094727
10608.561523
10591.540039
10617.921875
10589.261719
10607.024414
10563.809570
10581.882812
10588.160156
10523.938477
10518.140625
10510.290039
10527.382812
10611.436523
10666.634766
10653.760742
10579.937500
10526.639648
10467.649414
10447.654297
10460.725586
10443.185547
10474.079102
10503.079102
10495.371094
10524.848633
10471.844727
10486.340820
10529.423828
10511.937500
10573.514648
10628.830078
10646.900391
10598.158203
10554.917969
10450.573242
10393.700195
10370.079102
10473.908203
10514.454102
10511.958984
10465.197266
10414.514648
10438.655273
10391.368164
10504.428711
10480.308594
10521.685547
10570.002930
10616.504883
10686.367188
10640.513672
10695.697266
10613.765625
10621.735352
10626.289062
10604.421875
10622.844727
10621.281250
10557.519531
10580.350586
10551.140625
10591.674805
10605.288086
10672.090820
10651.513672
10619.640625
10606.451172
10666.219727
10689.010742
10680.294922
10627.663086
10654.177734
10653.943359
10741.016602
10771.248047
10766.629883
10752.696289
10695.589844
10579.128906
10568.672852
10532.573242
10537.294922
10518.552734
10548.855469
10621.864258
10555.882812
10507.594727
10500.124023
10545.014648
10492.440430
10508.135742
10490.229492
10531.957031
10557.760742
10503.922852
10507.410156
10507.142578
10486.515625
10540.979492
10605.517578
10583.379883
10595.546875
10558.007812
10634.070312
10548.575195
10470.287109
10559.670898
10545.945312
10529.292969
10463.401367
10521.396484
10501.503906
10491.401367
10528.877930
10455.867188
10507.772461
10551.251953
10539.864258
10531.600586
10528.380859
10555.436523
10499.917969
10456.519531
10492.413086
10533.421875
10506.624023
10506.190430
10544.013672
10657.255859
10705.250977
10695.889648
10654.507812
10620.994141
10503.371094
10347.302734
10398.079102
10482.390625
10438.952148
10353.401367
10379.128906
10356.255859
10298.712891
10234.041016
10285.357422
10331.343750
10362.915039
10374.717773
10375.443359
10376.415039
10432.570312
10506.575195
10553.457031
10563.783203
10545.769531
10575.358398
10570.787109
10587.442383
10588.637695
10528.146484
10553.267578
10611.714844
10656.844727
10577.945312
10593.252930
10615.890625
10576.862305
10640.255859
10565.523438
10568.738281
10620.991211
10647.432617
10636.825195
10595.387695
10611.859375
10604.134766
10587.485352
10526.194336
10493.982422
10524.239258
10532.659180
10550.229492
10555.885742
10506.285156
10488.897461
10506.593750
10519.401367
10501.730469
10489.935547
10570.637695
10584.691406
10581.667969
10612.795898
10630.271484
10672.626953
10618.117188
10581.426758
10550.609375
10491.385742
10452.390625
10440.424805
10503.461914
10552.572266
10552.047852
10544.046875
10485.666992
10525.841797
10543.985352
10512.549805
10500.939453
10518.094727
10525.632812
10521.867188
10543.089844
10552.299805
10548.465820
10526.236328
10461.674805
10421.235352
10368.896484
10374.494141
10363.229492
10547.225586
10623.947266
10613.368164
10571.368164
10446.657227
10406.672852
10304.254883
10262.531250
10233.948242
10293.275391
10299.270508
10301.443359
10332.411133
10433.027344
10437.989258
10457.247070
10515.814453
10534.423828
10505.899414
10530.998047
10465.092773
10483.559570
10474.998047
10486.746094
10420.958008
10437.652344
10450.505859
10476.755859
10544.308594
10501.347656
10517.782227
10552.082031
10553.972656
10495.678711
10517.607422
10582.904297
10640.783203
10603.892578
10550.071289
10575.921875
10524.030273
10487.860352
10502.629883
10598.004883
10514.895508
10488.992188
10433.182617
10587.916016
10541.020508
10498.379883
10530.912109
10520.089844
10547.660156
10555.132812
10598.496094
10592.061523
10564.523438
10588.991211
10523.432617
10530.444336
10519.537109
10509.497070
10509.561523
10511.109375
10532.449219
10461.878906
10474.708008
10480.177734
10529.434570
10521.089844
10535.312500
10506.248047
10468.738281
10479.175781
10576.837891
10519.826172
10538.710938
10515.225586
10552.133789
10531.750977
10506.179688
10501.180664
10529.825195
10502.730469
10474.546875
10584.629883
10605.033203
10579.736328
10531.761719
10525.462891
10519.377930
10562.117188
10517.010742
10487.323242
10594.662109
10659.729492
10597.761719
10598.326172
10581.910156
10477.966797
10444.516602
10434.241211
10447.751953
10439.333984
10551.194336
10592.192383
10601.140625
10567.039062
10448.142578
10389.924805
10274.188477
10261.652344
10237.880859
10274.456055
10340.126953
10382.264648
10436.581055
10509.658203
10485.318359
10472.654297
10466.707031
10472.854492
10468.986328
10454.018555
10470.729492
10468.039062
10455.516602
10489.501953
10567.643555
10558.296875
10664.409180
10672.541992
10628.847656
10555.472656
10585.679688
10600.666016
10607.860352
10578.768555
10528.324219
10524.722656
10552.323242
10538.824219
10501.606445
10526.510742
10547.488281
10601.808594
10530.676758
10523.423828
10533.401367
10566.148438
10532.610352
10555.187500
10507.992188
10516.057617
10520.356445
10576.851562
10622.200195
10592.982422
10534.196289
10577.413086
10573.384766
10534.495117
10566.165039
10619.322266
10632.805664
10521.453125
10554.264648
10550.039062
10579.660156
10459.001953
10461.459961
10518.282227
10479.291016
10479.221680
10530.485352
10509.008789
10534.727539
10511.147461
10554.905273
10549.668945
10530.727539
10477.983398
10517.986328
10490.557617
10502.576172
10535.504883
10623.960938
10613.887695
10586.283203
10614.233398
10618.005859
10585.325195
10541.037109
10455.181641
10472.290039
10485.390625
10569.847656
10556.327148
10556.274414
10575.333984
10588.270508
10532.937500
10511.225586
10509.559570
10516.090820
10540.109375
10510.395508
10549.492188
10586.707031
10503.857422
10484.748047
10500.517578
10530.231445
10497.833984
10527.312500
10577.568359
10560.040039
10500.120117
10466.364258
10546.382812
10569.509766
10632.450195
10666.975586
10604.479492
10515.764648
10487.322266
10469.466797
10512.005859
10526.483398
10563.046875
10543.436523
10559.179688
10556.787109
10498.088867
10454.629883
10548.938477
10463.729492
10479.273438
10510.177734
10565.179688
10553.485352
10515.844727
10484.841797
10511.660156
10504.534180
10491.578125
10497.555664
10549.802734
10565.097656
10528.560547
10509.576172
10495.899414
10525.076172
10488.160156
10505.468750
10625.992188
10589.885742
10540.136719
10480.956055
10443.134766
10449.014648
10382.747070
10388.423828
10365.604492
10350.424805
10408.593750
10500.027344
10443.637695
10452.767578
10521.741211
10562.863281
10427.995117
10392.405273
10350.076172
10477.495117
10447.690430
10360.702148
10299.347656
10322.084961
10379.547852
10403.859375
10399.329102
10476.303711
10498.017578
10547.004883
10555.569336
10522.297852
10503.179688
10543.123047
10571.594727
10564.370117
10573.105469
```
