## Supplementary material for "Functional connectivity across the human subcortical auditory system using an autoregressive matrix-Gaussian copula graphical model approach with partial correlations": Code: roi-04_mean_ts.txt

```
8226.766602
8133.061523
8088.983398
7836.007812
8040.653320
7739.746094
8012.255859
8138.739258
7952.918945
8014.413086
7844.299805
7367.780273
7069.632812
7640.757812
7825.754395
7986.543945
8093.870605
8031.847168
8222.751953
8102.954102
7780.928711
7982.331055
8044.044434
7763.958984
7367.312012
7560.953125
7873.241699
8015.725586
7914.755859
7987.563477
8042.534180
8096.758301
7925.964844
7730.698730
7956.196289
7868.998047
7960.700684
7893.950195
7997.280762
7554.283203
7434.156250
7817.851562
8114.541992
8069.340820
7949.516113
7857.641113
7982.599609
7842.697266
7860.674805
8053.232422
8067.489258
7961.225586
7952.178711
7829.398926
7825.981445
7913.910156
8143.625977
8079.256348
7969.987305
7776.771484
7899.314453
7742.953125
7742.429688
8245.636719
8116.990234
7957.605957
7994.240234
8182.261719
8103.166016
7995.644043
7859.010742
7949.390137
8148.172852
7868.968750
8066.439453
8055.833008
8043.824219
7926.943359
7760.111328
7693.410156
7871.399902
8085.512695
8149.684570
8074.471680
8047.132812
8154.148438
8013.124023
7975.701172
7779.213379
7860.387695
8075.334473
7969.181641
7968.078613
7895.305176
7905.694336
8018.894531
8161.941895
8076.446289
8090.410645
8040.544922
7870.528320
7910.134766
7947.523926
8003.761719
7883.366211
7886.289551
8121.023438
7947.290527
8091.692383
7960.342773
7903.492188
8019.536133
7866.732910
7786.779297
7958.191895
8247.800781
8151.812988
7921.019531
8070.113281
8025.584473
7937.671875
7994.792480
8095.305664
8143.006836
8176.149414
8229.312500
8131.442383
7753.102051
8154.305176
8103.458496
8136.662598
8128.983398
7838.260742
8043.396973
8180.121094
8076.724609
8002.402344
8179.618164
8033.741211
7837.311523
7738.244141
8007.938965
8064.979492
7972.488281
8058.047852
8062.768555
8076.188477
8007.202148
8096.705078
8079.048340
8159.364258
8008.706055
7888.229492
8089.686035
8211.957031
7935.183594
8118.073242
7999.472168
7901.529297
7925.744629
8076.241211
8267.701172
8103.214844
7884.612793
8015.581055
7927.447754
7902.897461
7977.988281
7974.672852
7828.824219
7867.367188
8314.495117
7845.227539
8215.492188
8162.296875
8021.676758
7824.615234
7786.051758
7828.077148
7929.105469
7964.539062
8172.284180
7918.411133
8087.624023
7821.431641
7801.580078
8047.889648
8085.802734
8061.883789
8190.857422
7940.333008
8078.765625
7954.610352
7981.359375
7923.675781
7984.149414
8000.339844
8031.896484
7976.111328
7833.874512
8017.664551
8050.072754
8144.134277
7935.697266
7947.130859
7776.965820
8260.795898
8067.601074
8015.307617
7993.620117
7899.217285
8170.546875
8148.422363
7632.708984
7832.932129
8061.882812
7809.864258
8103.186523
8036.629883
8065.979492
8040.006836
7952.148438
8015.723633
7922.166504
7952.396484
7855.740234
7854.561523
8003.523438
8102.974609
7984.528320
8224.135742
7721.735352
7808.059570
7966.873535
7893.750000
7999.904297
7937.572754
8053.003418
8212.119141
8090.591797
7604.936035
7331.762695
7654.121094
7843.278320
7847.913086
7840.554688
8050.262695
8190.284180
7942.636719
8092.258301
8218.828125
8050.263672
7892.820312
8131.392578
7933.158203
7889.172852
7912.136230
7990.215820
8040.010742
8221.522461
8166.707031
7863.149414
8147.507324
8088.061523
7897.460938
8175.671387
8005.446289
7921.983398
8027.812988
7993.440430
7960.358398
7898.982422
8135.309570
8045.634277
8129.355469
8026.644043
8126.032227
7914.361816
7951.551758
8176.390137
7958.888184
8124.897461
8006.736328
7743.279297
7884.817383
7615.474121
7963.396484
8055.375977
8112.080566
7836.951660
7864.874512
8093.164062
7909.600586
8047.572754
8039.922852
8059.427734
7983.903320
8219.292969
8182.399414
8092.704102
8047.886230
7910.442383
8073.604980
7993.065430
7929.811523
8059.342773
8203.120117
7976.502930
7840.093262
8111.946289
8162.504883
7875.515625
7837.279297
7949.713867
8126.959961
7911.978516
7823.970703
8071.313477
7809.774414
8236.483398
7969.153320
8050.913574
8047.453613
7922.705078
8026.757812
8236.778320
8052.229492
8347.853516
7623.407715
7936.590332
7919.139648
7891.122070
7950.920898
8086.261719
7919.063477
7899.187500
7942.718750
7780.095703
7974.249023
7865.032227
8101.279297
7650.821289
8012.096680
7862.928711
8059.605957
7861.588867
7841.543457
8074.455078
8155.426758
7979.831543
7951.743164
8106.799805
7910.061035
7770.413574
7889.731445
7960.135742
7989.130859
7886.192383
7783.758301
7965.235352
7853.558105
7854.107422
7895.909180
7932.205566
7979.679688
7754.121094
7765.948242
8003.436035
7919.770996
8158.273438
7754.564941
7695.837891
7996.309082
7850.801758
7978.609863
7965.559082
8008.653809
8137.768066
7881.929688
7907.154297
7947.787109
7878.159668
7883.398438
7911.805176
8122.635742
7860.065918
8053.375000
7878.680664
8052.490723
7815.867676
7999.705078
7901.155762
7755.971191
8116.481445
7776.138672
7873.952148
7806.895508
7502.833008
7613.319824
7751.430664
7970.086914
8005.764648
7844.441895
7980.593750
7955.847656
7853.974121
8132.234375
7941.494141
7650.050781
7766.232422
7859.816895
7820.213379
7745.573242
7986.782227
7527.904297
7347.130859
7582.490234
7957.396973
7751.324219
7854.707031
7806.077148
7794.818359
7840.453125
7815.161133
7771.855469
8025.095703
7937.284668
7832.025391
7625.232422
7720.463379
7830.502930
7771.348145
7745.670410
7688.467773
7939.567383
7885.114746
8031.879883
7869.388184
7651.419922
7698.217773
7719.510742
7826.088867
7591.182617
7815.416016
7955.254883
8010.400391
7738.484375
7932.528809
7924.743652
7737.159180
7840.780273
7780.395020
7737.446289
7640.492676
7567.104980
7783.495117
7657.408203
7640.293945
7834.162598
7983.439453
8071.767090
7678.454102
7602.328125
7718.325195
7912.229492
7944.729492
7800.128906
7907.835938
7846.704102
7686.420898
7705.547363
8050.533203
7864.864746
7870.442383
7819.782227
7910.034668
7814.314453
7627.260742
7672.814453
7540.546387
7730.482422
7794.529297
7628.412109
7777.174316
7668.947266
7781.331055
7819.946289
7821.077148
7571.130859
8002.298828
7782.893555
7921.544434
7833.436523
7853.069336
7801.460938
7723.225586
7758.877930
7813.444336
7831.530762
7993.053711
7468.438477
7812.978516
7840.330078
7806.705078
7821.993164
7709.594727
7692.665039
8139.394531
7872.878906
7706.854492
7707.412598
7815.076172
7595.763184
7237.326172
7390.396484
7645.065430
7900.791992
7816.047363
7820.303223
7809.761719
7346.809570
7358.836914
7370.914062
7859.017578
7776.846191
7592.935059
7835.860840
7727.807617
7802.141602
7879.641602
7912.538086
7888.533691
7795.719727
7778.700195
7614.260742
7724.191406
7965.108887
7573.492188
7692.555664
7970.383789
7902.493652
7688.463867
7955.352051
7961.686523
7815.500000
7857.679688
7660.169922
7835.955078
7936.896484
8020.127930
7731.205566
7996.120117
7974.572266
7969.170410
7953.750977
8031.123047
8189.242188
8090.608887
7926.421875
7988.675293
8058.666016
7859.322266
8066.134277
8157.982910
8101.138672
7881.528320
8061.989746
7747.654297
7719.220215
8005.979980
8195.489258
8062.109375
7864.950684
7894.253906
7803.258301
7865.141602
7768.296875
8069.005859
8043.018555
8002.628906
7979.550781
7880.313965
8015.312988
8012.828613
7957.148438
7646.849121
7648.818359
7715.152344
7640.711914
7898.916016
7443.084473
7800.274414
7984.242676
7926.047852
7835.831055
7683.282227
7803.413574
7876.225098
7716.772461
7763.664551
7973.308105
7848.887695
7768.030762
7776.647949
7699.839844
7543.281250
7289.807129
7383.257812
7687.994629
7923.047852
8001.207031
7831.508789
7941.756836
7799.330078
7984.786133
8041.615234
7890.889648
7786.912109
7772.915039
7537.408203
7570.014648
7782.197266
7840.867188
7671.972656
7865.710938
7593.645508
7771.325195
7832.159180
7776.517090
7798.341797
7988.454102
7900.521484
7745.092773
7991.829102
7678.093750
7825.153809
7818.578125
7739.049805
7887.557129
8046.473145
7872.715332
7669.720703
7788.381836
7962.433594
7747.740234
7813.194824
7921.809570
8274.958984
8041.050293
7758.761719
7834.707031
7960.509766
7767.605469
7870.001953
7884.621582
7825.729492
7950.681641
7725.601562
8112.157227
7993.040039
7910.564941
7838.127930
7959.299316
7906.602539
7822.747559
7871.650391
7974.561035
7705.845703
7787.067383
7859.649902
8207.266602
7940.838867
7852.080078
7702.315430
7990.026367
7786.216797
7874.904297
8007.863281
8139.141602
7998.033203
7683.072266
7911.878906
8094.427734
7872.814941
7647.193359
7915.850586
8189.851074
7893.892578
8012.800293
7835.813477
7987.462891
7999.789062
7914.512695
7895.291016
7917.070312
7653.814453
7648.282227
7909.573730
7968.616211
7644.791992
7757.484375
8134.609375
7880.865234
7816.263672
7737.711914
7862.054688
7887.323242
7910.382812
7781.900391
7515.762207
7160.605469
7389.017090
7569.632812
7894.050781
7793.074707
7920.813477
7738.475098
7836.544922
7840.429199
7604.483398
7804.278809
7597.811523
7400.251953
8027.166992
7546.627441
7806.034180
7631.013672
7426.472656
7496.406738
7537.296875
7623.575195
7903.675293
7918.820312
7774.666016
7558.390137
7770.812500
7678.379883
7431.300293
7935.116211
7873.109375
7695.291992
7748.720703
7932.441406
7703.832031
7792.179688
7736.032227
7725.067383
7841.144531
7873.366211
7636.787109
7886.413086
7879.264648
7732.228516
7569.366211
7633.937500
7870.664551
7726.837891
7718.857422
7852.025879
7720.167969
7867.320312
7375.143555
7661.076172
7689.150391
7805.598633
7945.327148
7600.031250
7917.914062
7878.524414
7710.353516
7641.659180
7708.801758
7710.784180
7687.070312
7654.035156
8037.911621
7723.057617
7615.848633
7775.986816
7838.070312
7913.716797
7718.880859
7549.061035
7638.528320
7799.432129
7714.550781
7706.451172
7891.786621
7679.824707
7835.729980
7763.486328
7669.763672
7346.512695
7667.490723
7977.092773
7822.178711
7775.179688
7714.242188
7760.956055
7680.196289
7861.878906
7497.050293
7429.526367
7609.827148
7732.621094
7590.571289
7512.590332
7610.741211
7755.853516
7823.724609
7723.638672
7795.412598
7705.858398
7654.738770
7764.707031
7808.229492
7623.202637
7771.942383
7620.782715
7757.965820
7951.436523
7738.714355
7680.205078
7750.057617
7792.263672
7693.983887
7991.408203
7733.341309
7780.991211
7421.267578
7648.560547
7592.393555
7594.738281
7606.275391
7796.001953
7759.974121
7766.305664
7409.380859
7771.161621
7748.003906
7777.482910
7518.218750
7798.617676
7803.484375
7767.056641
7595.140625
7726.258789
7726.044434
7605.369141
7472.754883
7604.040039
7688.001953
7508.662109
7504.140625
7540.586426
7691.061523
7802.556641
7639.674805
7698.593750
7755.814453
7541.928711
7235.496094
7732.229492
7407.015137
7687.106934
7471.106445
7530.266113
7353.142578
7633.274414
7508.530762
7636.862793
7350.778320
7194.635742
7013.510254
7336.236328
7799.013672
7466.823242
7445.729492
7615.476074
7912.923340
8029.861328
7603.524902
7566.978516
7646.816406
7471.281738
7506.373047
7437.789062
7264.630859
7612.135742
7443.547852
7676.793945
7619.822266
7497.689453
7486.329590
7359.727051
7338.457031
7420.244141
7775.932617
7414.764648
7533.143555
```
