## Supplementary material for "Functional connectivity across the human subcortical auditory system using an autoregressive matrix-Gaussian copula graphical model approach with partial correlations": Code: roi-05_mean_ts.txt

```
8472.773438
8332.350586
8436.375000
8412.909180
8564.555664
8593.866211
8307.486328
8535.767578
8379.312500
8451.276367
8377.735352
7948.105469
8469.707031
8683.523438
9058.395508
8680.981445
8333.929688
8524.336914
8721.573242
8296.675781
8284.833984
8153.030273
8304.348633
8108.023438
8216.474609
8425.107422
8429.888672
8470.536133
8259.549805
8274.878906
8549.476562
8774.150391
8496.647461
8406.650391
8429.858398
8497.952148
8404.709961
8684.373047
8354.615234
8498.260742
8441.918945
8568.116211
8402.884766
8620.116211
8524.450195
8489.273438
8627.205078
8444.127930
8210.565430
8470.764648
8392.082031
8430.769531
8303.660156
8514.254883
8157.916504
8481.286133
8276.915039
8390.756836
8434.714844
8141.494629
8566.974609
8245.056641
8418.256836
8683.480469
8126.477051
8543.932617
8395.321289
8363.828125
8403.747070
8456.407227
8380.015625
8500.268555
8373.264648
8452.484375
8301.764648
8398.679688
8541.768555
8425.098633
8209.606445
8367.847656
8429.093750
8459.173828
8294.938477
8304.591797
8359.000977
8273.025391
8551.780273
8350.045898
8302.856445
8367.706055
8290.603516
8530.726562
8455.352539
8393.121094
8379.250977
8360.067383
8138.195801
8194.627930
8440.543945
8487.085938
8301.716797
8299.705078
8603.527344
8411.622070
8474.317383
8359.873047
8861.965820
8278.910156
8432.158203
8227.359375
8265.460938
8374.199219
8144.992188
8442.224609
8354.509766
8191.413086
8187.608398
8198.483398
8271.329102
8373.021484
8301.165039
8404.962891
8403.079102
8322.583984
8278.627930
8267.713867
8134.246582
8234.187500
8347.958008
8619.261719
8467.154297
8406.208008
8383.366211
8331.034180
8089.088867
8335.106445
8201.398438
8235.105469
8431.266602
8463.002930
8223.289062
8266.039062
8361.855469
8361.968750
8390.981445
8225.400391
8374.534180
8347.688477
8371.259766
8375.570312
8391.733398
8171.722656
8476.053711
8242.724609
8274.950195
8243.416992
8117.512207
8327.939453
8304.482422
8500.682617
8196.726562
8316.873047
8331.330078
8278.194336
8223.742188
8538.383789
8437.416992
8392.418945
8226.569336
8316.351562
8193.876953
8470.749023
8251.685547
8475.416016
8314.838867
8255.704102
8339.160156
8635.797852
8281.086914
8341.562500
8498.411133
8332.948242
8382.527344
8439.001953
8291.025391
8279.350586
8400.784180
8513.338867
8431.685547
8485.065430
8414.296875
8637.446289
8375.804688
8478.616211
8641.674805
8419.835938
8284.695312
8328.981445
8284.957031
8192.474609
8398.583984
8369.884766
8318.641602
8287.497070
8224.701172
8476.839844
8301.648438
8385.226562
8513.908203
8268.067383
8459.237305
8485.484375
8448.777344
8330.305664
8580.868164
8297.343750
8376.818359
8078.209473
7701.831055
8210.187500
8522.227539
8186.924805
8450.098633
8295.526367
8385.673828
8380.065430
8432.433594
8467.424805
8399.895508
8260.040039
8339.444336
8386.754883
8392.778320
8573.131836
8438.050781
8380.089844
8586.188477
8357.037109
8370.727539
8197.674805
8419.704102
8415.108398
8466.371094
8241.963867
8744.814453
8352.524414
8662.669922
8661.486328
8616.257812
8348.075195
8018.826172
8280.751953
8429.068359
8242.156250
8247.402344
8353.699219
8500.504883
8335.072266
8230.846680
8269.421875
8238.010742
8452.944336
8343.958984
8237.346680
8292.289062
8419.042969
8270.087891
8184.903320
8294.252930
8311.166992
8255.598633
8470.757812
8315.860352
8494.266602
8285.109375
8361.863281
8530.862305
8411.322266
8179.409668
8258.984375
8216.505859
8269.996094
8494.403320
8442.027344
8464.356445
8267.830078
8548.289062
8261.467773
8395.630859
8258.998047
8375.728516
8491.442383
8503.715820
8248.322266
8527.120117
8332.183594
8327.313477
8397.104492
8519.921875
8328.757812
8400.137695
8274.928711
8290.333008
8274.691406
8406.079102
8533.192383
8413.128906
8232.625977
8279.041016
8481.053711
8303.483398
8193.240234
8185.678223
8287.916016
8316.280273
8405.170898
8441.365234
8100.752930
8343.364258
8429.801758
8469.889648
8211.384766
8238.529297
8292.257812
8432.070312
8225.336914
8342.879883
8143.643066
8355.975586
8224.546875
8313.914062
8303.948242
8383.075195
8307.492188
8152.784180
8227.039062
8006.106934
8309.991211
8337.073242
8295.402344
8639.608398
8497.183594
8178.076660
8335.381836
8255.062500
8334.670898
8410.533203
8274.207031
8310.749023
8432.999023
8307.493164
8127.880859
8228.296875
8230.789062
8116.402832
8384.666992
8160.998535
8206.476562
8489.069336
8183.969238
8254.309570
8234.624023
8085.441895
8581.850586
8136.340820
8296.544922
8340.136719
8255.315430
8451.169922
7969.534668
8402.740234
8357.237305
8428.124023
8454.082031
8335.085938
8264.402344
8354.300781
8230.835938
8220.305664
8264.620117
8288.523438
8290.590820
8247.469727
8181.926758
8435.977539
8388.952148
8206.231445
8289.777344
8411.375977
8226.692383
8241.785156
8243.553711
8366.072266
8231.936523
8408.230469
8282.010742
8315.091797
8422.344727
8310.880859
8283.191406
8329.263672
8474.966797
8339.954102
8246.668945
8194.566406
8352.875977
8357.568359
8211.254883
8419.526367
8618.247070
8470.893555
8483.160156
8380.708984
8595.351562
8213.580078
8300.944336
8367.913086
8662.042969
8479.429688
8645.715820
8645.196289
8517.284180
8510.356445
8228.140625
8425.183594
8643.334961
8383.086914
8280.288086
8471.401367
8385.128906
8439.012695
8507.368164
8445.460938
8352.764648
8473.588867
8612.154297
8262.436523
8397.349609
8487.053711
8570.851562
8681.056641
8479.955078
8583.888672
8426.423828
8499.049805
8518.559570
8321.798828
8473.167969
8594.575195
8688.617188
8488.069336
8308.163086
8388.232422
8462.252930
8501.592773
8486.948242
8427.930664
8451.833008
8479.775391
8681.855469
8429.000000
8602.946289
8372.185547
8663.024414
8521.124023
8576.392578
8454.510742
8475.200195
8497.450195
8488.207031
8554.104492
8429.037109
8591.783203
8538.721680
8505.793945
8355.791016
8575.242188
8509.242188
8626.291992
8301.760742
8395.228516
8542.206055
8414.377930
8265.971680
8651.034180
8445.649414
8501.668945
8131.812012
8287.050781
8379.865234
8608.553711
8453.247070
8514.115234
8336.983398
8391.681641
8419.491211
8236.184570
8455.450195
8626.374023
8417.122070
8596.816406
8484.258789
8634.698242
8346.039062
8305.088867
8471.576172
8340.419922
8469.123047
8440.119141
8386.358398
8521.359375
8562.752930
8545.318359
8452.752930
8484.213867
8691.102539
8386.176758
8556.485352
8471.250000
8588.950195
8437.622070
8122.286133
8455.039062
8729.230469
8451.321289
8338.816406
8426.190430
8469.454102
8352.270508
8253.679688
8300.930664
8288.149414
8295.022461
8556.041016
8289.114258
8214.851562
8284.908203
8318.772461
8338.592773
8457.417969
8580.131836
8277.739258
8526.969727
8391.022461
8493.594727
8432.348633
8692.124023
8478.753906
8274.264648
8129.189453
8112.667480
8269.786133
8299.690430
8148.779297
8343.537109
8519.621094
7993.646484
8230.469727
8251.448242
8284.894531
8394.816406
8366.085938
8196.124023
8113.263672
8224.859375
8401.667969
8490.493164
8270.960938
8222.519531
8268.102539
8252.036133
8173.681152
8143.384277
8300.242188
8065.548340
7977.141113
8249.604492
8353.657227
8339.242188
8477.965820
8248.587891
8218.638672
8305.248047
8504.532227
8390.561523
8365.663086
8620.728516
8286.938477
8353.265625
8230.163086
8353.416016
8485.732422
8438.452148
8435.929688
8330.178711
8377.269531
8308.177734
7757.594727
8495.938477
8288.146484
8383.293945
8352.317383
8469.058594
8523.219727
8352.414062
8412.157227
8709.883789
8368.091797
8347.256836
8433.105469
8324.741211
8308.843750
8359.031250
8353.027344
8323.263672
8065.374512
8045.217285
8196.672852
8236.396484
8340.812500
8468.572266
8315.448242
8257.635742
8296.943359
8182.913574
8297.633789
8204.093750
8237.658203
8189.362793
8344.526367
8234.318359
8340.672852
8079.038574
8358.424805
8163.863281
7991.180176
8175.050293
8588.329102
8412.311523
8440.701172
8333.196289
8219.872070
8170.408203
8341.565430
8236.284180
8477.572266
8293.961914
8401.348633
8263.613281
8354.733398
8165.422852
8133.136230
8195.491211
8235.554688
8403.506836
8325.039062
8113.091797
8379.623047
8358.917969
8457.139648
8271.288086
8311.205078
8116.991699
8366.398438
8425.951172
8685.708008
8224.391602
8244.047852
8279.411133
8297.336914
8167.353027
7944.693359
8107.353027
8210.809570
8132.976562
8243.041992
8450.734375
8244.397461
8177.310059
8083.213867
8236.079102
8368.981445
8174.687500
8118.859375
8038.506348
8164.001953
8193.686523
8088.108887
8347.758789
8014.652832
8265.449219
8190.392578
8454.317383
8014.922852
8054.901367
8185.857910
8328.541992
8241.980469
8130.208008
8133.064941
8447.109375
8375.593750
8329.797852
8256.785156
8432.315430
8457.983398
8213.240234
8111.059082
8406.773438
8427.810547
8547.692383
8345.349609
8339.328125
8335.705078
8515.517578
8220.492188
8510.301758
8363.498047
8393.719727
8412.348633
8537.172852
8407.501953
8500.790039
8390.144531
8045.478516
8501.503906
7969.633789
8488.003906
8425.782227
8172.546387
8362.359375
8454.438477
8332.703125
8219.055664
8235.250000
8368.769531
8470.278320
8497.864258
8514.030273
8566.308594
8325.029297
8309.843750
8602.632812
8325.634766
8277.216797
8260.382812
8306.506836
8305.261719
8221.833008
8279.875977
8277.236328
8249.421875
8315.405273
8375.707031
8383.613281
8253.439453
8170.880371
8436.542969
8476.819336
8379.708008
8366.799805
8447.777344
8579.239258
8241.518555
8554.224609
8433.957031
8595.000977
8287.872070
8321.782227
8245.596680
8463.615234
8282.941406
8302.699219
8280.907227
8378.906250
8150.696777
8453.895508
8345.791016
8338.880859
8109.113770
8253.195312
8325.945312
8344.250000
8332.872070
8552.781250
8756.418945
8506.605469
8110.625000
8411.309570
8446.726562
8441.748047
8313.519531
8361.534180
8480.969727
8205.326172
8343.968750
8281.190430
8468.585938
8301.234375
8324.182617
8317.053711
8264.134766
8504.086914
8467.995117
8338.799805
8399.529297
8222.609375
8611.901367
8529.615234
8445.245117
8325.977539
8256.278320
8006.283691
8178.516602
8327.895508
8452.908203
8063.103027
8353.057617
8398.125000
8239.541992
8250.302734
8213.128906
8363.814453
8377.304688
8158.662109
8269.753906
8276.213867
8366.496094
8276.884766
8212.737305
8346.568359
8432.708984
8406.218750
8736.548828
8523.567383
8496.456055
8490.334961
8696.961914
8320.901367
8483.514648
8335.587891
8369.519531
8501.066406
8680.440430
8421.106445
8754.402344
8564.793945
8386.867188
8386.351562
8597.828125
8514.483398
8419.491211
8344.404297
8736.803711
8504.099609
8368.807617
8564.582031
8551.524414
8507.554688
8608.323242
8558.600586
8800.751953
8415.775391
8732.300781
8238.106445
8409.439453
8578.499023
8451.204102
8545.478516
8463.815430
8548.807617
8714.511719
8195.119141
8520.970703
8974.950195
8903.603516
8663.407227
8564.180664
8249.515625
8406.225586
9028.508789
8579.484375
8595.901367
8682.067383
8788.371094
8651.745117
8982.362305
8755.562500
8741.617188
8765.273438
8682.532227
8714.708984
8694.278320
8612.598633
8620.558594
8860.302734
8782.039062
8914.156250
8859.643555
8950.716797
```
