## Supplementary material for "Functional connectivity across the human subcortical auditory system using an autoregressive matrix-Gaussian copula graphical model approach with partial correlations": Code: roi-06_mean_ts.txt

```
8631.010742
8770.081055
8751.978516
8818.880859
8394.958008
8665.865234
8685.400391
8753.458984
8656.550781
8617.093750
8595.389648
8323.822266
8223.821289
8437.569336
8486.134766
8602.031250
8827.367188
8576.587891
8815.465820
9000.775391
8602.412109
8670.886719
8687.377930
8468.893555
8146.231445
8313.228516
8380.849609
8590.134766
8516.497070
8573.123047
8780.269531
8703.111328
8581.283203
8597.941406
8581.966797
8538.749023
8630.269531
8574.687500
8529.037109
8521.387695
8475.037109
8753.500000
8862.236328
8658.333984
8900.416992
8844.009766
8884.148438
8683.429688
8427.072266
8861.886719
9009.827148
8920.441406
8841.455078
8457.193359
8712.898438
8838.366211
8625.553711
8977.851562
8847.599609
8860.458984
8806.519531
8651.875977
8481.606445
8830.218750
9035.114258
8807.724609
8898.256836
8898.625000
8822.837891
8757.149414
8883.669922
8651.247070
8686.482422
8718.758789
8692.405273
9039.250977
8771.374023
8789.126953
8803.189453
8469.599609
8857.742188
9036.140625
8857.365234
8779.954102
9140.196289
8744.663086
8911.385742
8945.569336
8633.940430
8725.695312
8855.699219
8891.983398
8938.548828
8842.216797
8834.086914
8718.055664
9003.353516
8758.242188
8815.168945
8895.559570
9095.784180
8946.985352
9007.472656
8949.330078
8702.819336
8788.844727
8830.277344
8750.398438
8950.400391
8950.159180
8959.195312
9014.507812
8670.598633
8899.317383
8955.958008
9017.321289
9057.177734
8962.564453
9207.077148
9097.851562
8933.612305
8670.457031
9044.060547
9156.265625
8997.683594
8947.996094
8913.222656
8583.552734
8642.999023
8702.927734
9129.632812
9113.625977
8888.790039
8675.825195
8913.693359
9003.972656
9066.273438
8876.080078
8888.462891
8820.263672
8489.792969
8908.227539
9151.887695
8941.321289
8958.083008
8855.642578
8971.352539
8977.074219
8929.683594
8998.474609
8873.979492
8944.890625
8703.558594
9020.089844
8855.207031
8893.182617
8867.940430
8994.188477
8940.345703
8938.828125
9009.416016
9048.566406
8784.455078
8757.919922
8770.998047
8779.872070
8897.643555
8995.500000
8977.503906
8929.362305
8944.583008
9033.669922
9193.773438
9020.191406
8916.666016
8881.086914
8885.599609
8857.748047
8988.685547
8923.379883
9017.275391
8963.203125
8832.498047
9104.441406
8940.720703
8545.343750
9087.625977
9042.639648
9024.225586
9013.396484
8810.257812
9163.445312
8958.114258
8978.324219
8728.170898
8991.790039
9007.330078
8944.029297
9002.799805
8756.625000
8986.570312
9156.990234
9021.685547
8924.997070
8999.201172
8715.309570
9063.244141
9221.646484
9054.555664
9108.462891
8934.291992
9099.070312
9117.386719
8692.913086
8892.490234
8746.858398
9178.958984
9315.546875
8981.554688
9203.561523
9041.853516
9111.666992
9056.527344
9126.388672
9152.044922
9010.530273
8746.772461
8590.942383
8905.645508
9158.114258
9035.876953
8919.267578
8846.037109
8996.122070
8992.898438
9053.455078
9092.333984
9059.975586
8928.418945
8912.908203
8614.174805
8622.591797
8724.593750
8860.091797
9021.194336
8589.256836
8840.629883
9158.305664
9206.583008
8875.461914
9093.673828
9046.662109
8874.726562
9006.701172
8842.189453
8797.490234
8795.648438
8823.991211
8960.521484
8894.721680
8876.525391
8906.700195
8977.861328
9020.689453
8836.434570
9142.181641
9070.486328
9008.558594
8788.541992
9220.114258
8932.837891
8919.100586
8998.109375
9166.703125
9092.263672
8889.864258
9033.850586
9004.559570
9141.079102
9016.970703
9142.500977
9148.227539
9049.398438
8932.483398
8778.203125
8780.321289
9029.424805
8997.168945
8955.410156
8845.451172
9085.684570
8825.894531
9089.620117
8898.356445
9035.115234
9144.910156
9004.218750
8783.593750
9135.865234
9132.551758
8978.811523
9024.463867
8918.193359
8828.421875
9063.352539
8908.297852
9053.624023
8993.919922
8923.409180
9043.800781
9064.462891
8960.001953
8770.318359
8807.916016
8867.685547
8989.658203
9083.952148
8953.656250
9093.766602
8972.746094
9049.076172
8831.833984
8999.753906
8872.454102
8849.231445
9097.861328
9219.153320
8890.580078
8918.554688
8878.964844
8994.434570
8882.161133
8868.673828
9086.792969
9117.503906
9087.527344
8751.830078
8816.098633
8969.171875
8925.408203
8941.089844
8757.964844
8888.352539
8977.423828
8951.271484
8975.469727
8839.648438
9090.512695
9147.930664
8884.334961
8934.269531
8947.327148
8836.839844
8891.557617
8913.302734
9042.175781
8934.582031
8861.297852
8645.525391
8767.781250
8947.250000
8796.309570
8854.316406
9111.792969
8875.407227
8824.195312
8742.391602
8960.917969
9061.132812
9018.164062
8829.078125
8901.215820
8973.358398
8872.617188
8763.833984
8974.921875
9055.022461
9000.810547
8773.173828
8912.657227
9114.835938
8949.521484
8741.585938
8841.233398
8694.379883
9012.367188
9185.817383
8985.128906
8930.671875
8943.468750
8921.607422
8876.736328
9016.541016
8938.060547
8961.720703
8907.845703
8660.498047
8607.713867
8860.269531
8889.185547
8933.453125
9066.833008
8936.996094
8793.416016
8891.955078
8828.980469
9031.990234
8887.230469
8828.855469
8739.430664
8843.304688
8985.262695
8647.262695
8927.005859
8653.850586
8420.299805
8699.000977
8893.062500
9006.507812
9014.769531
8872.291016
8782.387695
9026.089844
8877.001953
8672.490234
8899.914062
8985.214844
8880.010742
8711.755859
8666.527344
8916.241211
8958.988281
8859.596680
8592.931641
8717.638672
8898.726562
8861.830078
8839.408203
8963.023438
8780.426758
8892.155273
8840.751953
9041.007812
9050.287109
8854.471680
8990.741211
8921.716797
8889.220703
8895.569336
8799.459961
8893.998047
8813.250977
8803.890625
8723.429688
8822.566406
8973.607422
8884.668945
8746.480469
8895.900391
8731.199219
8921.718750
8951.528320
8903.562500
8999.384766
9176.941406
8955.722656
8851.621094
8845.835938
8928.750977
8775.988281
8718.765625
8931.373047
8996.138672
8897.187500
8874.564453
8865.122070
8621.829102
8732.211914
8844.222656
8889.416016
8801.987305
8922.278320
8889.112305
8981.483398
8809.128906
8853.749023
8848.040039
8808.556641
8679.259766
8896.554688
9003.439453
8718.578125
8886.968750
8860.967773
8847.013672
8666.822266
8711.881836
8790.546875
8713.557617
8805.064453
8722.902344
8837.306641
9003.402344
8858.553711
8975.049805
8641.101562
8919.144531
8798.364258
8853.333984
8847.634766
8846.382812
8968.808594
8694.767578
8603.472656
8481.997070
8916.207031
8931.426758
8976.775391
9221.206055
8844.246094
8488.042969
8416.585938
8717.240234
8849.651367
8877.337891
8854.099609
8972.888672
8740.896484
8652.697266
8996.837891
8842.197266
8775.320312
8701.243164
8578.644531
8545.004883
8802.294922
8766.439453
8779.492188
8911.627930
8967.162109
8786.602539
8752.011719
8689.482422
9041.330078
8897.533203
8799.655273
8784.250977
8984.640625
9110.245117
9055.810547
8944.671875
8752.696289
8706.903320
8905.323242
8918.802734
8840.312500
9025.267578
8907.088867
8836.137695
9083.462891
9061.076172
8813.619141
8878.638672
9032.004883
8934.268555
8929.620117
9040.177734
9009.482422
8851.359375
8948.151367
9069.388672
9143.711914
8773.167969
8954.769531
8877.875977
9058.541016
8760.841797
9067.290039
8756.257812
9148.883789
8852.346680
8955.518555
8890.308594
9027.056641
8945.423828
8431.896484
8817.320312
8867.549805
8896.450195
8759.028320
8742.054688
8801.271484
8842.957031
8966.748047
8816.966797
8480.431641
8722.607422
8946.763672
8741.198242
8754.666992
8889.421875
8539.920898
8713.062500
8888.260742
8666.713867
8532.302734
8427.258789
8377.690430
9023.514648
9013.769531
8892.009766
8865.111328
8862.256836
8941.619141
8987.758789
8902.652344
8760.308594
8902.605469
8644.392578
8746.875977
8686.449219
8823.480469
8610.991211
8846.091797
8704.939453
8718.425781
8701.333984
8820.425781
8715.917969
8887.876953
8797.625977
8899.312500
8741.034180
8992.085938
8803.405273
8988.640625
8663.562500
8907.763672
8874.717773
8988.774414
9006.792969
8738.480469
8865.106445
9057.132812
8936.977539
9077.645508
8852.211914
9116.958008
8882.429688
8879.580078
8882.742188
9000.416016
8943.315430
8826.423828
8824.830078
8878.575195
9093.824219
8833.320312
9050.791992
8991.981445
8851.832031
8962.861328
9078.001953
9081.523438
8788.644531
8907.375000
9023.376953
9158.844727
8794.814453
8980.259766
9060.414062
9013.858398
8732.258789
8996.865234
9133.289062
8932.647461
8958.947266
8852.679688
8786.180664
9021.916016
9052.114258
8906.210938
9041.931641
8897.692383
8888.166992
8897.540039
8982.234375
9016.752930
8828.989258
9106.634766
9072.271484
8947.420898
8951.219727
9012.782227
9064.353516
8848.550781
8803.208984
8939.456055
9070.322266
8960.641602
8833.660156
8842.341797
8857.185547
9001.127930
8852.638672
8849.270508
8874.781250
8652.643555
8757.807617
8562.791016
8302.574219
8579.545898
8834.890625
9058.111328
9030.182617
9026.779297
9042.011719
8866.082031
8939.423828
8860.238281
8674.382812
8673.560547
8480.888672
8798.511719
8711.447266
8924.410156
8694.773438
8595.314453
8745.733398
8861.306641
8880.546875
8879.376953
8723.175781
8868.983398
8752.059570
8904.949219
8588.017578
8583.277344
8808.585938
8992.389648
8872.675781
8841.007812
8775.701172
8987.569336
9038.734375
8936.201172
8960.208984
8738.797852
8931.513672
8811.786133
8824.062500
8721.779297
8888.671875
8941.312500
8604.421875
8926.045898
8879.912109
8850.169922
8753.063477
8831.093750
9004.057617
8846.760742
8738.498047
9018.248047
8888.463867
8812.981445
8675.849609
8854.774414
8818.128906
8690.533203
8780.291016
8818.792969
8799.017578
8790.103516
8557.091797
8759.676758
8772.880859
8616.925781
8867.259766
8939.963867
8888.103516
8941.416016
8696.847656
8806.776367
8721.238281
8776.443359
8739.444336
8833.841797
8855.274414
8950.977539
8836.504883
8849.564453
8761.626953
8900.833008
8858.146484
8784.923828
8856.443359
8626.197266
8665.887695
8870.216797
8868.401367
8633.423828
8459.679688
8766.357422
8808.506836
8853.128906
8576.361328
8682.344727
8933.999023
8600.640625
8623.381836
8845.802734
8861.326172
8750.081055
8683.245117
8824.686523
8897.883789
8700.294922
8903.652344
9027.690430
8795.441406
8872.502930
9094.948242
8806.398438
8781.838867
8885.237305
8912.536133
8751.970703
8962.526367
8600.958984
8679.320312
8802.232422
8621.747070
8497.592773
8768.956055
8925.491211
8887.152344
8566.798828
8804.034180
8883.351562
8781.552734
8598.734375
8823.457031
8658.305664
8712.726562
8568.367188
8662.428711
9014.680664
8768.306641
8601.261719
8800.648438
8605.629883
8684.541016
8464.334961
8781.617188
8637.562500
8523.836914
8749.585938
8654.587891
8741.388672
8548.707031
8462.906250
8665.503906
8751.226562
8715.746094
8617.876953
8519.387695
8773.730469
8705.348633
8803.656250
8761.354492
8283.102539
8222.592773
8201.350586
8427.615234
8719.605469
8512.031250
8423.097656
8596.980469
8548.394531
8892.083008
8780.174805
8890.149414
8525.303711
8607.068359
8590.787109
8553.785156
8357.947266
8552.943359
8554.415039
8544.115234
8581.555664
8794.532227
8587.888672
8610.203125
8561.671875
8543.580078
8624.672852
8686.695312
8654.607422
```
