## Supplementary material for "Functional connectivity across the human subcortical auditory system using an autoregressive matrix-Gaussian copula graphical model approach with partial correlations": Code: roi-07_mean_ts.txt

```
8764.428711
8732.513672
8676.082031
8685.653320
8470.446289
8674.433594
8611.035156
8637.411133
8562.581055
8442.290039
8473.076172
8219.598633
8125.773438
8536.334961
8891.493164
8776.186523
8729.800781
8868.053711
8773.055664
8522.477539
8464.712891
8407.269531
8447.202148
8286.409180
8111.456543
8351.476562
8466.336914
8499.837891
8598.650391
8677.743164
8653.121094
8645.558594
8483.389648
8579.141602
8449.025391
8286.029297
8466.483398
8484.171875
8574.040039
8427.133789
8478.543945
8595.208008
8550.473633
8561.546875
8587.591797
8532.203125
8632.728516
8510.438477
8662.863281
8512.345703
8523.394531
8518.072266
8562.154297
8461.809570
8492.735352
8804.264648
8685.953125
8564.089844
8615.852539
8618.519531
8500.602539
8307.005859
8623.297852
8599.115234
8492.985352
8744.906250
8627.649414
8634.110352
8486.115234
8569.040039
8595.338867
8453.035156
8543.030273
8652.170898
8525.293945
8445.699219
8551.688477
8615.402344
8651.262695
8295.619141
8694.489258
8750.711914
8548.779297
8616.961914
8616.302734
8442.964844
8440.721680
8401.020508
8567.603516
8385.894531
8531.542969
8622.294922
8434.598633
8473.942383
8410.754883
8648.362305
8576.782227
8501.454102
8352.132812
8463.792969
8577.077148
8471.187500
8554.474609
8457.086914
8523.475586
8459.639648
8609.577148
8455.071289
8483.874023
8573.180664
8626.519531
8441.000000
8439.399414
8516.975586
8562.295898
8653.468750
8461.980469
8528.939453
8538.285156
8474.832031
8524.001953
8460.104492
8525.515625
8595.131836
8535.397461
8423.099609
8429.046875
8305.711914
8760.342773
8878.804688
8499.452148
8580.040039
8571.397461
8457.280273
8501.844727
8464.131836
8453.861328
8400.452148
8341.027344
8419.584961
8477.469727
8577.333008
8606.317383
8458.603516
8347.167969
8227.484375
8308.186523
8473.381836
8552.473633
8336.361328
8430.199219
8351.465820
8287.222656
8355.886719
8486.169922
8340.826172
8517.477539
8438.227539
8312.453125
8452.750977
8390.537109
8366.343750
8419.826172
8327.402344
8459.221680
8427.844727
8313.893555
8360.508789
8395.660156
8457.916992
8426.156250
8455.749023
8326.543945
8517.242188
8378.981445
8261.155273
8351.118164
8388.083984
8466.866211
8285.687500
8334.211914
8677.358398
8302.975586
8421.967773
8366.032227
8235.951172
8426.690430
8317.426758
8494.038086
8432.426758
8460.186523
8389.061523
8325.410156
8290.487305
8328.583984
8344.514648
8331.250000
8308.363281
8391.569336
8248.131836
8428.191406
8392.130859
8320.332031
8363.770508
8301.269531
8332.113281
8355.941406
8376.185547
8545.833984
8409.483398
8309.249023
8434.260742
8519.066406
8272.171875
8527.352539
8484.994141
8422.495117
8414.174805
8739.735352
8643.024414
8700.272461
8284.107422
8289.299805
8391.794922
8306.209961
8360.196289
8333.672852
8294.193359
8424.545898
8397.943359
8426.586914
8442.824219
8167.178223
8325.922852
8342.638672
8247.433594
8243.745117
8429.757812
8303.926758
8201.172852
7954.831543
8048.398438
8075.960938
8330.295898
8460.634766
8447.658203
8384.014648
8502.579102
8265.960938
8326.329102
8320.922852
8242.336914
8094.351074
8104.306641
8105.251953
8125.320312
8198.265625
8240.385742
8236.942383
8385.412109
8271.483398
8452.852539
8605.274414
8574.405273
8418.123047
8437.737305
8435.482422
8284.812500
8354.300781
8288.540039
8479.813477
8523.812500
8579.218750
8449.510742
8437.067383
8360.321289
8503.957031
8427.631836
8519.019531
8393.695312
8611.575195
8327.570312
8460.750977
8526.665039
8288.255859
8298.786133
8510.897461
8506.168945
8496.442383
8445.996094
8341.129883
8347.906250
8291.258789
8357.264648
8514.390625
8376.039062
8321.722656
8424.500977
8464.375977
8339.830078
8358.190430
8329.259766
8307.424805
8279.389648
8176.684570
8468.955078
8401.310547
8384.677734
8348.998047
8327.668945
8333.185547
8251.375977
8334.172852
8443.663086
8338.290039
8335.385742
8300.304688
8396.868164
8421.085938
8389.293945
8385.547852
8399.902344
8349.606445
8361.447266
8310.859375
8483.333984
8342.410156
8426.354492
8457.121094
8436.359375
8375.857422
8311.634766
8191.891113
8246.741211
8189.832520
8306.091797
8237.180664
8255.198242
8478.488281
8452.674805
8318.116211
8300.421875
8542.206055
8411.749023
8458.267578
8393.249023
8211.303711
8286.723633
8387.002930
8199.936523
8270.600586
8342.157227
8323.812500
8319.140625
8161.678223
8394.058594
8258.054688
8236.304688
8258.794922
8402.849609
8296.214844
8322.941406
8259.915039
8399.702148
8401.305664
8241.863281
8181.776367
8304.014648
8297.604492
8133.812012
8275.484375
8477.393555
8487.115234
8434.762695
8372.517578
8421.508789
8338.457031
8229.157227
8159.362305
8228.057617
8313.258789
8319.985352
8075.912109
8467.740234
8729.800781
8513.964844
8241.865234
8158.745605
8293.397461
8336.728516
8411.332031
8355.628906
8226.519531
8434.911133
8404.980469
8372.686523
8098.234863
8304.459961
8255.844727
8387.522461
8352.663086
8418.660156
8394.392578
8305.272461
8353.199219
8257.522461
8335.155273
8239.957031
8104.765137
8246.991211
8334.436523
8303.080078
8207.239258
8114.448730
8059.498047
8158.677734
8494.081055
8487.160156
8581.250000
8497.750000
8378.497070
8371.553711
8482.570312
8550.317383
8386.126953
8334.502930
8321.001953
8240.586914
8301.562500
8054.921875
8210.165039
8401.088867
8227.766602
8297.741211
8399.100586
8176.343262
8450.288086
8348.619141
8443.241211
8339.094727
8443.933594
8404.484375
8481.631836
8409.249023
8480.917969
8242.553711
8308.266602
8276.338867
8322.455078
8517.326172
8412.327148
8361.862305
8256.115234
8439.010742
8419.624023
8372.859375
8436.258789
8365.469727
8855.147461
8627.624023
8604.863281
8516.949219
8534.530273
8483.224609
8441.453125
8477.391602
8446.656250
8465.169922
8330.534180
8381.311523
8427.354492
8465.704102
8443.403320
8289.847656
8327.474609
8334.975586
8335.610352
8518.625000
8384.917969
8458.774414
8430.855469
8508.472656
8299.024414
8304.032227
8348.230469
8493.094727
8444.428711
8467.339844
8392.099609
8622.716797
8430.916992
8210.675781
8201.514648
8374.407227
8362.701172
8321.626953
8421.180664
8443.546875
8498.171875
8425.953125
8235.493164
8311.441406
8366.675781
8249.376953
8384.424805
8312.040039
8406.061523
8400.531250
8373.214844
8360.127930
8321.854492
8234.237305
8220.282227
8287.333008
8424.572266
8746.845703
8737.656250
8382.662109
8397.071289
8295.977539
8194.795898
8255.469727
8239.940430
8327.531250
8302.618164
8251.000000
8202.514648
8163.770508
8324.514648
8317.777344
8415.281250
8310.928711
8388.484375
8140.231445
8220.035156
8252.754883
8370.712891
8448.459961
8423.123047
8432.906250
8322.840820
8319.726562
8345.449219
8345.444336
8473.344727
8461.587891
8403.681641
8477.448242
8506.875000
8377.776367
8458.175781
8495.393555
8527.792969
8733.318359
8512.448242
8463.448242
8463.152344
8445.430664
8607.791016
8468.961914
8504.940430
8495.063477
8437.597656
8464.173828
8527.243164
8498.341797
8664.313477
8524.780273
8485.332031
8522.658203
8312.756836
8462.874023
8397.108398
8422.420898
8257.053711
8419.808594
8487.569336
8662.943359
8684.495117
8428.257812
8483.641602
8482.275391
8440.241211
8454.446289
8461.250977
8363.667969
8333.006836
8445.916992
8448.533203
8286.890625
8418.955078
8433.964844
8425.715820
8453.704102
8317.120117
8283.691406
8526.530273
8834.561523
8549.234375
8411.017578
8410.077148
8380.771484
8319.761719
8181.248047
8215.505859
8310.734375
8297.819336
8350.980469
8250.220703
8286.147461
8526.802734
8539.994141
8512.659180
8481.610352
8440.924805
8252.003906
8277.358398
8129.927734
8180.588867
8129.208984
8211.663086
8220.528320
8250.124023
8107.893555
8307.289062
8237.168945
8342.501953
8351.735352
8304.827148
8257.443359
8148.363770
8055.218262
8211.959961
8143.499512
8155.765625
8318.167969
8201.345703
8222.584961
8278.649414
8234.964844
8291.496094
8236.556641
8201.949219
8343.906250
8417.689453
8352.440430
8591.060547
8505.851562
8516.160156
8432.957031
8225.272461
8256.862305
8443.211914
8376.109375
8352.121094
8387.381836
8311.907227
8234.069336
8391.113281
8309.897461
8479.540039
8391.967773
8335.215820
8371.867188
8566.730469
8504.775391
8353.813477
8329.948242
8380.846680
8360.229492
8341.423828
8318.695312
8471.509766
8405.250000
8477.920898
8371.774414
8443.968750
8446.062500
8355.021484
8344.647461
8379.024414
8403.571289
8350.499023
8307.527344
8348.127930
8532.258789
8408.999023
8377.737305
8253.832031
8454.097656
8347.217773
8412.000977
8286.058594
8442.073242
8343.318359
8312.763672
8482.989258
8387.975586
8489.724609
8331.444336
8431.293945
8489.053711
8348.281250
8397.715820
8414.128906
8516.519531
8447.908203
8245.723633
8412.006836
8114.283203
8241.738281
8307.086914
8387.105469
8632.714844
8478.614258
8475.110352
8391.686523
8416.155273
8221.910156
8097.520508
8186.806641
8070.471680
8204.219727
8542.239258
8230.344727
8344.447266
8012.380859
8120.147949
8246.257812
8193.922852
8333.113281
8187.862793
8180.600098
8273.518555
8189.912598
8325.799805
8246.697266
8269.128906
8445.813477
8370.889648
8361.983398
8200.695312
8287.305664
8373.428711
8406.319336
8324.333008
8437.597656
8571.364258
8468.299805
8537.777344
8307.655273
8325.907227
8308.296875
8139.009766
8366.404297
8471.149414
8391.667969
8468.102539
8458.629883
8317.579102
8422.277344
8288.557617
8409.336914
8426.767578
8381.029297
8491.532227
8485.384766
8523.334961
8418.131836
8264.261719
8402.157227
8519.113281
8454.279297
8422.966797
8450.151367
8604.922852
8298.222656
8424.367188
8406.399414
8412.060547
8384.354492
8367.009766
8362.057617
8394.084961
8424.860352
8269.303711
8428.085938
8346.209961
8321.784180
8369.704102
8334.545898
8215.351562
8132.102051
8406.487305
8631.886719
8569.413086
8422.348633
8436.411133
8382.050781
8517.835938
8236.772461
8273.770508
8335.998047
8432.583984
8526.239258
8491.714844
8537.691406
8384.691406
8555.258789
8463.521484
8560.038086
8448.821289
8613.873047
8525.667969
8490.444336
8706.920898
8505.358398
8592.042969
8380.575195
8416.817383
8444.869141
8511.561523
8588.875000
8482.941406
8548.636719
8456.160156
8659.962891
8376.459961
8309.462891
8294.566406
8487.853516
8415.024414
8430.643555
8454.899414
8525.262695
8491.657227
8233.744141
8467.597656
8561.813477
8531.389648
8421.464844
8482.000977
8481.816406
8311.842773
8336.938477
8443.445312
8391.116211
8327.342773
8333.943359
8440.814453
8570.790039
8366.774414
8406.467773
8321.194336
8427.925781
8357.483398
8400.786133
8374.678711
8438.116211
8346.631836
8445.025391
8340.858398
8488.474609
8446.743164
8548.111328
8515.071289
8494.434570
8635.839844
8490.014648
8383.855469
8322.872070
8350.625977
8306.288086
8276.584961
8658.614258
8752.729492
8502.963867
8444.978516
8909.027344
8797.456055
8567.237305
8376.221680
8463.478516
8459.038086
8564.504883
8371.041016
8379.479492
8452.152344
8290.913086
8179.751953
8514.660156
8538.717773
8423.750977
8646.823242
8503.983398
8468.142578
8649.091797
8560.124023
8522.853516
8559.689453
```
