## Supplementary material for "Functional connectivity across the human subcortical auditory system using an autoregressive matrix-Gaussian copula graphical model approach with partial correlations": Code: roi-08_mean_ts.txt

```
11600.339844
11333.775391
11382.542969
11250.125000
11113.547852
11097.886719
11258.810547
11194.020508
11130.108398
11206.708008
11003.166016
11089.839844
10993.964844
11119.181641
11280.970703
11192.532227
11268.988281
11395.971680
11386.822266
11183.266602
11177.591797
11084.064453
11040.715820
11059.586914
10921.591797
10974.513672
11068.982422
11123.409180
11059.781250
11130.017578
11180.228516
11298.255859
11119.299805
11042.548828
11194.926758
11155.613281
11146.288086
11128.874023
11101.337891
10992.860352
11044.266602
11145.975586
11219.749023
11165.508789
11136.334961
11247.160156
11250.021484
11065.685547
11231.618164
11043.833008
11139.208984
11255.045898
11149.918945
11121.914062
11238.033203
11145.123047
11304.551758
11162.595703
11172.042969
11099.570312
11178.707031
11293.894531
11188.138672
11174.744141
11130.582031
11119.884766
11117.766602
11215.972656
11141.074219
11260.860352
11184.303711
11284.153320
11277.589844
11149.935547
11120.487305
11165.031250
11270.753906
11241.472656
11189.594727
11217.816406
11262.974609
11303.360352
11308.138672
11313.657227
11176.261719
11268.174805
11380.202148
11204.987305
11048.898438
11100.929688
11124.228516
11209.133789
11283.173828
11186.392578
11152.761719
11224.672852
11259.638672
11170.424805
11185.435547
11337.670898
11264.059570
11248.622070
11288.708008
11274.471680
11214.756836
11196.447266
11365.288086
11217.132812
11363.892578
11240.537109
11178.724609
11155.416016
11245.774414
11251.750000
11202.925781
11286.596680
11237.455078
11086.448242
11181.681641
11325.553711
11241.646484
11127.258789
11301.063477
11259.915039
11176.740234
11194.743164
11170.066406
11042.394531
11291.759766
11202.792969
11244.001953
11273.643555
11169.002930
11302.815430
11214.405273
11265.060547
11190.427734
11187.464844
11246.259766
11235.183594
11326.895508
11251.224609
11130.687500
11083.419922
11013.095703
11145.726562
11105.061523
11146.313477
11244.185547
11217.488281
11130.406250
11125.668945
11147.059570
11141.804688
11306.675781
10998.836914
11325.746094
11138.551758
11092.878906
11128.011719
11228.538086
11175.154297
11215.256836
11314.289062
11229.614258
11067.990234
11122.858398
11172.809570
11270.590820
11242.318359
11239.726562
11198.058594
11215.300781
11274.375977
11337.810547
11198.791016
11227.927734
11228.919922
11281.139648
11134.897461
11222.310547
11365.883789
11265.107422
11244.721680
11108.509766
11141.229492
11223.744141
11126.670898
11286.119141
11191.392578
11144.812500
11175.849609
11314.729492
11197.853516
11216.090820
11191.378906
11165.324219
11194.050781
11263.766602
11155.542969
11124.350586
11151.251953
11226.964844
11241.727539
11173.990234
11147.752930
11221.352539
11178.619141
11259.413086
11036.581055
11120.527344
11279.070312
11302.811523
11048.302734
11260.895508
11240.659180
11103.305664
11268.940430
11190.247070
11160.101562
11271.225586
11096.883789
11158.095703
11164.681641
11251.708984
11116.323242
11043.581055
11015.153320
11263.464844
11224.689453
11285.945312
11277.470703
11237.297852
11227.540039
11180.500000
11296.282227
11188.299805
11209.702148
11115.724609
11229.728516
10981.394531
11016.363281
11038.974609
11205.222656
11236.485352
11111.782227
11233.212891
11207.298828
11101.928711
11181.478516
11109.595703
10949.024414
11126.690430
11116.138672
11025.352539
11109.408203
11096.681641
11095.342773
11081.979492
11115.187500
11134.649414
11115.202148
11081.039062
11229.846680
11254.163086
11324.002930
11330.784180
11192.849609
11265.616211
11304.960938
11264.664062
11207.158203
11277.948242
11234.331055
11383.103516
11282.508789
11213.907227
11256.649414
11345.601562
11231.655273
11163.285156
11169.264648
11395.556641
11274.784180
11177.489258
11150.853516
11325.087891
11317.255859
11150.358398
11107.759766
11196.908203
11279.365234
11133.248047
11169.666016
11352.175781
11318.863281
11124.949219
11154.214844
11266.112305
11251.423828
11191.157227
11276.835938
11222.416016
11186.850586
11268.635742
11244.337891
11224.560547
11194.987305
11277.628906
11234.597656
11295.251953
11218.845703
11280.600586
11395.045898
11365.318359
11172.330078
11105.644531
11264.287109
11332.617188
11357.673828
11163.568359
11252.273438
11389.306641
11308.698242
11206.919922
11272.029297
11298.152344
11268.469727
11179.438477
11287.244141
11324.137695
11200.822266
11166.966797
11277.343750
11328.238281
11305.892578
11132.001953
11194.819336
11292.869141
11197.385742
11177.537109
11262.889648
11283.869141
11308.356445
11381.597656
11298.426758
11258.791992
11156.653320
11243.141602
11192.470703
11169.657227
11154.339844
11201.180664
11265.063477
11243.871094
11187.590820
11099.388672
11066.172852
11224.812500
11153.144531
11297.299805
11052.121094
11351.446289
11295.964844
11343.211914
11204.670898
11235.001953
11154.801758
11197.653320
11214.436523
11070.809570
11379.740234
11337.413086
11319.441406
11075.034180
11260.574219
11207.185547
11284.688477
11190.711914
11233.418945
11234.162109
11184.322266
11230.303711
11235.685547
11358.152344
11105.214844
11233.962891
11232.400391
11317.375000
11166.454102
11113.246094
11218.774414
11215.767578
11159.178711
11136.900391
11048.712891
10997.831055
10911.830078
11045.946289
11101.114258
11197.719727
11215.386719
11228.811523
11093.858398
11116.719727
11165.275391
11189.666016
11093.337891
10936.958984
11064.583008
11150.748047
11074.027344
10941.404297
10878.009766
10962.608398
10924.856445
11144.672852
11005.687500
11044.419922
11056.145508
11030.916992
11148.853516
11215.378906
11001.224609
11131.163086
11147.875000
10930.413086
10967.501953
10947.741211
11002.231445
11010.138672
11106.938477
10972.533203
10879.497070
11083.297852
11080.292969
11060.267578
10920.408203
10991.157227
11099.097656
11087.434570
11099.475586
11077.602539
11097.081055
11184.238281
11144.952148
11086.681641
10973.887695
11015.315430
11045.013672
11144.424805
11166.114258
11191.624023
11107.430664
11126.018555
11114.037109
11161.246094
11167.000000
11238.894531
11032.001953
11069.049805
11287.951172
11154.352539
11212.826172
11247.645508
11052.222656
11099.839844
11154.448242
11188.013672
11017.697266
11094.563477
11162.002930
11081.541016
10995.590820
11079.648438
11100.444336
11108.975586
10943.236328
11117.813477
11122.229492
10992.506836
10981.378906
11051.587891
11158.165039
11096.989258
11148.641602
11013.568359
11104.160156
11114.540039
11016.217773
11116.043945
11001.584961
11121.377930
11070.996094
11096.028320
11093.458008
11291.275391
11189.575195
11006.545898
10967.033203
10937.183594
11120.258789
11104.715820
11029.962891
11044.452148
11123.420898
11272.448242
11232.587891
11112.569336
10962.412109
10954.194336
11160.608398
11070.224609
10910.684570
11115.607422
11138.534180
11154.770508
11075.031250
11190.101562
11047.189453
10934.115234
10999.782227
10950.794922
11060.375977
11049.345703
11146.697266
10970.887695
10985.853516
10989.770508
11125.424805
11036.529297
10910.363281
10907.071289
10896.308594
10871.561523
10985.324219
10908.582031
11026.683594
11072.688477
10970.566406
10948.881836
10969.556641
11158.130859
10973.516602
11121.716797
11120.679688
11081.272461
11114.428711
11272.149414
11344.333984
11035.950195
11136.954102
11299.642578
11211.424805
11106.938477
11303.298828
11352.600586
11238.031250
11194.205078
11326.670898
11232.070312
11170.790039
11143.438477
11272.273438
11254.560547
11171.706055
11137.647461
11232.250977
11188.698242
11221.403320
11128.142578
11184.288086
11167.813477
11282.917969
11263.214844
11099.939453
11190.719727
11241.523438
11187.133789
11275.506836
11187.269531
11078.449219
11203.606445
11077.881836
11100.330078
11041.729492
11113.376953
11162.827148
11230.100586
11202.882812
11185.875000
11054.955078
11139.230469
11200.643555
11238.239258
11059.062500
11128.111328
11060.928711
11201.860352
11186.783203
11071.116211
11056.141602
11143.642578
10994.810547
11057.741211
10981.128906
10848.112305
10939.596680
11000.124023
11052.212891
11043.514648
11081.994141
11047.623047
11082.528320
11014.033203
11065.428711
10981.145508
10991.437500
10948.403320
10792.731445
10935.823242
11049.250000
11062.732422
10991.564453
11088.126953
11016.649414
11097.696289
11064.130859
11040.532227
11017.389648
11053.814453
11132.631836
11133.122070
11171.191406
11165.894531
11059.210938
11067.916016
11211.552734
11107.996094
11043.386719
11084.291016
11071.101562
11093.591797
11084.553711
11213.920898
11177.582031
11197.688477
11114.188477
11298.454102
11237.319336
11082.502930
11250.791016
11343.648438
11199.100586
11250.467773
11191.645508
11207.347656
11219.441406
11272.111328
11156.990234
11205.431641
11186.896484
11337.219727
11255.569336
11047.570312
11148.920898
11171.569336
11315.037109
11253.093750
11222.305664
11225.066406
11212.663086
11221.246094
11333.649414
11239.250977
11176.982422
11270.648438
11174.462891
11171.077148
11121.472656
11119.166992
11228.863281
11131.200195
11208.978516
11153.877930
11312.417969
11330.393555
11264.591797
11117.520508
11222.441406
11266.250977
11291.746094
11226.410156
11300.530273
11211.165039
11253.030273
11414.569336
11263.312500
11250.855469
11146.291992
11234.326172
11362.516602
11243.615234
11375.738281
11312.756836
11128.608398
11236.747070
11398.545898
11142.709961
11085.134766
10970.389648
10923.650391
10963.583984
11181.368164
11063.216797
11120.239258
11111.975586
11200.974609
11214.748047
11180.576172
11057.466797
11026.876953
11112.351562
11176.829102
10943.048828
11008.323242
11168.035156
11035.311523
11042.155273
11085.028320
11196.037109
11161.914062
11081.805664
11126.248047
11234.579102
11291.094727
11021.220703
11119.290039
11235.141602
11210.935547
11141.298828
11144.069336
11269.482422
11347.212891
11316.833984
11219.783203
11293.388672
11282.167969
11279.805664
11117.392578
11167.131836
11247.112305
11208.364258
11155.406250
11184.230469
11235.041016
11124.125000
11242.869141
11313.437500
11185.837891
11204.034180
11170.210938
11283.083984
11303.712891
11176.892578
11191.225586
11150.647461
11285.228516
11381.666016
11360.779297
11243.460938
11265.399414
11262.868164
11292.844727
11382.278320
11265.645508
11157.394531
11211.323242
11283.454102
11321.613281
11193.679688
11157.892578
11220.518555
11268.768555
11207.858398
11107.407227
11241.299805
11299.452148
11205.541016
11238.506836
11205.908203
11175.110352
11144.884766
11298.627930
11291.709961
11191.627930
11370.701172
11217.383789
11188.156250
11132.563477
11214.314453
11182.365234
11147.475586
11265.263672
11244.441406
11202.836914
11146.944336
11238.535156
11285.014648
11183.037109
11243.347656
11243.310547
11257.878906
11127.082031
11248.255859
11215.582031
11135.175781
11163.264648
11109.261719
11264.586914
11360.462891
11137.737305
11156.927734
11218.680664
11290.218750
11283.645508
11150.199219
11187.705078
11360.321289
11260.928711
11209.846680
11285.302734
11118.827148
10992.835938
11220.501953
11249.291992
11261.476562
11021.824219
11154.013672
11359.184570
11146.447266
11102.406250
11047.167969
11120.537109
11196.538086
11205.824219
11026.347656
11066.874023
11153.603516
11202.708008
11243.412109
11038.321289
11065.368164
11069.534180
11162.365234
11185.126953
10994.131836
11110.448242
11207.011719
11068.146484
11124.075195
11109.964844
11157.933594
11194.176758
11133.944336
11134.710938
11232.742188
11095.897461
11148.064453
11078.056641
11063.082031
11005.439453
10905.000977
10973.354492
10999.684570
10955.472656
10951.451172
10951.552734
11069.613281
11074.455078
11101.719727
10876.535156
11004.264648
10944.622070
11075.677734
10989.795898
10911.333008
10904.177734
10898.576172
11057.676758
11023.433594
10976.666992
10921.873047
11048.056641
11122.742188
11088.835938
11083.040039
11027.607422
11097.924805
10961.794922
```
