## Supplementary material for "Functional connectivity across the human subcortical auditory system using an autoregressive matrix-Gaussian copula graphical model approach with partial correlations": Code: roi-09_mean_ts.txt

```
10795.537109
10828.435547
10797.489258
10594.260742
10560.892578
10567.602539
10537.545898
10581.417969
10414.424805
10597.244141
10401.858398
10527.222656
10518.211914
10495.837891
10604.675781
10614.188477
10551.310547
10765.301758
10635.187500
10606.247070
10617.320312
10504.967773
10513.239258
10436.250000
10345.168945
10397.747070
10316.299805
10520.053711
10590.063477
10511.335938
10538.305664
10642.332031
10618.818359
10553.496094
10530.842773
10532.585938
10525.725586
10525.001953
10488.468750
10472.069336
10491.623047
10565.523438
10667.818359
10559.378906
10515.998047
10586.467773
10676.676758
10514.544922
10685.660156
10569.994141
10600.227539
10609.275391
10534.535156
10558.549805
10490.908203
10534.144531
10672.943359
10547.516602
10650.071289
10521.063477
10574.883789
10618.553711
10504.673828
10683.505859
10584.686523
10592.749023
10558.615234
10634.545898
10534.326172
10631.668945
10579.427734
10508.875000
10585.821289
10585.168945
10527.961914
10599.941406
10662.933594
10601.202148
10646.391602
10586.997070
10682.228516
10642.738281
10657.099609
10706.116211
10536.292969
10605.474609
10604.304688
10559.423828
10496.080078
10599.162109
10574.418945
10643.813477
10583.460938
10520.615234
10544.275391
10673.772461
10592.368164
10561.844727
10586.197266
10620.362305
10566.304688
10548.767578
10575.308594
10673.235352
10587.744141
10552.063477
10708.315430
10560.458984
10702.612305
10615.815430
10560.547852
10596.188477
10546.208984
10662.010742
10603.455078
10667.974609
10600.968750
10634.608398
10593.350586
10672.438477
10681.771484
10642.539062
10610.926758
10543.726562
10555.845703
10605.437500
10583.490234
10590.280273
10626.181641
10636.662109
10658.459961
10688.900391
10588.914062
10776.496094
10699.389648
10637.791992
10658.047852
10609.967773
10627.843750
10566.416992
10677.790039
10566.023438
10630.141602
10617.357422
10431.647461
10619.793945
10638.730469
10540.113281
10668.687500
10640.426758
10553.714844
10596.027344
10549.085938
10653.388672
10576.106445
10530.194336
10631.721680
10524.708008
10573.732422
10587.702148
10529.112305
10516.987305
10541.091797
10654.587891
10574.979492
10512.240234
10677.382812
10652.380859
10729.043945
10566.574219
10642.985352
10603.874023
10589.611328
10659.149414
10591.517578
10632.290039
10648.724609
10684.197266
10724.610352
10558.346680
10640.668945
10743.722656
10661.292969
10633.404297
10579.035156
10625.684570
10615.687500
10611.976562
10706.740234
10707.195312
10561.253906
10628.305664
10641.208008
10674.938477
10582.655273
10536.585938
10653.688477
10662.172852
10712.688477
10607.819336
10660.548828
10706.405273
10724.801758
10650.996094
10572.556641
10589.676758
10652.923828
10665.570312
10569.750000
10561.158203
10645.197266
10622.940430
10620.478516
10556.660156
10655.719727
10612.150391
10669.290039
10530.459961
10577.349609
10629.469727
10623.965820
10564.975586
10659.905273
10679.547852
10624.800781
10668.066406
10480.044922
10513.387695
10675.649414
10634.214844
10607.534180
10720.022461
10705.543945
10567.833008
10678.966797
10635.382812
10563.916016
10517.505859
10569.707031
10567.698242
10473.212891
10540.009766
10521.069336
10557.655273
10592.801758
10527.589844
10639.529297
10704.956055
10527.000000
10579.112305
10471.341797
10452.240234
10524.618164
10440.551758
10486.295898
10487.800781
10462.958984
10510.624023
10477.056641
10484.854492
10558.011719
10429.465820
10577.968750
10624.632812
10579.782227
10618.194336
10584.058594
10538.919922
10654.558594
10580.125000
10553.500000
10630.280273
10676.063477
10630.311523
10617.266602
10706.571289
10663.374023
10693.573242
10674.524414
10662.853516
10644.039062
10613.501953
10716.221680
10631.946289
10731.260742
10651.440430
10564.167969
10651.634766
10516.053711
10570.939453
10616.355469
10619.207031
10632.186523
10620.791016
10652.956055
10646.802734
10571.585938
10634.092773
10673.467773
10776.405273
10634.455078
10570.947266
10640.880859
10743.166016
10680.737305
10636.912109
10622.846680
10621.854492
10553.191406
10626.378906
10698.152344
10638.416016
10730.581055
10772.941406
10735.166992
10623.842773
10666.184570
10736.681641
10710.480469
10719.711914
10679.852539
10754.092773
10795.052734
10753.375000
10618.025391
10625.561523
10759.722656
10645.900391
10565.124023
10670.044922
10768.727539
10599.631836
10645.491211
10641.819336
10788.186523
10724.292969
10594.990234
10617.196289
10625.997070
10639.634766
10656.972656
10604.730469
10693.228516
10765.936523
10735.363281
10714.014648
10591.255859
10699.621094
10574.052734
10651.787109
10572.382812
10630.356445
10678.964844
10699.518555
10621.416992
10576.041016
10722.418945
10540.802734
10726.474609
10567.325195
10469.590820
10611.493164
10605.677734
10686.849609
10671.693359
10693.891602
10613.930664
10657.193359
10708.378906
10693.542969
10575.288086
10701.345703
10705.018555
10668.135742
10700.116211
10669.941406
10640.606445
10647.382812
10633.158203
10718.948242
10641.000977
10636.955078
10623.180664
10697.160156
10657.459961
10628.040039
10660.728516
10646.993164
10673.955078
10643.528320
10703.310547
10654.257812
10632.666016
10610.777344
10601.160156
10621.350586
10512.168945
10538.826172
10562.894531
10606.157227
10617.993164
10597.099609
10666.467773
10659.601562
10653.858398
10663.592773
10626.670898
10528.617188
10564.659180
10662.789062
10583.322266
10516.731445
10559.597656
10515.188477
10522.750000
10504.985352
10479.559570
10620.028320
10596.666016
10565.201172
10536.324219
10528.668945
10659.017578
10548.399414
10624.849609
10724.880859
10527.253906
10468.542969
10450.081055
10443.490234
10482.803711
10561.592773
10546.376953
10479.126953
10476.576172
10540.809570
10572.941406
10482.705078
10657.041992
10685.048828
10665.149414
10547.517578
10610.028320
10637.562500
10741.560547
10576.263672
10603.821289
10636.388672
10592.612305
10514.469727
10753.072266
10651.322266
10686.595703
10598.815430
10501.303711
10645.509766
10661.354492
10793.262695
10639.298828
10486.556641
10597.360352
10728.955078
10652.983398
10780.456055
10671.490234
10656.552734
10609.425781
10648.201172
10595.001953
10686.840820
10606.190430
10647.655273
10688.809570
10563.347656
10682.459961
10634.965820
10557.525391
10526.749023
10607.469727
10625.625977
10556.756836
10484.154297
10583.839844
10621.110352
10564.943359
10496.202148
10680.101562
10603.070312
10673.646484
10662.474609
10637.566406
10593.368164
10681.762695
10532.900391
10656.322266
10611.516602
10571.146484
10553.695312
10531.688477
10494.322266
10532.795898
10683.093750
10549.803711
10480.387695
10579.438477
10506.242188
10685.626953
10631.407227
10595.937500
10573.429688
10620.939453
10669.527344
10645.388672
10402.005859
10657.634766
10641.544922
10596.876953
10576.288086
10722.616211
10546.029297
10545.834961
10384.815430
10536.643555
10500.644531
10496.763672
10582.081055
10485.016602
10503.849609
10458.912109
10480.914062
10395.951172
10352.523438
10451.919922
10435.053711
10437.733398
10397.749023
10496.153320
10446.186523
10545.621094
10470.016602
10468.586914
10582.389648
10666.416992
10478.534180
10685.757812
10604.490234
10579.576172
10579.575195
10682.257812
10679.462891
10527.779297
10696.898438
10676.350586
10663.258789
10529.579102
10715.380859
10731.352539
10732.972656
10644.007812
10725.097656
10631.561523
10684.583008
10651.021484
10752.106445
10724.166992
10712.275391
10604.956055
10606.679688
10613.485352
10568.375977
10599.944336
10642.350586
10687.996094
10685.263672
10663.292969
10669.531250
10692.240234
10683.163086
10553.833984
10706.175781
10778.288086
10707.801758
10733.364258
10708.612305
10658.181641
10551.696289
10652.892578
10618.034180
10665.757812
10720.487305
10663.173828
10664.423828
10574.209961
10706.289062
10613.712891
10642.793945
10613.791016
10505.191406
10638.603516
10717.568359
10590.563477
10621.299805
10618.802734
10695.065430
10593.935547
10470.801758
10482.725586
10464.572266
10587.079102
10570.100586
10598.394531
10610.969727
10611.416016
10510.679688
10561.322266
10541.638672
10585.326172
10510.518555
10471.330078
10511.909180
10491.477539
10572.275391
10488.899414
10527.020508
10498.327148
10554.773438
10602.867188
10495.327148
10505.075195
10590.413086
10509.654297
10604.123047
10633.193359
10553.460938
10602.672852
10591.523438
10741.958008
10635.961914
10611.285156
10621.950195
10560.949219
10609.586914
10493.579102
10702.236328
10696.972656
10767.731445
10620.475586
10664.513672
10769.135742
10704.674805
10620.949219
10605.485352
10721.146484
10745.396484
10637.701172
10634.575195
10630.439453
10701.400391
10699.873047
10594.802734
10642.130859
10604.798828
10708.772461
10635.362305
10694.595703
10585.801758
10724.518555
10691.860352
10670.436523
10694.574219
10706.898438
10605.257812
10685.108398
10698.736328
10661.294922
10745.625000
10640.409180
10681.623047
10729.672852
10659.639648
10713.104492
10666.488281
10634.000000
10681.851562
10590.278320
10770.616211
10696.445312
10650.781250
10631.804688
10685.268555
10712.892578
10697.542969
10664.549805
10632.643555
10611.204102
10631.144531
10752.212891
10759.090820
10721.438477
10732.773438
10709.607422
10700.437500
10661.059570
10842.741211
10757.593750
10688.166992
10694.333984
10694.965820
10642.165039
10763.770508
10576.630859
10540.937500
10602.169922
10653.290039
10626.843750
10653.199219
10712.494141
10615.622070
10647.360352
10579.960938
10546.659180
10640.541016
10557.375000
10578.631836
10526.764648
10640.747070
10652.967773
10592.969727
10632.441406
10695.869141
10631.413086
10584.875000
10556.789062
10668.139648
10805.549805
10646.089844
10645.659180
10685.972656
10674.373047
10754.086914
10765.933594
10755.541016
10757.563477
10790.251953
10722.711914
10730.021484
10741.130859
10778.664062
10757.157227
10746.934570
10650.264648
10762.849609
10839.518555
10713.858398
10830.799805
10750.364258
10803.392578
10753.105469
10818.864258
10771.683594
10718.099609
10781.845703
10786.914062
10816.988281
10736.773438
10612.204102
10651.423828
10799.083008
10795.005859
10751.156250
10725.114258
10754.730469
10739.875977
10810.702148
10852.313477
10800.124023
10669.343750
10759.792969
10814.867188
10824.613281
10706.625977
10690.164062
10763.952148
10846.054688
10701.342773
10629.278320
10827.166992
10769.320312
10835.157227
10727.966797
10726.324219
10707.860352
10689.019531
10645.038086
10758.080078
10721.424805
10824.208008
10754.090820
10683.211914
10723.791992
10688.832031
10706.167969
10635.772461
10724.974609
10725.880859
10724.813477
10814.118164
10742.409180
10843.035156
10718.919922
10707.793945
10765.822266
10740.188477
10776.541016
10734.309570
10685.195312
10833.637695
10683.878906
10705.761719
10733.011719
10836.406250
10767.668945
10679.716797
10677.162109
10756.645508
10786.889648
10647.549805
10781.132812
10841.862305
10726.570312
10749.801758
10825.580078
10718.083008
10759.005859
10770.743164
10694.759766
10713.448242
10682.003906
10731.382812
10822.924805
10679.969727
10668.309570
10711.797852
10663.813477
10784.976562
10664.593750
10700.758789
10730.591797
10661.599609
10747.778320
10670.356445
10723.464844
10772.378906
10745.023438
10792.283203
10661.409180
10738.264648
10666.517578
10722.159180
10687.424805
10684.291992
10649.781250
10714.105469
10753.133789
10753.846680
10690.044922
10703.645508
10794.406250
10712.153320
10593.961914
10702.006836
10592.686523
10486.681641
10554.462891
10571.318359
10505.440430
10589.022461
10633.405273
10623.212891
10701.070312
10671.666016
10633.224609
10529.920898
10542.219727
10624.214844
10480.738281
10462.594727
10531.996094
10586.447266
10567.361328
10596.841797
10645.665039
10567.110352
10588.657227
10679.447266
10723.887695
10625.741211
10623.464844
10609.119141
10702.157227
```
