## Supplementary material for "Functional connectivity across the human subcortical auditory system using an autoregressive matrix-Gaussian copula graphical model approach with partial correlations": Code: roi-10_mean_ts.txt

```
9698.929688
9778.553711
9714.895508
9672.573242
9651.020508
9553.703125
9733.970703
9711.649414
9604.507812
9529.917969
9510.413086
9555.625977
9808.014648
9843.710938
9922.461914
9742.638672
9644.105469
9732.375000
9576.559570
9727.118164
9534.131836
9500.041992
9463.432617
9493.418945
9522.094727
9557.170898
9515.139648
9698.430664
9591.954102
9609.783203
9731.205078
9592.424805
9666.095703
9695.553711
9631.922852
9565.169922
9474.999023
9500.568359
9613.586914
9708.208984
9584.324219
9748.797852
9873.567383
9777.363281
9746.160156
9753.364258
9875.043945
9585.128906
9627.124023
9734.327148
9783.246094
9636.809570
9679.156250
9600.638672
9647.230469
9601.587891
9669.115234
9658.491211
9662.306641
9671.229492
9635.074219
9681.381836
9674.269531
9667.997070
9716.448242
9739.014648
9674.455078
9677.764648
9720.566406
9798.781250
9800.211914
9698.983398
9766.905273
9790.277344
9774.801758
9684.216797
9694.121094
9732.836914
9795.806641
9715.696289
9829.968750
9804.044922
9761.116211
9862.466797
9929.213867
9733.766602
9584.367188
9599.586914
9626.401367
9754.268555
9747.237305
9767.948242
9694.915039
9758.766602
9622.498047
9655.161133
9715.504883
9864.558594
9662.340820
9813.481445
9846.091797
9724.870117
9639.928711
9711.317383
9760.304688
9792.100586
9902.613281
9710.551758
9826.483398
9809.242188
9678.026367
9746.049805
9722.657227
9678.934570
9724.275391
9900.541992
9761.243164
9775.399414
9783.952148
9739.043945
9908.510742
9637.172852
9821.415039
9799.135742
9808.696289
9664.076172
9888.770508
9704.650391
9804.941406
9793.268555
9821.626953
9866.805664
9762.133789
9778.216797
9859.998047
9697.383789
9858.424805
9659.334961
9742.222656
9749.400391
9746.393555
9742.058594
9786.570312
9691.036133
9751.946289
9772.149414
9659.630859
9584.419922
9871.361328
9682.376953
9725.725586
9669.335938
9705.178711
9788.549805
9703.804688
9688.961914
9780.104492
9798.920898
9767.267578
9742.819336
9812.121094
9767.280273
9684.879883
9753.027344
9758.579102
9653.236328
9651.770508
9755.948242
9848.349609
9943.062500
9652.907227
9785.705078
9776.610352
9797.267578
9645.831055
9726.455078
9813.293945
9813.202148
9810.556641
9703.679688
9927.639648
9909.696289
9828.123047
9913.100586
9687.808594
9739.660156
9743.973633
9819.558594
9747.366211
9787.363281
9889.343750
9898.562500
9746.882812
9741.792969
9649.732422
9798.125000
9612.639648
9757.926758
9729.357422
9746.470703
9790.335938
9758.654297
9814.531250
9667.438477
9737.411133
9764.506836
9689.607422
9904.425781
9851.517578
9843.644531
9874.647461
9756.370117
9742.871094
9682.339844
9840.631836
9693.932617
9846.320312
9802.105469
9824.150391
9755.602539
9749.980469
9716.439453
9678.966797
9747.380859
9709.277344
9739.556641
9747.488281
9834.231445
9809.032227
9792.968750
9853.543945
9797.566406
9747.317383
9848.406250
9753.411133
9867.538086
9711.547852
9689.365234
9732.589844
9785.777344
9649.070312
9750.764648
9696.189453
9738.726562
9990.381836
9681.220703
9721.547852
9768.714844
9663.832031
9634.111328
9572.283203
9509.608398
9716.361328
9594.219727
9620.064453
9622.258789
9682.276367
9640.603516
9710.819336
9658.349609
9775.868164
9845.838867
9823.920898
9855.473633
9695.736328
9814.566406
9845.874023
9769.723633
9562.844727
9844.320312
9837.624023
9882.263672
9855.510742
9840.161133
9778.106445
9825.948242
9804.230469
9786.923828
9618.918945
9676.138672
9852.557617
9812.879883
9713.908203
9667.439453
9652.742188
9736.152344
9886.761719
9828.917969
9720.694336
9661.571289
9707.083984
9691.554688
9767.679688
9846.674805
9842.804688
9871.638672
9747.241211
9860.133789
9800.782227
9857.473633
9805.079102
9852.855469
9868.317383
9710.651367
9687.623047
9832.436523
9767.511719
9751.804688
9714.147461
9847.932617
9757.540039
9801.867188
9765.570312
9707.338867
9776.135742
9736.301758
9765.616211
9866.580078
9874.270508
9871.642578
9760.412109
9778.298828
9840.587891
9832.792969
9783.166992
9703.834961
9819.661133
9795.901367
9794.613281
9800.718750
9744.076172
9756.170898
9727.209961
9756.306641
9798.094727
9745.147461
9734.399414
9734.139648
9867.969727
9876.897461
9869.436523
9789.789062
9825.824219
9784.769531
9765.142578
9665.512695
9864.991211
9713.106445
9839.807617
9705.040039
9646.837891
9801.805664
9665.404297
9627.739258
9780.149414
9664.344727
9799.675781
9740.760742
9792.963867
9790.286133
9737.364258
9736.698242
9788.416992
9849.003906
9788.049805
9673.699219
9910.285156
9804.860352
9765.887695
9745.277344
9702.035156
9868.716797
9873.349609
9748.533203
9950.922852
9834.660156
9883.767578
9757.957031
9758.459961
9858.948242
9789.466797
9911.964844
9878.114258
9756.913086
9873.318359
9829.582031
9708.544922
9718.380859
9809.383789
9718.805664
9887.963867
9706.024414
9875.966797
9852.166992
9771.037109
9712.783203
9763.506836
9746.417969
9879.625977
9797.847656
9845.751953
9836.858398
9699.353516
9692.142578
9756.825195
9720.542969
9678.897461
9604.244141
9818.393555
9691.085938
9791.607422
9871.832031
9768.085938
9733.911133
9627.920898
9927.141602
9907.454102
9842.362305
9891.919922
9750.500977
9738.719727
9730.892578
9794.936523
9560.317383
9645.551758
9679.664062
9654.336914
9796.317383
9752.151367
9741.118164
9630.140625
9714.180664
9698.764648
9584.069336
9695.865234
9696.040039
9870.861328
9815.832031
9788.273438
9819.832031
9706.653320
9750.720703
9913.755859
9916.986328
9745.878906
9831.774414
9813.961914
9851.999023
9688.748047
9911.623047
9748.821289
9791.067383
9716.282227
9792.720703
9957.054688
9823.730469
9835.224609
9752.892578
9786.701172
9826.657227
9804.130859
9903.823242
9764.861328
9750.696289
9975.507812
9942.769531
9796.468750
9741.748047
9863.994141
9696.283203
9847.625000
9932.981445
9821.225586
9704.635742
9755.864258
9733.371094
9758.816406
9706.952148
9701.222656
9772.657227
9783.086914
9821.311523
9784.733398
9736.049805
9717.400391
9806.226562
9806.904297
9822.235352
9754.637695
9894.255859
9792.650391
9703.839844
9767.164062
9770.820312
9781.939453
9827.907227
9715.632812
9819.899414
9748.388672
9786.920898
9732.582031
9703.378906
9783.472656
9782.035156
9779.417969
9761.438477
9866.266602
9772.293945
9949.344727
9878.037109
9657.680664
9860.363281
9771.713867
9823.477539
9844.883789
10096.501953
9830.713867
9894.018555
9818.334961
9781.883789
9764.995117
9801.713867
9838.114258
9764.361328
9709.834961
9641.851562
9579.687500
9688.271484
9567.692383
9620.051758
9702.314453
9660.053711
9734.437500
9620.817383
9677.415039
9598.042969
9734.183594
9644.919922
9721.500000
9801.319336
9734.513672
9795.988281
9773.829102
9807.805664
9706.828125
9809.186523
9790.905273
9785.788086
9873.587891
9662.735352
9678.063477
9881.049805
9796.864258
9743.493164
9740.820312
9869.873047
9781.351562
9696.461914
9778.682617
9814.467773
9720.770508
9832.593750
9798.341797
9824.941406
9794.268555
9687.231445
9809.461914
9748.062500
9809.858398
9799.847656
9904.339844
9843.641602
9674.443359
9900.946289
9880.868164
9807.233398
9772.553711
9770.680664
9844.147461
9888.972656
9721.821289
9716.594727
9850.432617
9797.874023
9956.045898
9750.503906
9720.844727
9883.452148
9797.199219
9768.464844
9997.451172
9900.811523
9912.850586
9780.739258
9704.885742
9716.350586
9721.727539
9740.831055
9928.292969
9667.088867
9675.816406
9684.486328
9781.187500
9828.183594
9716.611328
9871.183594
9820.224609
9772.658203
9807.519531
9726.026367
9754.692383
9684.891602
9774.878906
9760.616211
9770.968750
9632.862305
9666.765625
9592.829102
9486.977539
9579.180664
9724.060547
9752.125000
9701.611328
9606.048828
9661.173828
9676.773438
9813.629883
9858.419922
9709.539062
9772.727539
9729.650391
9749.919922
9850.769531
9621.303711
9813.019531
9796.820312
9742.918945
9764.455078
9719.688477
9735.541992
9795.243164
9691.724609
9708.327148
9872.395508
9807.555664
9701.854492
9766.269531
9883.708008
9802.198242
9676.719727
9710.001953
9668.166992
9746.035156
9776.004883
9790.117188
9828.436523
9731.790039
9669.971680
9801.501953
9738.530273
9840.900391
9800.604492
9832.936523
9760.418945
9924.893555
9889.225586
9870.745117
9781.989258
9759.551758
9811.305664
9859.422852
9693.815430
9807.449219
9769.662109
9801.879883
9748.261719
9914.414062
9837.723633
9680.094727
9628.161133
9776.397461
9843.084961
9856.626953
9797.667969
9755.977539
9707.224609
9859.604492
9874.246094
9635.786133
9838.150391
9826.670898
9847.250000
9797.274414
9769.060547
9747.705078
9790.888672
9817.112305
9784.347656
9795.491211
9795.182617
9726.393555
9750.714844
9826.878906
9827.774414
9722.937500
9822.856445
9806.125977
9726.183594
9799.602539
9813.373047
9917.033203
9884.303711
9910.156250
9833.748047
9778.188477
9843.825195
9788.285156
9710.148438
9721.612305
9588.329102
9587.854492
9764.374023
9769.195312
9707.086914
9638.965820
9741.194336
9697.253906
9848.561523
9894.799805
9716.606445
9794.838867
9843.130859
9705.827148
9796.428711
9779.161133
9753.286133
9839.371094
10022.629883
9866.767578
9901.214844
9785.935547
9724.205078
9869.313477
9829.707031
9843.624023
9705.366211
9864.338867
9752.531250
9840.668945
9688.175781
9831.569336
9813.704102
9861.524414
9809.460938
9850.243164
9762.577148
9879.926758
9881.762695
9773.733398
9936.785156
9928.569336
9776.779297
9799.706055
9881.513672
9922.338867
9681.291992
9749.079102
9791.936523
9762.760742
9798.631836
9852.399414
9695.782227
9811.125000
9779.500977
9878.851562
9771.592773
9744.526367
9649.737305
9765.013672
9890.200195
9719.180664
9838.162109
9811.588867
9706.964844
9624.223633
9830.143555
9803.658203
9834.379883
9814.242188
9688.558594
9874.201172
9816.436523
9649.748047
9840.080078
9961.332031
9714.866211
9859.586914
9811.511719
9734.486328
9858.218750
9703.052734
9704.533203
9764.760742
9738.092773
9744.842773
9745.730469
9964.018555
9962.433594
9711.773438
9762.074219
9801.899414
9802.563477
9762.907227
9684.159180
9690.222656
9907.188477
9719.793945
9683.330078
9719.136719
9873.967773
9762.673828
9759.618164
9788.517578
9828.084961
9774.181641
9823.198242
9738.001953
9736.850586
9789.669922
9817.243164
9858.411133
9790.638672
9752.276367
9805.157227
9975.488281
9933.439453
9806.818359
9806.370117
9788.005859
9793.628906
9745.891602
9815.298828
9752.732422
9821.999023
9840.799805
9755.175781
9721.357422
9805.481445
9774.664062
9819.805664
9847.982422
9738.051758
9830.587891
9851.827148
9802.897461
9862.187500
9689.182617
9773.444336
9790.276367
9886.168945
9971.566406
9843.941406
9873.637695
9781.889648
9787.786133
9778.068359
9844.119141
9998.679688
9833.808594
9889.995117
9802.709961
9797.436523
9980.838867
10013.920898
10008.816406
9945.735352
9858.772461
9958.788086
9841.548828
9764.693359
9948.604492
9813.902344
9825.470703
9818.257812
9736.057617
9839.779297
10044.779297
9825.933594
9781.229492
9868.025391
9886.074219
9650.393555
9932.885742
9998.431641
9821.506836
10040.725586
9957.605469
10100.643555
9931.364258
10004.149414
```
