## Supplementary material for "Functional connectivity across the human subcortical auditory system using an autoregressive matrix-Gaussian copula graphical model approach with partial correlations": Code: roi-11_mean_ts.txt

```
9820.428711
9839.830078
9919.825195
9835.883789
9662.083008
9636.016602
9743.915039
9730.363281
9699.570312
9557.605469
9737.472656
9756.373047
9747.571289
9700.077148
9999.477539
9742.119141
9578.325195
9961.180664
9854.312500
9518.148438
9557.310547
9457.825195
9482.398438
9623.845703
9645.861328
9428.135742
9575.822266
9771.701172
9584.138672
9625.370117
9753.336914
9720.681641
9674.262695
9762.277344
9600.876953
9564.357422
9497.171875
9654.083984
9643.747070
9716.394531
9571.095703
9626.002930
9704.181641
9726.561523
9627.221680
9561.916016
9605.227539
9642.416016
9717.624023
9699.997070
9639.160156
9608.317383
9655.767578
9641.358398
9688.444336
9688.680664
9840.299805
9700.000977
9548.131836
9709.999023
9679.776367
9723.058594
9694.314453
9679.829102
9634.801758
9566.525391
9562.878906
9603.643555
9579.147461
9708.519531
9693.445312
9579.090820
9683.253906
9685.318359
9598.544922
9609.758789
9665.108398
9783.556641
9811.855469
9673.263672
9662.693359
9814.166992
9669.151367
9647.332031
9622.821289
9641.479492
9585.325195
9530.938477
9686.650391
9640.134766
9723.841797
9708.419922
9633.965820
9595.665039
9592.341797
9664.217773
9712.006836
9708.833984
9686.039062
9637.470703
9636.101562
9660.183594
9670.540039
9582.455078
9837.965820
9745.773438
9939.426758
9537.223633
9695.947266
9671.794922
9713.239258
9699.254883
9706.592773
9620.160156
9638.595703
9697.320312
9672.415039
9628.165039
9673.078125
9560.132812
9730.208984
9699.664062
9741.399414
9742.029297
9679.669922
9725.552734
9609.887695
9823.566406
9861.859375
9781.405273
9687.148438
9701.856445
9630.907227
9597.517578
9669.716797
9694.832031
9660.448242
9512.455078
9608.686523
9674.523438
9652.017578
9641.595703
9696.097656
9601.402344
9486.250977
9603.636719
9547.381836
9619.686523
9671.607422
9619.507812
9495.201172
9740.459961
9521.064453
9430.814453
9586.689453
9389.949219
9521.403320
9577.591797
9592.025391
9580.675781
9534.262695
9571.041016
9516.691406
9571.532227
9626.908203
9486.063477
9480.498047
9498.950195
9498.008789
9644.347656
9472.380859
9578.430664
9556.786133
9626.932617
9621.382812
9565.726562
9541.279297
9600.083984
9469.384766
9601.315430
9531.836914
9614.694336
9588.905273
9624.788086
9529.037109
9420.087891
9490.975586
9596.799805
9606.004883
9559.047852
9533.737305
9576.050781
9533.364258
9510.705078
9492.596680
9483.447266
9569.001953
9520.809570
9541.725586
9553.476562
9490.474609
9404.973633
9507.642578
9575.538086
9515.366211
9500.007812
9442.069336
9662.883789
9661.978516
9568.658203
9520.618164
9580.056641
9542.783203
9606.442383
9513.901367
9604.338867
9611.526367
9470.264648
9501.279297
9502.328125
9508.192383
9395.419922
9501.991211
9406.348633
9383.197266
9524.894531
9537.940430
9562.916016
9608.555664
9506.500977
9509.749023
9500.578125
9534.493164
9394.312500
9344.516602
9414.810547
9404.291016
9287.738281
9375.866211
9466.158203
9498.026367
9494.581055
9356.691406
9532.776367
9560.141602
9441.849609
9496.905273
9535.543945
9416.511719
9400.990234
9191.485352
9243.320312
9358.254883
9291.315430
9281.759766
9159.949219
9272.391602
9278.898438
9285.354492
9457.101562
9379.532227
9552.977539
9590.937500
9633.642578
9489.201172
9487.571289
9495.698242
9516.935547
9611.575195
9491.543945
9534.043945
9599.742188
9511.118164
9622.831055
9628.451172
9581.441406
9496.063477
9480.233398
9575.550781
9561.672852
9504.952148
9472.643555
9658.134766
9498.570312
9514.680664
9473.653320
9546.520508
9470.301758
9577.197266
9611.465820
9452.145508
9482.722656
9588.418945
9468.666992
9419.263672
9470.541016
9538.309570
9480.079102
9358.509766
9489.560547
9520.831055
9427.965820
9490.671875
9443.459961
9470.528320
9541.676758
9400.736328
9416.675781
9425.763672
9424.020508
9452.810547
9557.538086
9456.996094
9502.926758
9649.007812
9477.874023
9535.328125
9351.691406
9540.258789
9513.287109
9535.709961
9587.518555
9480.697266
9439.709961
9512.872070
9495.713867
9582.979492
9497.412109
9436.533203
9461.812500
9471.094727
9426.128906
9515.802734
9432.163086
9503.046875
9487.567383
9450.249023
9509.790039
9441.461914
9425.450195
9473.922852
9494.730469
9569.361328
9448.149414
9471.440430
9406.191406
9383.957031
9500.575195
9378.222656
9444.831055
9349.842773
9419.454102
9338.276367
9465.845703
9438.647461
9369.741211
9456.810547
9393.639648
9486.898438
9392.527344
9533.022461
9423.533203
9466.503906
9600.117188
9511.419922
9394.064453
9493.364258
9555.625977
9319.309570
9436.500977
9322.047852
9375.721680
9443.816406
9475.339844
9416.624023
9558.900391
9587.539062
9300.830078
9357.333008
9377.403320
9328.282227
9397.083984
9434.463867
9436.690430
9650.736328
9480.080078
9449.443359
9463.995117
9435.062500
9483.051758
9462.242188
9561.669922
9483.681641
9403.326172
9394.986328
9323.105469
9501.920898
9558.782227
9516.899414
9378.005859
9490.717773
9491.881836
9449.799805
9572.735352
9374.746094
9410.529297
9479.266602
9308.451172
9374.147461
9297.455078
9358.964844
9381.409180
9441.663086
9419.806641
9495.333984
9568.630859
9530.665039
9549.409180
9594.893555
9446.098633
9564.651367
9562.650391
9484.090820
9393.376953
9332.064453
9387.833008
9429.522461
9255.336914
9290.389648
9458.081055
9366.625000
9346.305664
9390.229492
9271.217773
9390.567383
9414.106445
9434.610352
9537.041992
9444.909180
9446.167969
9576.182617
9544.267578
9352.463867
9368.600586
9455.094727
9441.748047
9528.113281
9448.136719
9445.313477
9539.690430
9525.971680
9432.613281
9593.485352
9614.434570
9490.748047
9568.875977
9590.471680
9594.953125
9465.519531
9616.791992
9670.228516
9629.177734
9510.712891
9463.425781
9629.917969
9565.829102
9495.375000
9483.503906
9502.211914
9484.186523
9491.472656
9469.541016
9407.889648
9516.307617
9499.088867
9530.875000
9431.857422
9504.309570
9292.619141
9486.148438
9539.374023
9569.620117
9396.152344
9508.509766
9569.874023
9420.633789
9416.308594
9469.420898
9595.065430
9420.005859
9429.821289
9564.201172
9515.928711
9459.668945
9403.767578
9383.378906
9492.549805
9444.974609
9347.351562
9460.596680
9490.706055
9444.652344
9486.082031
9445.004883
9405.017578
9521.674805
9480.357422
9513.094727
9541.854492
9361.637695
9398.455078
9342.832031
9540.423828
9611.013672
9522.747070
9691.297852
9630.733398
9540.059570
9489.459961
9506.009766
9644.101562
9391.146484
9527.473633
9401.922852
9421.036133
9306.925781
9342.953125
9258.152344
9277.472656
9298.567383
9352.661133
9372.040039
9174.257812
9349.721680
9394.878906
9112.401367
9236.585938
9340.149414
9454.313477
9408.254883
9412.930664
9457.342773
9512.471680
9467.355469
9293.893555
9348.643555
9507.765625
9437.678711
9555.242188
9516.272461
9378.501953
9394.444336
9493.984375
9510.865234
9570.429688
9503.881836
9439.532227
9379.287109
9454.099609
9430.499023
9432.269531
9339.607422
9387.801758
9290.098633
9337.316406
9416.523438
9480.824219
9353.239258
9424.517578
9454.264648
9394.586914
9356.741211
9408.755859
9539.903320
9360.384766
9368.710938
9525.159180
9250.437500
9601.733398
9581.686523
9548.271484
9508.213867
9441.695312
9424.898438
9420.283203
9444.488281
9530.587891
9421.996094
9415.209961
9422.872070
9610.902344
9433.098633
9530.317383
9387.632812
9432.747070
9451.615234
9326.380859
9222.885742
9601.360352
9297.285156
9316.735352
9377.160156
9315.096680
9352.536133
9450.225586
9462.682617
9634.948242
9431.692383
9495.901367
9438.128906
9409.358398
9443.315430
9422.901367
9367.765625
9333.833008
9319.723633
9279.912109
9298.363281
9211.024414
9531.367188
9305.090820
9309.853516
9395.131836
9357.403320
9348.633789
9399.824219
9384.160156
9502.734375
9340.992188
9389.635742
9388.160156
9374.934570
9296.184570
9414.148438
9363.658203
9332.735352
9422.666992
9466.806641
9218.803711
9367.410156
9418.392578
9544.422852
9422.725586
9449.625977
9458.732422
9561.529297
9435.715820
9345.825195
9472.452148
9516.291992
9348.625977
9411.522461
9391.723633
9445.501953
9398.991211
9363.547852
9428.757812
9442.808594
9424.133789
9374.311523
9355.620117
9257.267578
9424.905273
9389.017578
9422.288086
9453.972656
9408.722656
9356.360352
9477.172852
9264.836914
9284.268555
9270.003906
9375.512695
9341.336914
9437.294922
9321.209961
9230.971680
9310.214844
9327.238281
9450.789062
9442.619141
9329.585938
9442.525391
9330.000977
9375.931641
9344.096680
9287.032227
9430.522461
9398.808594
9299.595703
9380.780273
9357.478516
9323.856445
9278.502930
9339.183594
9305.890625
9330.872070
9447.688477
9452.214844
9350.591797
9419.367188
9478.375977
9426.786133
9395.830078
9425.701172
9433.779297
9363.936523
9473.220703
9417.312500
9365.398438
9423.759766
9344.880859
9349.938477
9390.662109
9360.802734
9407.873047
9460.453125
9339.961914
9180.561523
9377.013672
9179.530273
9293.123047
9213.611328
9270.645508
9221.568359
9177.886719
9344.704102
9270.980469
9177.246094
9205.210938
9172.876953
9201.710938
9218.790039
9321.159180
9271.145508
9447.644531
9463.736328
9381.125000
9465.919922
9361.774414
9436.716797
9386.461914
9413.664062
9363.323242
9322.901367
9367.651367
9301.146484
9301.498047
9295.117188
9316.941406
9289.553711
9356.717773
9361.436523
9221.714844
9428.094727
9346.959961
9473.665039
9383.828125
9455.942383
9436.847656
9415.162109
9330.489258
9288.383789
9371.653320
9362.058594
9439.614258
9406.559570
9341.808594
9366.782227
9219.568359
9309.255859
9412.625000
9378.242188
9410.815430
9323.375000
9387.008789
9287.107422
9326.620117
9246.178711
9308.826172
9272.536133
9203.703125
9337.825195
9315.685547
9359.792969
9350.902344
9211.756836
9349.015625
9423.803711
9353.520508
9402.652344
9409.176758
9264.412109
9323.040039
9505.421875
9391.243164
9442.393555
9514.511719
9342.519531
9356.657227
9369.562500
9419.697266
9212.221680
9290.710938
9332.248047
9333.387695
9447.689453
9416.620117
9358.573242
9460.875977
9443.554688
9287.791016
9278.122070
9231.657227
9253.244141
9312.193359
9399.253906
9318.900391
9345.848633
9220.597656
9394.936523
9249.238281
9338.259766
9227.113281
9353.565430
9333.545898
9345.732422
9405.350586
9464.900391
9366.863281
9234.256836
9277.173828
9260.480469
9359.046875
9400.802734
9304.450195
9392.945312
9387.791992
9350.375000
9316.636719
9314.532227
9323.857422
9260.017578
9304.994141
9316.950195
9412.140625
9291.223633
9353.795898
9270.710938
9399.435547
9293.244141
9301.291992
9226.510742
9332.796875
9339.557617
9411.050781
9443.756836
9357.977539
9178.340820
9296.741211
9507.536133
9423.282227
9430.125977
9427.161133
9407.971680
9457.127930
9282.736328
9415.662109
9385.999023
9361.240234
9303.574219
9440.778320
9497.664062
9368.320312
9518.055664
9728.092773
9456.685547
9403.260742
9161.226562
9266.227539
9666.483398
9455.756836
9269.735352
9348.822266
9311.727539
9268.694336
9444.592773
9302.572266
9275.147461
9298.008789
9394.493164
9352.533203
9360.346680
9443.220703
9358.135742
9500.350586
9539.354492
9436.943359
9361.592773
9523.904297
```
