## Supplementary material for "Functional connectivity across the human subcortical auditory system using an autoregressive matrix-Gaussian copula graphical model approach with partial correlations": Code: roi-12_mean_ts.txt

```
12222.074219
12227.592773
12240.372070
12138.207031
12111.409180
12020.615234
11969.125000
11992.840820
11974.723633
11924.458984
11896.301758
11755.750977
11791.987305
11929.138672
11979.847656
11912.472656
11986.271484
12006.053711
11932.614258
11859.200195
11777.253906
11698.107422
11681.003906
11701.143555
11714.965820
11812.394531
11927.424805
12030.795898
12109.282227
12120.201172
12072.497070
11990.781250
11928.201172
11897.358398
11874.588867
11855.194336
11830.914062
11828.225586
11879.707031
11849.739258
11952.302734
12045.837891
12056.892578
12066.490234
12081.523438
12064.999023
12026.332031
11973.361328
12036.993164
12058.749023
12060.919922
12060.649414
12064.560547
12001.768555
11961.526367
11974.746094
11962.355469
11968.785156
11952.224609
11946.074219
11954.337891
11997.456055
12072.476562
12020.947266
11974.598633
11915.144531
11902.193359
11938.365234
11997.728516
11987.145508
11981.627930
11997.057617
12040.785156
11997.709961
11943.105469
11951.128906
11970.262695
11971.344727
11967.367188
12074.488281
12095.611328
12059.891602
12014.350586
12043.847656
12021.621094
11985.740234
11981.439453
12017.463867
11963.397461
11986.545898
11952.057617
11910.808594
11891.555664
11891.919922
11883.888672
11906.700195
11934.269531
11908.027344
11952.171875
11982.085938
11987.942383
11988.411133
11986.291016
12027.843750
11987.561523
11979.863281
11982.796875
12017.095703
12019.943359
12021.439453
12015.503906
12029.198242
12024.151367
12112.895508
12114.318359
12103.633789
12093.129883
12113.096680
12126.057617
12155.158203
12180.416016
12155.833008
12132.991211
12079.226562
12027.885742
11961.805664
12011.952148
11991.901367
12067.945312
12016.111328
11995.840820
11981.380859
11983.112305
12012.701172
11987.144531
11957.574219
11961.557617
11988.937500
12028.158203
12059.543945
12030.195312
11991.602539
11948.347656
11934.053711
11942.136719
11930.155273
12026.923828
12089.324219
12057.989258
12051.153320
12038.369141
11978.285156
11980.490234
12038.695312
12034.030273
11970.886719
11940.827148
11968.818359
11967.737305
12057.207031
12043.386719
12023.183594
11966.455078
11889.613281
11918.130859
11916.557617
11972.813477
12032.027344
12105.990234
12147.133789
12139.881836
12104.220703
12045.766602
11997.918945
12038.127930
12062.259766
12110.506836
12102.060547
12127.348633
12126.755859
12123.241211
12151.023438
12053.205078
12047.875000
11977.916992
11998.851562
12019.114258
12028.575195
12043.497070
12069.518555
12167.916016
12162.101562
12174.329102
12163.217773
12099.593750
12054.238281
12003.698242
11997.028320
12009.108398
12021.937500
12062.493164
12004.259766
11962.204102
11913.460938
11896.498047
11982.436523
12031.664062
12096.321289
12125.622070
12104.574219
12136.622070
12146.554688
12108.623047
12013.651367
12052.551758
11995.670898
11966.956055
11952.732422
12018.978516
12005.553711
11978.743164
11959.813477
11933.819336
11980.560547
11994.723633
11981.918945
11918.682617
11995.715820
12027.405273
12033.054688
11999.074219
11941.409180
11892.352539
11892.008789
11912.223633
11909.518555
11913.251953
11917.101562
11895.236328
11922.105469
11863.172852
11955.194336
12111.879883
12164.137695
12156.080078
12072.700195
12064.242188
12040.800781
11942.077148
11900.413086
11819.074219
11841.403320
11902.166992
11890.340820
11904.007812
11925.807617
11907.663086
11915.195312
11924.652344
11975.249023
12027.574219
12081.938477
12104.555664
12145.085938
12112.224609
12159.475586
12135.140625
12101.181641
12139.583984
12170.428711
12206.664062
12192.544922
12233.335938
12204.156250
12171.363281
12122.846680
12158.661133
12151.858398
12148.084961
12154.702148
12166.002930
12110.583984
12052.074219
12022.293945
12035.703125
12047.228516
12006.579102
11960.295898
11925.096680
11912.784180
11961.383789
11996.560547
12033.366211
12087.068359
12162.276367
12197.030273
12222.086914
12214.793945
12155.421875
12082.052734
12004.150391
11978.676758
11920.761719
11876.402344
11871.383789
11904.363281
11936.248047
11931.931641
11961.598633
12002.840820
11996.155273
11966.398438
11928.630859
11902.611328
11895.327148
11918.111328
11941.727539
12025.362305
12093.358398
12121.105469
12089.987305
12098.726562
12054.268555
11988.329102
11960.429688
11983.787109
11995.958008
11996.116211
12056.066406
12072.557617
12074.238281
12031.789062
11976.376953
11981.700195
11948.820312
11942.054688
11892.051758
11982.146484
12004.071289
12033.277344
12015.773438
12066.404297
12056.943359
11990.114258
11937.299805
11955.078125
12032.243164
12063.247070
12035.321289
11992.519531
11974.928711
11934.913086
11940.984375
11894.147461
11948.102539
11948.799805
11939.181641
11943.821289
12104.603516
12051.335938
12018.617188
11967.695312
12098.085938
12107.681641
12036.526367
12004.620117
12013.093750
12018.875977
12014.581055
11987.306641
11972.997070
11976.039062
12001.528320
12044.225586
12014.423828
12043.536133
11955.801758
11941.706055
11985.413086
12040.824219
12049.904297
12054.485352
12034.667969
12083.063477
12080.347656
12048.155273
12029.000977
11970.192383
12013.872070
12044.695312
12059.026367
12021.240234
12042.059570
12010.128906
11992.564453
11949.448242
11968.460938
11940.744141
12089.455078
12124.036133
12108.422852
12072.614258
12040.292969
12045.783203
12067.194336
12095.046875
12114.156250
12087.614258
12036.989258
12066.837891
12037.918945
11978.422852
11974.945312
11979.380859
11931.093750
11946.023438
12063.856445
12053.677734
12037.856445
12033.907227
12025.182617
11992.931641
12090.526367
12061.785156
12018.232422
11982.088867
11991.686523
12003.425781
11965.181641
11915.636719
11885.891602
11913.503906
11918.567383
11912.762695
12003.164062
12021.635742
12086.999023
12044.186523
12060.221680
12068.348633
12064.119141
12082.526367
12068.835938
12042.124023
11983.947266
11952.076172
11937.879883
11949.548828
11979.272461
11953.936523
12013.445312
12045.111328
12036.476562
12043.563477
12116.535156
12097.039062
12048.365234
11981.454102
12038.421875
12100.461914
12088.403320
12076.779297
12064.993164
12129.681641
12150.323242
12103.686523
12046.674805
12096.196289
12088.207031
12043.816406
12058.905273
12030.488281
12038.485352
12021.633789
12049.312500
11994.540039
11941.361328
11920.905273
11925.490234
11939.787109
11955.102539
11991.930664
11960.659180
11958.043945
11911.572266
11961.730469
11978.875000
11963.637695
12000.537109
12090.790039
12058.666992
12005.731445
11988.865234
11959.008789
11946.685547
11940.951172
11938.560547
11962.545898
11949.140625
11940.990234
11912.596680
11971.428711
11990.818359
12030.852539
11987.014648
11998.768555
12024.317383
12025.212891
11971.619141
11925.953125
12015.028320
11999.071289
11965.461914
11933.550781
12067.855469
12133.004883
12108.916016
12118.827148
12092.507812
11980.066406
11811.685547
11841.745117
11946.029297
11901.375000
11884.502930
11863.956055
11848.892578
11872.810547
11930.369141
11968.033203
11992.240234
11977.231445
11944.608398
11912.114258
11919.916992
11961.669922
12004.769531
12031.051758
12059.785156
12054.538086
12009.894531
12004.690430
12014.727539
12027.924805
12032.009766
12043.543945
12039.037109
12065.096680
12056.585938
12013.817383
11943.090820
11995.265625
11996.523438
12012.909180
11989.701172
12034.259766
12074.705078
12078.464844
12053.718750
12027.816406
12036.602539
12012.560547
12049.506836
12005.799805
12027.669922
12017.103516
12058.792969
12096.628906
12094.454102
12118.108398
12110.740234
12071.226562
12035.046875
12045.422852
12054.601562
12040.372070
12024.070312
12128.964844
12141.701172
12120.774414
12119.543945
12064.029297
12073.757812
12049.066406
11973.973633
11873.581055
11920.493164
12001.172852
12049.186523
12077.712891
12030.748047
12115.204102
12112.586914
12061.023438
11994.107422
11913.880859
11974.996094
11964.189453
11965.685547
11895.833008
11909.175781
11904.481445
11922.638672
11932.473633
11906.053711
11874.300781
11807.894531
12039.954102
12094.337891
12071.683594
12050.375977
12054.800781
12000.577148
11942.592773
11913.272461
11890.916992
11896.279297
11891.003906
11886.525391
11853.041992
11905.811523
11951.054688
11906.827148
11907.335938
11882.888672
11895.409180
11999.850586
12031.602539
12043.317383
12032.195312
12005.784180
11998.041992
12012.880859
12039.413086
12061.195312
12085.701172
12081.065430
12024.954102
12072.461914
12080.379883
12055.954102
12058.567383
12068.307617
12112.533203
12139.590820
12148.097656
12200.919922
12190.147461
12166.623047
12093.984375
12070.094727
11986.313477
11925.595703
11861.916016
11910.002930
11965.497070
11970.127930
11928.862305
11977.616211
12004.323242
11996.771484
12008.641602
12009.257812
12035.089844
12065.423828
12119.791016
12102.811523
12043.461914
11966.088867
11958.127930
11983.261719
11969.963867
11968.605469
11952.647461
11964.488281
11987.104492
12007.922852
12001.740234
12044.582031
12015.234375
12028.850586
12089.297852
12065.402344
12032.416992
12019.192383
12003.355469
11994.271484
11989.186523
11955.860352
11979.355469
11992.633789
12005.951172
12000.894531
12051.497070
12061.872070
12044.782227
12020.456055
12042.395508
12081.353516
12022.316406
12051.142578
12117.147461
12051.581055
12018.580078
11979.203125
11964.802734
11950.300781
11912.530273
11854.948242
11796.391602
11771.109375
11927.583008
12008.538086
12028.798828
11982.553711
11974.080078
11942.881836
11933.889648
11916.029297
11955.529297
11943.208008
11887.288086
11917.664062
11963.060547
11904.737305
11891.958008
11836.425781
11792.401367
11857.426758
11924.640625
11928.830078
11943.964844
11964.545898
11989.046875
12008.379883
12025.086914
11945.800781
11997.883789
11987.882812
11942.083008
11946.377930
11945.508789
12014.240234
12068.496094
12077.281250
12047.488281
12007.875000
12040.567383
12037.630859
12044.469727
12035.518555
12023.065430
12001.437500
11943.857422
11967.042969
11996.409180
11993.704102
11984.435547
11995.714844
11987.747070
11982.552734
11932.802734
11983.846680
12042.476562
12093.497070
12067.962891
12072.366211
12122.113281
12069.563477
12014.134766
12062.571289
12107.199219
12077.583008
12014.568359
12046.583008
12087.826172
12028.755859
11974.936523
12008.748047
11983.765625
11946.824219
11913.279297
11933.231445
11928.159180
11920.601562
11981.669922
11964.179688
11967.212891
11926.623047
11925.316406
11933.970703
11919.914062
11930.110352
12050.641602
12156.840820
12095.766602
12074.269531
11987.717773
12003.844727
11911.134766
11870.395508
11795.249023
11819.010742
11881.853516
11996.680664
12019.614258
12054.818359
12117.529297
12089.182617
12058.541992
12021.971680
12009.005859
12000.785156
11952.823242
11938.153320
11949.048828
11930.400391
11866.018555
11882.801758
11902.768555
11933.403320
11967.288086
12043.638672
12074.416992
12024.356445
12054.731445
12111.602539
12078.083008
12051.291016
12006.415039
12014.456055
11986.366211
11958.707031
11987.167969
12013.633789
11994.750977
11945.778320
11887.661133
11922.181641
11922.162109
11912.869141
11867.349609
11914.990234
11900.687500
11857.416992
11846.647461
11886.900391
11889.090820
11858.896484
11874.096680
11881.889648
11909.440430
11839.816406
11842.551758
11913.863281
11931.276367
11895.823242
11897.961914
11879.542969
11873.490234
11811.266602
11887.318359
11952.793945
11974.951172
11941.733398
11929.562500
11967.804688
11951.347656
11917.596680
11906.525391
11859.858398
11793.659180
11730.641602
11774.792969
11782.404297
11817.273438
11810.394531
11817.474609
11919.810547
11896.991211
11868.969727
11811.852539
11792.695312
11769.877930
11789.436523
11814.220703
11790.433594
11847.625000
11910.014648
11947.316406
11989.359375
12028.998047
12039.269531
12023.548828
12007.363281
11973.526367
12010.079102
12043.012695
12050.006836
12053.956055
```
