## Supplementary material for "Functional connectivity across the human subcortical auditory system using an autoregressive matrix-Gaussian copula graphical model approach with partial correlations": Code: roi-13_mean_ts.txt

```
10865.708984
10764.460938
10705.992188
10645.196289
10580.558594
10568.483398
10598.965820
10566.765625
10559.785156
10578.021484
10584.424805
10539.525391
10507.435547
10579.574219
10655.337891
10695.816406
10726.989258
10693.592773
10630.854492
10588.430664
10539.786133
10513.970703
10499.851562
10499.136719
10473.742188
10489.902344
10589.620117
10650.910156
10691.730469
10688.558594
10674.620117
10652.044922
10626.644531
10562.932617
10560.708984
10571.052734
10581.346680
10608.238281
10638.421875
10653.263672
10608.022461
10624.416016
10679.370117
10681.928711
10676.971680
10676.929688
10674.997070
10646.632812
10590.846680
10614.798828
10623.619141
10624.666992
10641.430664
10646.083984
10638.560547
10623.681641
10669.143555
10662.472656
10668.879883
10689.242188
10699.708984
10675.963867
10653.000977
10687.813477
10704.524414
10710.947266
10700.847656
10704.859375
10702.740234
10718.260742
10713.551758
10678.911133
10669.428711
10685.315430
10681.830078
10666.531250
10666.574219
10682.413086
10672.581055
10662.910156
10710.415039
10731.652344
10724.726562
10719.313477
10701.608398
10699.571289
10689.231445
10669.550781
10642.380859
10621.250977
10670.044922
10697.948242
10699.840820
10707.819336
10722.631836
10739.433594
10747.297852
10757.850586
10749.179688
10779.564453
10796.879883
10802.846680
10797.166992
10809.937500
10824.573242
10778.596680
10776.763672
10771.609375
10773.242188
10783.806641
10777.397461
10789.386719
10764.560547
10711.985352
10719.950195
10721.475586
10705.773438
10704.134766
10715.270508
10709.996094
10723.596680
10697.281250
10684.618164
10701.430664
10704.430664
10694.640625
10700.474609
10707.282227
10705.939453
10755.154297
10749.274414
10748.568359
10733.463867
10709.375000
10734.333008
10726.841797
10720.797852
10710.679688
10713.176758
10711.124023
10684.944336
10723.591797
10741.678711
10737.404297
10738.021484
10731.773438
10700.458984
10708.225586
10737.938477
10731.165039
10731.180664
10737.626953
10719.125000
10684.531250
10723.540039
10737.293945
10733.481445
10741.117188
10753.484375
10726.650391
10718.124023
10727.153320
10722.310547
10715.532227
10694.211914
10709.085938
10741.733398
10744.745117
10737.468750
10754.200195
10736.221680
10743.473633
10746.201172
10747.067383
10734.247070
10721.470703
10701.899414
10712.191406
10722.620117
10710.824219
10703.030273
10743.383789
10770.962891
10755.233398
10742.915039
10699.012695
10725.722656
10752.057617
10749.346680
10753.530273
10744.156250
10774.667969
10787.387695
10780.875977
10737.745117
10716.541016
10731.037109
10723.162109
10737.196289
10730.448242
10721.798828
10747.313477
10757.814453
10747.832031
10748.700195
10723.519531
10744.536133
10787.599609
10798.661133
10787.341797
10752.836914
10738.734375
10727.281250
10687.387695
10666.311523
10702.669922
10726.114258
10737.460938
10757.062500
10730.939453
10716.623047
10687.721680
10710.962891
10676.275391
10696.563477
10733.314453
10691.429688
10656.106445
10743.257812
10795.928711
10802.031250
10803.736328
10768.978516
10721.227539
10715.717773
10725.884766
10708.488281
10702.075195
10705.575195
10693.178711
10670.846680
10552.090820
10559.832031
10593.356445
10628.325195
10659.087891
10653.122070
10657.892578
10601.697266
10565.396484
10547.418945
10523.017578
10551.557617
10572.041992
10597.619141
10607.710938
10637.796875
10649.805664
10660.628906
10690.653320
10728.314453
10728.235352
10753.064453
10779.709961
10786.401367
10784.220703
10823.819336
10828.182617
10799.233398
10810.175781
10832.347656
10839.900391
10814.636719
10837.048828
10839.223633
10814.817383
10788.498047
10812.833008
10826.679688
10827.610352
10789.931641
10784.010742
10801.805664
10791.824219
10790.524414
10762.808594
10770.963867
10773.450195
10770.769531
10754.978516
10741.558594
10784.582031
10816.690430
10805.865234
10793.406250
10805.212891
10817.492188
10765.105469
10787.934570
10782.578125
10745.974609
10728.635742
10739.862305
10760.701172
10740.395508
10764.948242
10792.234375
10806.901367
10776.355469
10756.215820
10769.467773
10780.726562
10759.260742
10773.136719
10797.156250
10809.760742
10779.253906
10772.485352
10789.026367
10794.989258
10767.294922
10750.067383
10766.835938
10788.407227
10761.788086
10739.932617
10758.595703
10773.004883
10739.212891
10732.458984
10746.465820
10772.750977
10767.450195
10759.268555
10786.198242
10806.012695
10797.532227
10767.913086
10803.313477
10847.389648
10861.673828
10829.641602
10857.001953
10879.058594
10880.950195
10818.979492
10774.836914
10765.588867
10755.399414
10750.728516
10746.454102
10769.340820
10772.742188
10775.469727
10758.404297
10772.468750
10779.458984
10782.051758
10780.965820
10765.676758
10780.344727
10818.081055
10824.978516
10853.988281
10808.419922
10797.656250
10762.153320
10757.531250
10775.614258
10785.604492
10796.485352
10805.435547
10827.480469
10837.430664
10810.505859
10794.857422
10789.750977
10768.132812
10758.342773
10766.371094
10792.382812
10819.696289
10806.353516
10763.315430
10804.222656
10830.209961
10818.124023
10796.623047
10769.626953
10781.551758
10782.824219
10756.059570
10719.383789
10738.052734
10756.463867
10746.723633
10677.416016
10642.391602
10651.997070
10710.114258
10744.743164
10741.956055
10722.860352
10718.853516
10690.269531
10679.569336
10657.853516
10641.120117
10626.855469
10600.401367
10630.305664
10647.878906
10675.009766
10692.147461
10711.703125
10675.044922
10698.002930
10778.125977
10775.305664
10755.583984
10725.272461
10700.569336
10644.447266
10646.881836
10639.375000
10605.968750
10569.082031
10548.535156
10543.621094
10552.500000
10569.167969
10622.307617
10660.625000
10669.623047
10696.940430
10734.724609
10766.682617
10772.963867
10734.557617
10759.476562
10784.751953
10772.507812
10783.645508
10803.175781
10803.533203
10788.171875
10803.078125
10814.748047
10833.544922
10829.607422
10816.149414
10826.343750
10840.161133
10819.693359
10817.917969
10863.698242
10897.114258
10867.273438
10892.789062
10898.476562
10891.763672
10871.772461
10853.189453
10802.459961
10795.626953
10773.326172
10719.519531
10694.177734
10724.995117
10743.260742
10723.992188
10752.935547
10785.435547
10765.961914
10721.445312
10729.218750
10735.614258
10711.737305
10713.979492
10744.822266
10766.286133
10747.331055
10767.808594
10785.281250
10747.612305
10736.640625
10755.800781
10770.607422
10743.954102
10742.789062
10792.320312
10801.683594
10761.186523
10746.796875
10757.051758
10780.964844
10742.028320
10737.384766
10745.573242
10754.056641
10750.373047
10748.192383
10787.686523
10813.793945
10813.976562
10774.250977
10771.819336
10802.813477
10800.065430
10754.568359
10723.681641
10737.978516
10752.582031
10716.959961
10696.434570
10767.077148
10805.393555
10771.665039
10764.016602
10746.191406
10656.067383
10579.358398
10589.126953
10630.962891
10650.151367
10642.594727
10639.328125
10639.885742
10629.965820
10610.975586
10615.200195
10578.688477
10564.926758
10559.171875
10535.283203
10560.471680
10599.990234
10632.355469
10678.300781
10714.918945
10738.960938
10737.899414
10750.792969
10757.404297
10757.343750
10775.733398
10763.730469
10761.380859
10805.339844
10827.492188
10808.884766
10779.056641
10817.505859
10854.989258
10863.231445
10833.000000
10830.735352
10863.204102
10843.711914
10838.237305
10850.825195
10836.262695
10795.079102
10788.135742
10775.609375
10764.233398
10755.210938
10760.431641
10769.506836
10737.118164
10757.670898
10781.502930
10772.661133
10750.041016
10771.405273
10805.830078
10766.874023
10754.855469
10801.533203
10799.967773
10793.411133
10755.261719
10711.914062
10725.753906
10731.600586
10717.535156
10702.151367
10746.523438
10819.923828
10844.810547
10810.098633
10743.403320
10762.369141
10792.806641
10792.775391
10772.990234
10764.922852
10782.957031
10771.808594
10755.705078
10736.376953
10709.143555
10705.509766
10719.061523
10743.625000
10708.894531
10638.905273
10638.721680
10714.517578
10775.221680
10788.166016
10803.688477
10789.854492
10761.558594
10716.174805
10678.115234
10634.940430
10598.722656
10579.198242
10558.243164
10562.841797
10621.502930
10691.818359
10706.563477
10720.689453
10711.275391
10686.903320
10717.913086
10738.390625
10733.695312
10728.826172
10715.842773
10699.061523
10706.799805
10740.383789
10756.645508
10778.462891
10750.470703
10726.460938
10757.773438
10785.416992
10772.781250
10766.058594
10813.523438
10847.881836
10842.151367
10828.458008
10827.835938
10827.014648
10779.330078
10751.268555
10756.839844
10762.272461
10761.935547
10766.964844
10805.977539
10836.790039
10825.137695
10807.204102
10800.979492
10799.221680
10774.872070
10804.369141
10836.226562
10828.375977
10808.023438
10831.476562
10871.336914
10868.664062
10826.152344
10840.078125
10855.101562
10830.222656
10812.135742
10800.813477
10798.859375
10757.950195
10734.872070
10754.678711
10756.320312
10726.581055
10738.571289
10794.930664
10822.735352
10808.278320
10770.651367
10779.169922
10771.931641
10776.472656
10746.116211
10765.725586
10787.499023
10793.348633
10789.881836
10815.410156
10833.602539
10787.925781
10780.060547
10810.527344
10811.099609
10789.389648
10815.351562
10845.737305
10867.391602
10873.471680
10827.910156
10828.112305
10838.861328
10823.956055
10765.350586
10705.009766
10685.062500
10775.968750
10835.481445
10859.035156
10863.028320
10831.742188
10779.854492
10705.160156
10634.565430
10597.671875
10600.029297
10591.873047
10641.359375
10680.851562
10673.223633
10689.254883
10678.709961
10681.272461
10723.479492
10747.083984
10761.963867
10773.737305
10781.877930
10788.161133
10789.624023
10771.560547
10752.221680
10806.687500
10842.440430
10841.819336
10839.549805
10811.414062
10841.842773
10858.265625
10870.960938
10828.266602
10833.702148
10829.624023
10813.079102
10770.685547
10796.633789
10835.702148
10845.506836
10788.318359
10802.802734
10848.080078
10865.550781
10834.029297
10858.004883
10871.889648
10891.459961
10836.347656
10848.905273
10886.544922
10906.805664
10877.617188
10872.243164
10870.031250
10859.748047
10815.752930
10856.136719
10878.788086
10856.188477
10814.492188
10824.523438
10841.891602
10831.532227
10801.424805
10815.116211
10808.261719
10775.404297
10789.050781
10816.078125
10835.381836
10782.528320
10795.228516
10820.111328
10804.744141
10780.958984
10797.875977
10813.327148
10788.481445
10765.083008
10832.879883
10865.217773
10851.768555
10831.562500
10783.335938
10790.639648
10786.236328
10778.373047
10755.549805
10777.060547
10834.365234
10869.162109
10852.511719
10854.482422
10869.888672
10852.675781
10825.782227
10828.559570
10819.104492
10803.984375
10759.580078
10778.632812
10819.490234
10839.467773
10819.787109
10843.204102
10880.606445
10881.701172
10868.286133
10882.060547
10877.840820
10834.088867
10836.726562
10857.265625
10854.912109
10826.258789
10825.532227
10823.634766
10802.623047
10759.695312
10767.342773
10802.874023
10832.515625
10811.483398
10801.225586
10835.039062
10843.544922
10815.500977
10783.017578
10781.146484
10787.012695
10772.192383
10798.446289
10830.704102
10845.033203
10795.774414
10794.366211
10809.274414
10790.362305
10762.370117
10798.296875
10837.313477
10854.982422
10809.937500
10833.753906
10841.731445
10821.535156
10820.416992
10844.644531
10868.745117
10851.778320
10828.478516
10790.163086
10797.944336
10790.384766
10765.619141
10760.779297
10704.919922
10630.767578
10641.753906
10683.646484
10721.201172
10707.681641
10715.795898
10708.039062
10697.088867
10681.348633
10650.897461
10667.682617
10679.567383
10684.890625
10677.094727
10639.778320
10609.920898
10661.683594
10701.216797
10748.363281
10777.820312
10802.614258
10811.146484
10794.678711
10767.698242
10762.807617
10779.939453
10792.417969
10833.891602
```
