## Supplementary material for "Functional connectivity across the human subcortical auditory system using an autoregressive matrix-Gaussian copula graphical model approach with partial correlations": Code: roi-14_mean_ts.txt

```
11763.019531
11793.180664
11787.216797
11717.493164
11671.900391
11566.516602
11509.059570
11507.752930
11504.000977
11471.265625
11415.119141
11288.194336
11300.090820
11444.819336
11556.988281
11535.702148
11551.477539
11558.483398
11458.217773
11348.545898
11233.553711
11159.995117
11135.248047
11148.348633
11200.717773
11324.899414
11448.215820
11636.169922
11768.026367
11794.386719
11725.583008
11587.134766
11457.578125
11402.537109
11389.568359
11379.091797
11345.718750
11348.317383
11413.256836
11397.850586
11522.988281
11620.855469
11660.553711
11675.390625
11695.855469
11701.239258
11676.788086
11591.643555
11646.877930
11667.973633
11683.532227
11690.903320
11709.589844
11600.768555
11540.604492
11515.928711
11447.488281
11510.928711
11488.269531
11488.281250
11485.547852
11593.200195
11668.574219
11606.465820
11526.889648
11467.467773
11425.927734
11472.562500
11542.659180
11525.935547
11537.463867
11528.693359
11588.009766
11554.974609
11493.885742
11470.586914
11522.184570
11549.184570
11566.278320
11686.783203
11736.647461
11693.842773
11617.975586
11635.653320
11626.950195
11556.266602
11556.309570
11591.280273
11561.875977
11561.352539
11516.336914
11464.281250
11429.629883
11420.269531
11432.375977
11459.456055
11494.662109
11457.721680
11518.416016
11547.980469
11556.591797
11530.259766
11560.013672
11618.120117
11577.046875
11568.091797
11525.946289
11599.949219
11618.068359
11613.905273
11617.762695
11608.750000
11623.265625
11733.486328
11719.683594
11720.719727
11714.722656
11741.558594
11749.332031
11791.621094
11796.609375
11789.918945
11746.564453
11703.507812
11569.315430
11514.060547
11550.835938
11556.165039
11640.686523
11587.126953
11557.857422
11575.288086
11543.309570
11546.191406
11550.606445
11505.660156
11510.817383
11552.171875
11655.416016
11641.825195
11620.973633
11570.117188
11517.015625
11485.684570
11494.623047
11464.472656
11586.517578
11646.623047
11666.003906
11663.899414
11586.251953
11543.246094
11513.541992
11603.168945
11563.908203
11514.189453
11517.585938
11522.276367
11514.478516
11609.547852
11655.652344
11593.713867
11517.561523
11415.978516
11422.815430
11427.774414
11490.271484
11580.053711
11690.564453
11752.079102
11731.783203
11658.174805
11587.248047
11543.986328
11580.152344
11625.594727
11678.778320
11687.633789
11721.651367
11706.837891
11711.568359
11731.278320
11606.924805
11609.309570
11523.082031
11514.462891
11555.798828
11566.435547
11621.335938
11652.788086
11745.408203
11775.432617
11786.358398
11745.145508
11658.497070
11586.125000
11521.837891
11532.925781
11545.336914
11600.423828
11594.135742
11503.563477
11461.716797
11410.843750
11413.304688
11511.716797
11592.896484
11681.476562
11753.414062
11728.910156
11737.433594
11692.574219
11689.236328
11571.044922
11560.500977
11505.139648
11487.839844
11495.391602
11552.390625
11540.583008
11518.462891
11487.286133
11486.122070
11505.117188
11552.518555
11543.256836
11476.291016
11531.271484
11587.718750
11617.083984
11548.665039
11482.838867
11441.785156
11428.423828
11398.686523
11411.375000
11406.780273
11415.745117
11393.968750
11422.824219
11454.187500
11528.225586
11697.716797
11759.859375
11752.618164
11676.531250
11645.880859
11597.970703
11496.101562
11396.577148
11315.759766
11324.066406
11401.422852
11404.763672
11414.552734
11409.326172
11393.214844
11391.939453
11409.408203
11500.608398
11596.157227
11662.208008
11717.784180
11753.296875
11737.365234
11758.083984
11767.247070
11705.898438
11713.626953
11784.096680
11830.405273
11839.029297
11872.724609
11829.909180
11781.494141
11735.759766
11758.865234
11791.581055
11769.241211
11725.174805
11744.497070
11634.506836
11590.196289
11536.366211
11576.536133
11617.168945
11542.310547
11479.711914
11443.210938
11447.783203
11472.611328
11530.254883
11619.202148
11662.745117
11767.905273
11822.400391
11862.135742
11844.662109
11728.579102
11612.175781
11554.681641
11490.383789
11436.838867
11393.074219
11362.648438
11400.407227
11450.171875
11493.018555
11470.334961
11503.769531
11516.976562
11518.370117
11450.510742
11419.313477
11430.072266
11427.436523
11449.367188
11563.414062
11658.112305
11701.226562
11672.519531
11642.189453
11602.598633
11551.043945
11472.629883
11463.185547
11503.414062
11564.785156
11596.773438
11616.261719
11621.808594
11584.300781
11531.783203
11489.264648
11483.989258
11480.361328
11429.541992
11477.767578
11514.121094
11537.328125
11522.414062
11561.585938
11556.579102
11495.914062
11453.693359
11454.386719
11527.337891
11586.327148
11567.759766
11488.969727
11457.344727
11432.500977
11430.857422
11424.629883
11417.438477
11457.812500
11446.024414
11464.340820
11651.107422
11609.355469
11538.559570
11515.458984
11627.445312
11687.471680
11602.416992
11567.064453
11571.367188
11579.262695
11563.383789
11523.665039
11487.533203
11477.918945
11544.660156
11587.655273
11572.677734
11584.339844
11487.290039
11461.831055
11502.009766
11567.435547
11602.109375
11599.385742
11609.734375
11646.433594
11651.075195
11589.375000
11576.803711
11495.028320
11544.676758
11604.999023
11622.250000
11582.446289
11555.983398
11546.518555
11532.235352
11473.013672
11508.234375
11498.712891
11637.483398
11694.960938
11654.756836
11627.913086
11582.458008
11552.397461
11611.112305
11667.824219
11663.149414
11649.953125
11596.396484
11604.166992
11552.940430
11489.634766
11449.537109
11514.264648
11518.621094
11491.527344
11590.559570
11614.448242
11579.353516
11584.569336
11613.626953
11568.880859
11649.139648
11627.347656
11568.526367
11528.949219
11525.326172
11539.172852
11499.134766
11441.442383
11370.809570
11402.453125
11419.355469
11427.839844
11538.748047
11586.531250
11669.182617
11619.587891
11603.958984
11642.941406
11626.768555
11666.623047
11655.905273
11598.351562
11529.665039
11479.257812
11481.122070
11498.448242
11529.457031
11480.536133
11559.031250
11599.482422
11626.084961
11647.445312
11712.240234
11675.684570
11599.903320
11549.342773
11612.235352
11688.949219
11645.721680
11661.702148
11670.658203
11717.877930
11747.914062
11711.925781
11662.925781
11673.950195
11682.858398
11645.533203
11625.561523
11594.075195
11639.393555
11614.342773
11612.029297
11539.296875
11481.449219
11455.784180
11470.873047
11501.874023
11522.466797
11536.372070
11509.704102
11512.021484
11457.953125
11493.226562
11518.858398
11494.523438
11556.431641
11632.381836
11618.966797
11554.436523
11491.197266
11490.672852
11494.341797
11450.503906
11439.602539
11444.765625
11424.999023
11446.875000
11414.089844
11464.387695
11492.582031
11561.060547
11532.936523
11546.068359
11548.713867
11553.946289
11508.909180
11451.381836
11510.300781
11515.777344
11544.093750
11537.512695
11617.934570
11701.460938
11705.290039
11679.350586
11674.128906
11588.372070
11378.517578
11362.564453
11442.443359
11439.896484
11376.840820
11315.277344
11313.604492
11362.192383
11422.195312
11515.621094
11543.398438
11508.647461
11458.179688
11390.517578
11388.587891
11483.638672
11518.288086
11550.327148
11607.764648
11629.622070
11603.911133
11528.162109
11528.157227
11573.951172
11603.187500
11637.782227
11628.111328
11621.764648
11590.291992
11560.606445
11473.445312
11520.705078
11565.398438
11565.491211
11546.828125
11578.950195
11645.234375
11669.648438
11600.518555
11583.065430
11600.668945
11578.094727
11590.422852
11572.323242
11558.716797
11581.297852
11628.171875
11679.960938
11712.644531
11723.373047
11659.717773
11628.413086
11562.109375
11571.020508
11607.166016
11600.554688
11601.981445
11701.156250
11717.107422
11723.750000
11693.142578
11623.636719
11624.862305
11590.831055
11510.069336
11414.949219
11400.208008
11487.033203
11574.752930
11638.532227
11643.386719
11685.713867
11651.458984
11578.938477
11502.061523
11419.780273
11463.357422
11464.431641
11447.874023
11391.704102
11420.840820
11401.037109
11419.517578
11389.216797
11402.581055
11415.739258
11398.431641
11569.421875
11622.498047
11599.496094
11587.818359
11573.023438
11540.974609
11481.673828
11423.381836
11398.953125
11393.098633
11381.458008
11356.368164
11345.919922
11399.995117
11411.954102
11395.029297
11379.592773
11374.918945
11393.214844
11493.448242
11585.529297
11602.226562
11580.917969
11542.818359
11532.344727
11569.079102
11592.280273
11630.993164
11703.671875
11668.508789
11595.541992
11610.732422
11636.366211
11621.651367
11575.093750
11619.581055
11697.634766
11749.440430
11746.687500
11819.539062
11816.976562
11779.142578
11685.853516
11633.512695
11527.919922
11466.433594
11393.267578
11420.070312
11491.266602
11520.356445
11455.905273
11491.660156
11538.552734
11540.953125
11543.569336
11539.898438
11586.768555
11651.425781
11686.948242
11647.335938
11586.355469
11475.316406
11462.056641
11491.505859
11480.206055
11462.758789
11433.081055
11452.868164
11507.115234
11517.344727
11544.043945
11569.488281
11566.313477
11590.788086
11654.492188
11622.352539
11613.417969
11559.267578
11545.536133
11510.780273
11518.368164
11468.270508
11478.513672
11480.928711
11548.363281
11531.026367
11572.330078
11618.744141
11578.494141
11562.976562
11585.103516
11620.170898
11589.617188
11560.206055
11653.960938
11563.864258
11543.005859
11486.054688
11421.914062
11374.231445
11338.437500
11312.443359
11283.568359
11311.146484
11440.134766
11554.903320
11572.905273
11541.733398
11486.913086
11471.472656
11406.130859
11383.084961
11434.819336
11444.166992
11395.507812
11391.960938
11504.845703
11442.824219
11413.445312
11335.448242
11288.302734
11319.066406
11402.760742
11464.618164
11486.695312
11518.373047
11516.666992
11551.507812
11596.407227
11549.613281
11522.909180
11501.478516
11489.192383
11509.739258
11506.043945
11561.985352
11655.094727
11693.643555
11682.933594
11624.421875
11608.317383
11648.239258
11641.375000
11622.892578
11597.782227
11574.081055
11535.973633
11525.820312
11552.055664
11565.963867
11501.164062
11535.321289
11522.484375
11510.481445
11468.516602
11515.140625
11576.114258
11697.739258
11677.311523
11678.414062
11701.391602
11644.341797
11586.339844
11642.428711
11669.572266
11647.995117
11582.010742
11596.958984
11586.562500
11608.914062
11513.885742
11502.523438
11489.767578
11498.629883
11476.491211
11442.227539
11444.103516
11459.552734
11503.563477
11471.596680
11496.445312
11432.536133
11441.177734
11446.943359
11475.628906
11488.413086
11623.924805
11773.960938
11760.008789
11694.888672
11572.317383
11556.001953
11457.883789
11373.697266
11300.818359
11279.612305
11401.460938
11552.574219
11636.941406
11654.955078
11669.983398
11660.794922
11630.297852
11600.390625
11543.335938
11552.603516
11516.578125
11500.095703
11480.920898
11464.428711
11423.606445
11407.850586
11398.360352
11494.572266
11556.162109
11618.099609
11684.405273
11627.481445
11666.528320
11711.925781
11627.705078
11610.927734
11589.432617
11597.134766
11563.020508
11582.783203
11605.241211
11610.733398
11585.534180
11520.608398
11437.518555
11450.637695
11468.055664
11466.672852
11417.539062
11465.011719
11439.981445
11395.250000
11366.041016
11377.498047
11414.749023
11385.599609
11363.699219
11389.802734
11422.848633
11373.088867
11345.475586
11379.626953
11444.294922
11445.865234
11420.242188
11410.690430
11436.035156
11447.463867
11465.800781
11521.207031
11529.679688
11528.515625
11499.300781
11545.985352
11549.849609
11505.328125
11474.858398
11451.149414
11413.328125
11324.724609
11338.169922
11392.435547
11409.658203
11398.734375
11423.573242
11502.578125
11528.103516
11441.236328
11342.099609
11315.647461
11300.965820
11309.716797
11356.302734
11372.065430
11418.501953
11483.673828
11546.408203
11602.259766
11641.457031
11668.697266
11685.695312
11680.871094
11627.791992
11655.288086
11688.114258
11717.774414
11740.542969
```
