## Supplementary material for "Functional connectivity across the human subcortical auditory system using an autoregressive matrix-Gaussian copula graphical model approach with partial correlations": Code: roi-15_mean_ts.txt

```
11126.809570
11027.889648
10969.108398
10916.394531
10839.220703
10823.485352
10845.681641
10836.331055
10832.736328
10852.670898
10846.236328
10764.246094
10717.824219
10798.923828
10864.592773
10929.544922
10959.417969
10923.166992
10853.672852
10833.335938
10802.999023
10764.894531
10733.072266
10710.277344
10663.633789
10684.462891
10805.159180
10889.788086
10951.624023
10951.283203
10924.289062
10892.281250
10844.608398
10796.201172
10806.114258
10807.696289
10811.674805
10822.681641
10848.209961
10866.628906
10829.444336
10859.144531
10919.403320
10925.975586
10927.620117
10933.620117
10935.905273
10905.237305
10852.082031
10885.265625
10887.577148
10905.624023
10917.426758
10923.486328
10889.944336
10855.630859
10895.342773
10910.497070
10924.821289
10940.839844
10948.810547
10937.061523
10901.363281
10931.878906
10949.586914
10947.518555
10930.921875
10938.010742
10940.392578
10947.968750
10943.174805
10905.958008
10908.133789
10944.086914
10945.541016
10925.227539
10912.763672
10931.918945
10900.545898
10904.647461
10944.239258
10970.287109
10968.815430
10964.019531
10959.207031
10952.363281
10929.149414
10914.292969
10871.484375
10849.856445
10906.787109
10930.006836
10933.439453
10938.511719
10951.835938
10952.251953
10944.857422
10953.868164
10921.679688
10955.153320
10986.164062
10998.191406
10988.503906
10999.542969
11000.382812
10941.996094
10936.553711
10959.188477
10956.466797
10968.649414
10979.573242
10997.605469
10989.552734
10971.169922
10989.427734
11000.245117
10985.951172
10992.512695
10999.219727
10992.816406
11002.144531
10973.125000
10964.384766
10990.695312
10986.611328
10987.688477
10994.651367
10996.864258
10984.260742
11025.110352
11033.526367
11029.953125
11005.570312
10979.630859
10988.827148
10971.839844
10964.307617
10950.802734
10977.939453
10970.022461
10950.354492
10979.632812
10998.794922
11005.769531
11003.270508
10990.976562
10963.103516
10974.744141
10978.830078
10965.860352
10961.476562
10975.884766
10947.287109
10924.918945
10946.123047
10972.249023
10974.693359
10991.108398
11005.137695
10982.430664
10991.509766
10995.407227
10993.839844
10986.245117
10968.162109
10974.477539
11002.768555
11000.908203
10996.487305
10980.877930
10966.847656
10985.310547
10981.986328
10970.775391
10956.764648
10943.818359
10946.373047
10978.222656
10990.226562
10967.246094
10946.277344
10956.062500
10996.602539
10982.545898
10964.864258
10916.785156
10944.273438
10975.060547
10977.458008
10978.725586
10985.705078
11015.097656
11027.939453
11019.286133
10980.445312
10959.676758
10977.658203
10983.916992
10984.849609
10982.143555
10973.790039
11010.083008
11026.250000
11018.096680
11012.619141
10969.868164
10988.563477
11037.943359
11050.423828
11041.672852
11010.704102
11004.335938
10992.885742
10945.006836
10888.421875
10940.561523
10962.230469
10988.853516
11009.446289
10997.955078
10958.443359
10964.375000
10972.839844
10940.982422
10947.670898
10973.720703
10917.923828
10901.304688
10999.023438
11045.632812
11057.446289
11057.404297
10998.429688
10952.141602
10928.726562
10935.664062
10920.627930
10915.468750
10908.032227
10889.148438
10828.963867
10734.930664
10764.967773
10808.533203
10833.015625
10894.096680
10891.575195
10871.935547
10819.605469
10787.337891
10773.263672
10764.111328
10760.349609
10778.890625
10802.791016
10826.158203
10856.901367
10872.834961
10883.080078
10914.776367
10945.519531
10954.708008
10990.523438
11026.351562
11027.104492
11036.702148
11069.012695
11065.146484
11028.115234
11050.616211
11090.524414
11081.208008
11065.049805
11081.672852
11096.523438
11068.416992
11054.376953
11074.305664
11090.954102
11086.720703
11044.670898
11033.068359
11018.787109
11010.882812
11021.688477
10997.263672
11005.409180
11019.989258
11019.083984
11002.368164
10993.084961
11030.718750
11055.251953
11043.156250
11045.306641
11079.574219
11067.254883
11036.430664
11066.491211
11052.916992
11016.455078
11002.485352
11017.407227
11011.366211
10991.692383
11016.209961
11046.423828
11052.865234
11031.976562
11023.255859
11034.011719
11035.395508
11002.540039
11011.569336
11041.143555
11040.255859
11015.514648
10988.218750
11012.791992
11015.962891
10993.633789
10988.077148
11025.951172
11035.405273
11017.064453
10994.927734
11022.486328
11024.051758
10983.826172
10977.290039
10991.050781
11004.861328
10988.808594
10986.509766
11002.645508
11024.270508
11018.948242
10982.457031
11024.068359
11069.346680
11070.721680
11038.475586
11060.649414
11097.773438
11088.283203
11011.126953
10962.875977
10959.923828
10955.020508
10948.067383
10950.738281
10962.166016
10966.083008
10965.768555
10942.991211
10971.828125
10992.863281
10992.064453
11004.819336
10992.495117
11005.371094
11034.978516
11048.513672
11077.590820
11032.101562
11006.827148
10970.048828
10981.205078
11005.658203
11014.466797
11000.743164
11006.902344
11027.662109
11026.408203
10992.417969
11004.240234
11018.537109
11006.665039
10977.055664
10999.434570
11040.033203
11062.724609
11016.522461
10996.764648
11027.624023
11047.517578
11038.404297
11000.765625
10981.584961
11000.194336
11010.005859
10987.375000
10959.734375
10993.246094
11011.916992
10984.011719
10885.591797
10827.797852
10856.428711
10936.593750
10978.163086
10976.111328
10957.514648
10947.849609
10932.265625
10921.480469
10921.904297
10910.681641
10877.074219
10856.962891
10885.652344
10904.191406
10918.341797
10938.876953
10930.030273
10888.883789
10937.445312
11013.807617
11022.517578
10995.436523
10949.150391
10908.301758
10858.680664
10841.620117
10844.602539
10807.601562
10772.052734
10769.123047
10776.932617
10788.622070
10788.541992
10847.028320
10874.007812
10871.684570
10903.561523
10958.162109
10993.841797
10986.921875
10955.850586
10984.416992
11013.155273
10988.631836
11005.480469
11021.777344
11018.400391
10993.967773
11004.770508
11014.483398
11036.912109
11014.426758
10998.073242
11003.881836
11025.911133
10988.109375
11014.044922
11071.384766
11109.040039
11066.317383
11102.420898
11112.162109
11109.629883
11097.455078
11066.853516
11023.622070
11018.780273
10989.483398
10949.971680
10938.751953
10975.304688
10990.356445
10959.319336
10987.764648
11010.610352
10978.462891
10949.541016
10965.898438
10978.375000
10948.826172
10931.031250
10973.462891
10975.801758
10945.236328
10976.040039
11003.344727
10953.118164
10945.698242
10978.250977
11010.092773
10965.592773
10963.920898
11012.012695
11003.037109
10954.466797
10952.222656
10971.125977
10987.333008
10937.977539
10940.618164
10950.455078
10952.227539
10930.087891
10940.453125
10976.149414
11009.371094
11014.431641
10968.497070
10990.570312
11007.104492
11004.480469
10936.578125
10911.429688
10927.796875
10944.825195
10868.486328
10863.000000
10944.125977
11000.564453
10988.628906
10965.799805
10929.635742
10786.151367
10711.320312
10753.291992
10810.940430
10811.527344
10814.484375
10820.109375
10837.750000
10827.554688
10823.495117
10812.168945
10781.015625
10773.817383
10759.469727
10748.222656
10785.602539
10843.510742
10888.242188
10938.259766
10971.895508
10977.144531
10968.226562
10988.599609
11011.191406
11008.101562
11015.035156
10983.965820
11002.281250
11048.817383
11058.684570
11029.103516
10997.368164
11028.165039
11070.653320
11065.502930
11028.976562
11042.388672
11076.495117
11047.180664
11049.239258
11066.817383
11048.838867
11003.480469
10991.795898
11008.372070
10995.664062
10980.076172
10984.153320
10985.233398
10953.599609
10983.284180
11004.571289
10983.834961
10974.066406
11002.087891
11018.678711
10970.984375
10984.530273
11012.346680
11039.518555
11029.708984
10964.033203
10932.513672
10948.122070
10943.960938
10924.127930
10903.812500
10955.101562
11036.627930
11048.955078
10986.460938
10928.624023
10964.108398
10991.822266
11001.371094
10969.952148
10962.791016
10983.097656
10967.611328
10963.943359
10947.240234
10905.627930
10892.392578
10911.358398
10924.209961
10852.513672
10743.713867
10769.259766
10885.690430
10951.340820
10975.553711
10979.285156
10966.790039
10931.831055
10894.382812
10863.616211
10836.123047
10792.736328
10773.832031
10739.639648
10761.524414
10825.583008
10897.006836
10937.223633
10959.308594
10945.324219
10928.073242
10947.682617
10952.802734
10939.726562
10926.940430
10891.136719
10867.826172
10881.444336
10921.435547
10942.077148
10972.793945
10932.696289
10934.534180
10986.658203
10992.733398
10975.229492
10987.083984
11033.792969
11066.706055
11054.831055
11046.664062
11066.764648
11068.509766
11025.958008
11003.386719
11008.005859
11009.484375
10990.009766
10988.536133
11021.639648
11052.204102
11035.077148
11028.265625
11024.732422
11016.022461
10984.016602
11010.780273
11022.399414
11001.393555
10999.182617
11027.399414
11048.065430
11023.509766
10992.608398
11021.134766
11046.695312
11013.975586
11021.905273
11027.218750
11018.011719
10978.383789
10959.368164
10982.542969
10970.833008
10942.025391
10951.384766
11011.587891
11031.805664
11001.719727
10974.117188
11003.587891
11015.195312
11002.547852
10964.482422
10995.204102
11024.253906
11016.174805
11018.304688
11030.855469
11024.966797
10971.032227
10995.088867
11045.835938
11039.926758
11002.470703
11021.035156
11067.935547
11062.559570
11037.360352
11008.088867
11011.022461
11019.206055
10997.953125
10912.466797
10824.169922
10824.337891
10931.855469
11012.206055
11034.807617
11024.507812
10978.945312
10917.056641
10847.599609
10811.563477
10802.461914
10812.416992
10783.551758
10828.707031
10881.666992
10869.819336
10879.923828
10862.285156
10889.236328
10921.831055
10947.790039
10961.174805
10969.093750
10976.279297
10978.720703
10969.560547
10942.946289
10925.227539
10994.358398
11037.558594
11025.457031
11028.224609
11001.961914
11036.422852
11060.379883
11063.000977
11014.625000
11001.935547
11015.261719
10991.241211
10953.453125
10994.233398
11025.134766
11046.706055
10993.223633
11014.899414
11056.083008
11072.892578
11027.365234
11057.584961
11084.403320
11095.977539
11036.335938
11045.605469
11081.106445
11077.833984
11042.796875
11048.335938
11045.500977
11052.066406
11008.606445
11058.875977
11083.286133
11056.511719
11008.059570
11023.745117
11044.145508
11021.272461
10986.589844
11002.486328
11021.746094
10984.249023
10988.448242
11016.327148
11032.921875
10985.595703
10995.833984
11026.894531
11003.433594
10985.458008
11003.659180
11038.487305
10991.134766
10978.690430
11020.976562
11068.038086
11060.959961
11034.275391
10983.888672
10986.738281
10981.411133
10963.963867
10925.403320
10946.948242
11008.059570
11051.307617
11015.282227
11021.582031
11051.105469
11033.616211
11000.944336
11006.077148
10992.279297
10980.088867
10937.546875
10953.931641
10996.379883
11008.538086
10978.388672
11004.034180
11041.212891
11015.171875
11016.776367
11026.950195
11036.139648
11010.715820
11013.225586
11050.630859
11060.189453
11030.600586
11019.089844
11045.666016
11024.504883
10957.302734
10965.180664
11001.533203
11038.605469
11001.710938
10973.290039
11001.913086
11016.902344
10980.677734
10948.052734
10951.203125
10968.625977
10954.211914
10986.301758
11024.735352
11027.998047
10975.065430
10983.776367
11004.123047
10985.903320
10951.391602
10993.435547
11049.132812
11072.208008
11016.083008
11031.059570
11033.041016
10967.193359
10966.878906
11009.047852
11027.308594
11011.641602
10979.619141
10970.778320
10981.482422
10963.272461
10923.958008
10912.747070
10821.199219
10736.254883
10742.514648
10797.591797
10833.637695
10848.976562
10873.822266
10869.945312
10846.706055
10785.561523
10770.024414
10790.398438
10786.987305
10775.322266
10781.072266
10757.706055
10764.267578
10800.878906
10838.784180
10887.610352
10927.664062
10945.833984
10954.882812
10934.192383
10902.444336
10911.561523
10946.070312
10977.597656
11001.102539
```
