## Supplementary material for "Functional connectivity across the human subcortical auditory system using an autoregressive matrix-Gaussian copula graphical model approach with partial correlations": Code: roi-00_mean_ts.txt

```
9791.417969
9765.220703
9760.268555
9741.642578
9697.126953
9691.814453
9645.121094
9598.215820
9567.110352
9549.869141
9545.817383
9535.109375
9553.313477
9558.712891
9576.695312
9614.981445
9663.523438
9662.737305
9679.722656
9698.545898
9750.026367
9772.301758
9743.924805
9763.752930
9760.871094
9750.597656
9748.082031
9742.958008
9760.581055
9735.025391
9747.608398
9784.043945
9791.527344
9779.438477
9757.836914
9721.830078
9786.561523
9807.325195
9822.690430
9823.054688
9785.068359
9758.147461
9712.916016
9702.632812
9724.361328
9713.138672
9711.028320
9761.401367
9758.151367
9735.028320
9733.951172
9704.344727
9684.963867
9674.598633
9711.068359
9758.797852
9739.379883
9719.783203
9719.917969
9707.558594
9691.778320
9722.492188
9725.428711
9745.373047
9758.576172
9776.934570
9808.031250
9793.052734
9796.515625
9733.553711
9753.772461
9746.689453
9718.632812
9702.456055
9713.417969
9714.706055
9710.304688
9727.105469
9687.985352
9683.151367
9697.162109
9696.710938
9701.807617
9727.372070
9741.487305
9712.119141
9720.529297
9729.836914
9694.354492
9683.717773
9714.327148
9724.509766
9719.167969
9712.874023
9728.819336
9721.245117
9711.802734
9739.151367
9761.199219
9717.910156
9725.849609
9782.418945
9796.460938
9788.410156
9762.975586
9746.637695
9723.834961
9703.635742
9678.824219
9712.795898
9706.878906
9708.790039
9697.208984
9705.786133
9711.468750
9709.974609
9709.507812
9692.087891
9661.777344
9638.817383
9626.144531
9611.886719
9626.449219
9653.183594
9715.166016
9764.363281
9724.396484
9759.951172
9772.084961
9752.384766
9672.395508
9575.500977
9498.707031
9455.890625
9449.944336
9457.308594
9519.898438
9547.842773
9598.325195
9636.966797
9668.439453
9669.737305
9683.605469
9707.564453
9716.546875
9689.190430
9714.121094
9734.680664
9708.207031
9739.321289
9781.041992
9755.603516
9758.251953
9749.774414
9756.006836
9721.165039
9722.389648
9701.147461
9690.951172
9705.722656
9705.170898
9715.334961
9751.609375
9741.657227
9733.958984
9706.788086
9707.939453
9665.975586
9642.359375
9677.904297
9708.894531
9714.132812
9767.567383
9760.751953
9743.521484
9714.415039
9704.461914
9691.860352
9677.227539
9664.856445
9670.159180
9666.377930
9693.929688
9679.490234
9690.582031
9710.827148
9677.994141
9687.168945
9694.026367
9702.208984
9679.265625
9704.971680
9679.833984
9683.837891
9694.258789
9686.706055
9643.700195
9613.838867
9616.144531
9607.683594
9579.412109
9555.088867
9569.168945
9587.768555
9575.973633
9569.037109
9548.791016
9578.922852
9615.235352
9635.327148
9626.580078
9632.290039
9617.471680
9610.566406
9561.564453
9548.011719
9528.051758
9497.384766
9490.420898
9511.514648
9517.208984
9500.180664
9513.226562
9569.337891
9605.991211
9631.352539
9650.560547
9685.207031
9680.706055
9719.538086
9719.910156
9695.107422
9726.996094
9755.188477
9775.204102
9778.682617
9757.452148
9754.067383
9747.976562
9712.217773
9733.179688
9751.112305
9750.187500
9765.114258
9803.999023
9783.639648
9771.489258
9783.300781
9801.729492
9803.145508
9803.529297
9848.267578
9826.879883
9804.493164
9789.625000
9746.410156
9722.522461
9695.819336
9684.586914
9699.113281
9725.850586
9750.982422
9778.742188
9724.450195
9692.654297
9669.185547
9650.898438
9630.123047
9617.033203
9650.876953
9660.477539
9665.875977
9646.472656
9628.315430
9612.646484
9554.399414
9523.759766
9491.640625
9479.057617
9458.135742
9467.546875
9489.917969
9513.420898
9561.432617
9592.438477
9597.565430
9637.426758
9695.532227
9685.074219
9700.602539
9704.044922
9701.983398
9686.026367
9696.281250
9702.033203
9704.197266
9736.987305
9736.743164
9701.748047
9695.789062
9694.177734
9667.786133
9676.593750
9700.971680
9690.398438
9710.492188
9713.111328
9714.664062
9697.662109
9685.983398
9681.972656
9650.288086
9642.900391
9649.035156
9647.374023
9647.942383
9626.166992
9650.580078
9650.340820
9629.253906
9624.173828
9610.973633
9575.055664
9615.791016
9630.433594
9643.705078
9627.032227
9550.366211
9494.237305
9446.676758
9416.502930
9406.479492
9406.615234
9433.005859
9475.921875
9500.489258
9530.957031
9531.644531
9551.927734
9569.094727
9564.468750
9562.038086
9563.573242
9584.083984
9595.120117
9652.025391
9652.055664
9641.888672
9622.459961
9630.532227
9619.742188
9646.606445
9653.144531
9657.097656
9666.803711
9699.784180
9729.644531
9693.428711
9682.390625
9667.109375
9664.112305
9634.768555
9623.364258
9645.417969
9659.767578
9668.614258
9699.439453
9721.168945
9718.096680
9746.891602
9707.111328
9675.746094
9694.278320
9659.078125
9641.636719
9636.509766
9638.677734
9658.909180
9677.558594
9674.135742
9657.056641
9651.527344
9670.413086
9672.870117
9676.426758
9697.764648
9733.257812
9714.087891
9689.258789
9697.239258
9655.218750
9629.119141
9649.745117
9656.007812
9642.274414
9678.964844
9698.010742
9682.997070
9703.758789
9694.318359
9671.614258
9615.436523
9593.226562
9589.019531
9612.713867
9633.924805
9651.911133
9642.064453
9600.688477
9595.907227
9601.629883
9593.722656
9548.904297
9541.814453
9554.775391
9551.767578
9526.670898
9481.667969
9455.715820
9460.539062
9438.887695
9449.562500
9448.830078
9459.002930
9515.689453
9557.263672
9576.360352
9600.766602
9609.701172
9622.653320
9616.511719
9603.168945
9611.725586
9637.795898
9659.944336
9710.286133
9729.685547
9693.996094
9650.928711
9671.972656
9682.842773
9647.131836
9633.749023
9598.604492
9584.637695
9548.435547
9510.780273
9570.926758
9615.193359
9611.850586
9577.288086
9586.230469
9554.326172
9514.179688
9460.412109
9451.859375
9437.558594
9422.035156
9403.645508
9425.065430
9441.251953
9473.313477
9495.969727
9553.980469
9622.329102
9684.018555
9700.532227
9680.903320
9687.059570
9717.288086
9687.190430
9662.061523
9686.615234
9727.767578
9724.719727
9722.084961
9736.688477
9713.290039
9677.472656
9677.105469
9675.722656
9629.930664
9634.273438
9648.939453
9630.325195
9664.408203
9717.332031
9717.838867
9731.668945
9746.849609
9727.180664
9708.193359
9668.438477
9646.931641
9610.720703
9591.382812
9588.947266
9584.895508
9639.960938
9657.667969
9672.904297
9680.242188
9671.170898
9626.087891
9590.532227
9556.207031
9579.780273
9580.770508
9583.514648
9577.452148
9583.224609
9598.114258
9579.627930
9590.751953
9549.815430
9567.375000
9589.319336
9581.131836
9593.836914
9628.398438
9627.239258
9638.621094
9669.674805
9663.043945
9662.625977
9649.169922
9663.119141
9679.606445
9665.120117
9695.270508
9676.429688
9618.072266
9590.338867
9598.122070
9558.887695
9539.127930
9522.109375
9550.363281
9613.595703
9615.878906
9600.814453
9627.073242
9633.032227
9642.087891
9684.171875
9704.018555
9679.348633
9709.876953
9682.133789
9646.772461
9673.650391
9656.666992
9629.176758
9628.957031
9647.344727
9649.401367
9652.294922
9678.293945
9665.478516
9636.192383
9608.813477
9562.744141
9497.140625
9425.202148
9389.268555
9391.465820
9408.666992
9416.490234
9421.723633
9443.864258
9472.224609
9471.474609
9505.057617
9552.588867
9535.248047
9569.175781
9596.459961
9610.281250
9627.355469
9623.423828
9624.206055
9617.492188
9591.231445
9619.346680
9603.520508
9603.941406
9607.477539
9656.826172
9688.757812
9677.400391
9659.869141
9697.209961
9714.675781
9701.709961
9717.842773
9719.134766
9701.554688
9648.093750
9686.295898
9669.127930
9674.787109
9646.456055
9613.982422
9623.600586
9617.172852
9616.068359
9662.123047
9701.528320
9692.175781
9670.414062
9634.999023
9586.258789
9531.607422
9463.430664
9415.434570
9382.958008
9365.064453
9381.576172
9395.303711
9392.698242
9421.779297
9457.792969
9490.663086
9519.442383
9532.890625
9570.917969
9621.951172
9642.242188
9638.158203
9670.407227
9686.875977
9677.183594
9679.204102
9684.911133
9665.624023
9664.623047
9682.803711
9676.334961
9625.450195
9611.318359
9611.814453
9571.422852
9571.855469
9620.471680
9624.709961
9637.569336
9663.454102
9666.758789
9675.779297
9695.283203
9687.181641
9655.899414
9698.447266
9693.639648
9702.296875
9676.339844
9657.745117
9651.923828
9610.195312
9634.663086
9606.247070
9551.596680
9542.871094
9562.088867
9547.886719
9566.583008
9641.697266
9657.024414
9616.777344
9594.029297
9591.164062
9564.407227
9533.817383
9536.411133
9531.169922
9548.444336
9577.009766
9619.546875
9635.747070
9639.998047
9653.886719
9630.389648
9595.168945
9598.572266
9588.515625
9580.717773
9598.780273
9597.912109
9595.262695
9582.809570
9581.869141
9563.765625
9569.012695
9609.195312
9634.788086
9620.097656
9606.712891
9607.284180
9586.601562
9556.417969
9483.245117
9454.957031
9520.145508
9523.986328
9534.099609
9483.821289
9486.759766
9476.382812
9472.327148
9484.873047
9527.023438
9576.230469
9578.624023
9562.357422
9540.291016
9533.952148
9514.898438
9491.727539
9488.706055
9468.306641
9451.496094
9443.212891
9445.932617
9463.580078
9473.961914
9483.005859
9536.242188
9597.488281
9648.505859
9661.401367
9656.892578
9662.937500
9651.546875
9637.908203
9679.240234
9666.872070
9662.856445
9683.221680
9657.568359
9622.717773
9606.545898
9586.940430
9584.110352
9536.837891
9539.870117
9548.899414
9572.961914
9614.428711
9640.780273
9660.945312
9653.435547
9636.202148
9606.305664
9583.107422
9542.879883
9536.341797
9553.984375
9543.905273
9533.057617
9567.697266
9612.239258
9590.154297
9634.735352
9675.743164
9676.321289
9666.710938
9658.757812
9615.843750
9592.045898
9563.617188
9567.683594
9540.175781
9487.407227
9485.756836
9515.992188
9536.342773
9573.644531
9612.668945
9578.515625
9582.391602
9602.114258
9585.907227
9570.038086
9594.834961
9578.922852
9585.395508
9601.949219
9640.959961
9620.375000
9621.378906
9608.031250
9581.996094
9576.959961
9568.011719
9560.283203
9548.004883
9521.412109
9560.384766
9564.835938
9538.266602
9577.927734
9605.424805
9600.796875
9628.537109
9632.471680
9618.091797
9586.720703
9533.940430
9526.854492
9504.934570
9503.596680
9515.872070
9520.523438
9561.660156
9549.025391
9582.089844
9623.274414
9660.676758
9653.615234
9673.507812
9655.683594
9626.467773
9561.738281
9552.579102
9531.691406
9515.383789
9503.701172
9465.857422
9422.737305
9394.142578
9390.918945
9391.417969
9391.551758
9405.630859
9431.517578
9470.985352
9524.767578
9557.692383
9580.381836
9598.806641
9602.263672
9603.116211
9629.026367
9627.961914
9619.775391
9653.294922
9680.000000
9647.277344
9664.198242
9693.861328
9689.833008
9682.542969
9666.632812
9625.755859
9616.194336
9599.603516
9602.432617
9623.098633
9646.189453
9616.699219
9695.099609
9735.909180
9764.776367
9765.292969
9753.878906
9670.859375
9599.368164
9569.725586
9539.546875
9518.136719
9498.373047
9457.161133
9438.477539
9447.989258
9469.178711
9507.474609
9497.786133
9509.411133
9502.863281
9497.506836
9501.416016
9536.863281
9575.606445
9579.799805
9562.487305
9568.263672
9562.647461
9547.953125
9556.106445
9556.296875
9539.016602
9535.400391
9561.342773
9548.609375
9530.518555
9504.450195
9517.188477
9510.540039
9479.249023
9496.558594
```
