## Supplementary material for "Functional connectivity across the human subcortical auditory system using an autoregressive matrix-Gaussian copula graphical model approach with partial correlations": Code: roi-01_mean_ts.txt

```
10643.036133
10709.766602
10715.132812
10562.786133
10566.996094
10504.935547
10413.337891
10399.898438
10340.086914
10261.023438
10250.221680
10234.394531
10304.342773
10325.741211
10362.955078
10379.958984
10481.611328
10464.985352
10496.396484
10450.091797
10466.926758
10544.364258
10509.749023
10539.880859
10565.520508
10525.176758
10472.156250
10520.371094
10587.259766
10498.389648
10484.764648
10582.535156
10560.073242
10512.612305
10455.777344
10494.593750
10479.038086
10478.880859
10437.673828
10483.407227
10420.985352
10401.298828
10351.701172
10330.495117
10404.930664
10373.381836
10441.579102
10459.220703
10387.629883
10389.929688
10374.274414
10374.110352
10332.386719
10348.425781
10300.485352
10409.694336
10359.521484
10348.071289
10358.426758
10379.657227
10296.838867
10392.917969
10336.109375
10505.500000
10461.740234
10474.159180
10554.115234
10597.448242
10500.406250
10419.065430
10498.066406
10463.127930
10421.684570
10362.796875
10364.351562
10371.481445
10357.647461
10465.314453
10312.052734
10371.279297
10418.036133
10352.826172
10422.788086
10388.425781
10427.372070
10433.874023
10459.176758
10528.986328
10394.666016
10412.536133
10437.722656
10446.053711
10415.194336
10388.255859
10320.860352
10326.161133
10379.294922
10474.405273
10514.635742
10305.487305
10279.125977
10513.346680
10525.917969
10466.108398
10474.936523
10492.192383
10383.429688
10294.170898
10396.456055
10527.421875
10451.104492
10449.049805
10391.513672
10406.255859
10368.175781
10309.080078
10349.972656
10281.542969
10360.345703
10266.310547
10275.270508
10232.988281
10221.070312
10264.768555
10410.036133
10568.838867
10507.225586
10477.729492
10468.089844
10417.467773
10283.407227
10095.832031
10012.915039
9968.099609
9991.493164
10067.763672
10122.025391
10064.278320
10196.202148
10264.192383
10283.713867
10350.527344
10363.648438
10357.247070
10373.754883
10392.973633
10402.200195
10381.939453
10336.764648
10349.592773
10370.955078
10322.592773
10401.583008
10314.879883
10355.171875
10353.774414
10362.594727
10419.889648
10351.932617
10352.381836
10324.110352
10379.473633
10420.043945
10419.429688
10480.847656
10433.598633
10343.921875
10353.250977
10311.523438
10345.534180
10350.215820
10294.573242
10368.518555
10314.480469
10370.567383
10336.260742
10327.669922
10301.127930
10221.514648
10225.336914
10243.499023
10248.904297
10269.881836
10228.768555
10281.375977
10303.529297
10295.259766
10345.334961
10184.432617
10265.060547
10349.436523
10327.437500
10240.660156
10252.034180
10342.691406
10265.386719
10312.671875
10174.280273
10304.516602
10230.088867
10252.461914
10216.992188
10164.467773
10189.729492
10196.803711
10207.796875
10120.490234
10195.511719
10302.161133
10328.459961
10333.965820
10332.868164
10202.641602
10182.132812
10092.643555
10072.129883
10142.635742
10131.755859
10065.738281
10104.833008
10075.472656
10089.155273
10109.104492
10210.685547
10201.025391
10236.466797
10280.770508
10264.951172
10319.797852
10305.288086
10319.125977
10226.963867
10337.227539
10360.329102
10386.653320
10355.370117
10323.826172
10353.058594
10384.761719
10303.188477
10399.768555
10448.497070
10319.720703
10391.082031
10474.669922
10333.919922
10412.785156
10327.170898
10355.034180
10362.821289
10317.502930
10371.047852
10306.584961
10267.722656
10315.921875
10244.840820
10211.136719
10279.984375
10168.814453
10144.891602
10227.680664
10323.527344
10336.538086
10199.086914
10187.943359
10132.682617
10164.652344
10192.417969
10150.632812
10227.424805
10262.649414
10320.750977
10288.424805
10252.044922
10204.188477
10152.923828
10014.003906
10011.101562
9998.250977
10083.386719
10078.376953
10070.794922
10132.745117
10142.292969
10173.912109
10216.511719
10264.734375
10318.903320
10305.802734
10349.159180
10342.666016
10394.092773
10372.964844
10312.512695
10383.648438
10369.439453
10332.532227
10311.122070
10290.689453
10296.092773
10341.638672
10223.791016
10238.753906
10296.567383
10274.435547
10317.768555
10379.084961
10345.644531
10338.739258
10304.562500
10274.745117
10364.416016
10351.334961
10356.610352
10230.875977
10312.867188
10237.070312
10274.413086
10230.773438
10198.209961
10326.994141
10401.224609
10310.161133
10343.023438
10254.463867
10235.372070
10211.356445
10099.956055
9996.985352
9914.819336
9985.940430
9933.745117
9926.692383
10060.847656
10106.509766
10161.007812
10113.457031
10134.386719
10126.910156
10245.445312
10256.435547
10193.497070
10202.349609
10200.347656
10260.314453
10280.846680
10252.793945
10213.481445
10216.262695
10245.320312
10265.333984
10306.188477
10350.330078
10278.890625
10227.964844
10317.597656
10315.649414
10225.167969
10262.851562
10263.733398
10150.049805
10175.166016
10203.000000
10248.174805
10224.719727
10169.088867
10190.957031
10250.604492
10316.564453
10344.134766
10279.075195
10260.040039
10257.775391
10293.731445
10225.483398
10282.345703
10285.953125
10261.066406
10358.729492
10297.719727
10247.511719
10304.034180
10198.960938
10249.977539
10271.823242
10167.022461
10281.182617
10230.714844
10211.231445
10248.643555
10133.622070
10206.765625
10259.038086
10246.659180
10165.298828
10272.176758
10322.579102
10291.451172
10360.749023
10317.689453
10227.333984
10170.326172
10231.144531
10283.846680
10320.302734
10324.630859
10259.382812
10239.777344
10185.214844
10180.034180
10261.956055
10197.809570
10097.162109
10072.352539
10072.452148
10031.629883
10032.166016
9923.497070
9963.180664
9921.909180
9852.212891
9878.432617
9916.551758
9944.858398
10091.930664
10115.950195
10113.445312
10225.921875
10185.709961
10242.370117
10197.576172
10198.064453
10217.919922
10174.360352
10206.601562
10334.439453
10353.880859
10288.577148
10309.997070
10149.171875
10293.579102
10199.229492
10178.999023
10041.182617
10032.558594
9988.986328
9951.904297
10083.024414
10212.943359
10256.561523
10248.413086
10180.237305
10122.590820
9949.148438
9938.442383
9952.755859
9934.916992
9948.627930
9948.664062
9978.643555
10060.425781
10100.166992
10084.657227
10088.321289
10282.004883
10362.938477
10262.625977
10253.574219
10278.868164
10355.588867
10315.621094
10257.437500
10306.499023
10369.924805
10415.178711
10372.919922
10396.763672
10329.560547
10254.348633
10328.215820
10259.906250
10227.135742
10159.134766
10181.005859
10160.820312
10212.989258
10299.473633
10214.742188
10315.067383
10317.968750
10225.634766
10303.671875
10214.512695
10214.526367
10190.748047
10101.404297
10135.639648
10180.504883
10184.870117
10260.111328
10209.083984
10285.895508
10294.856445
10168.534180
10147.871094
9996.842773
10117.812500
10059.338867
10094.139648
10150.757812
10131.298828
10196.193359
10122.148438
10148.223633
10123.161133
10065.663086
10141.950195
10195.252930
10147.437500
10224.995117
10209.840820
10282.844727
10340.739258
10221.491211
10260.423828
10283.657227
10232.011719
10288.195312
10292.665039
10329.724609
10337.815430
10234.786133
10209.000977
10190.374023
10189.083984
10131.863281
10203.027344
10160.885742
10179.989258
10205.680664
10260.327148
10241.582031
10285.841797
10276.569336
10222.708984
10262.505859
10231.659180
10255.862305
10256.413086
10217.141602
10181.665039
10238.969727
10224.916992
10173.040039
10223.770508
10179.486328
10232.662109
10347.099609
10292.720703
10172.294922
10169.400391
10042.154297
9979.861328
9914.148438
9888.779297
9891.741211
9938.232422
9983.790039
9966.527344
9976.909180
10050.223633
10071.981445
10116.538086
10154.592773
10191.795898
10262.381836
10304.672852
10295.247070
10248.058594
10276.829102
10255.619141
10197.949219
10219.666992
10187.676758
10164.485352
10188.629883
10162.807617
10223.955078
10249.203125
10238.281250
10223.125000
10332.067383
10228.381836
10184.239258
10232.781250
10239.211914
10171.353516
10162.409180
10074.148438
10120.758789
10073.444336
10080.085938
10071.080078
10048.272461
10068.393555
9965.963867
10088.136719
10195.583984
10148.074219
10150.969727
10068.341797
9988.018555
9911.100586
9874.209961
9829.737305
9707.009766
9727.022461
9839.627930
9817.634766
9779.676758
9825.962891
9886.090820
9948.929688
9995.705078
10060.989258
10122.184570
10126.359375
10122.031250
10205.358398
10355.211914
10250.877930
10244.285156
10234.676758
10174.034180
10136.045898
10192.994141
10154.421875
10109.328125
10063.819336
10055.369141
10083.002930
10044.556641
10063.541992
10167.507812
10093.166992
10111.496094
10214.546875
10215.891602
10300.615234
10218.419922
10224.511719
10303.359375
10395.374023
10282.740234
10362.614258
10278.078125
10201.778320
10169.544922
10180.342773
10202.170898
10134.894531
10045.000977
10015.830078
10150.064453
10110.330078
10151.917969
10236.165039
10140.120117
10158.939453
10101.964844
10023.780273
10097.088867
10137.119141
10062.593750
10072.641602
10100.750000
10123.380859
10122.082031
10140.544922
10049.083984
10111.851562
10063.962891
10078.062500
10111.264648
10027.005859
10008.459961
10100.535156
10105.879883
10100.881836
10107.735352
10119.828125
10136.087891
10150.961914
10084.662109
10172.752930
10161.446289
10147.654297
10193.470703
10102.731445
10080.978516
9985.666016
9851.004883
9930.509766
9953.476562
10004.022461
9880.202148
9917.144531
9875.222656
9810.363281
9801.052734
9850.718750
9871.749023
10001.234375
9943.706055
9899.752930
9861.636719
9887.188477
9702.665039
9781.788086
9777.780273
9749.373047
9815.100586
9881.982422
9852.982422
9867.636719
9959.041992
9998.316406
10119.672852
10174.711914
10042.838867
10119.210938
10106.814453
10109.307617
10094.063477
10109.187500
10097.627930
10109.436523
10082.843750
10095.944336
10038.412109
10010.009766
10026.579102
9967.580078
9952.150391
9926.377930
9991.551758
10074.393555
10123.709961
10163.144531
10144.097656
10147.745117
10144.658203
10089.163086
10032.205078
10033.057617
10061.773438
10095.898438
10022.821289
9997.943359
10018.483398
10149.670898
10073.632812
10146.100586
10162.379883
10134.002930
10185.997070
10017.977539
9956.909180
9944.851562
9820.070312
9923.558594
9870.967773
9768.500977
9893.470703
9947.430664
9960.450195
10059.821289
10133.888672
10113.466797
10045.150391
10073.097656
10074.727539
10074.370117
10083.714844
10082.051758
10055.147461
10096.742188
10077.468750
10064.851562
10095.234375
10054.284180
10019.570312
10055.423828
9974.868164
10002.284180
10001.421875
9939.032227
10051.594727
9989.565430
10029.643555
10021.125000
10089.919922
9989.138672
10151.139648
10106.801758
10048.046875
10070.421875
9976.556641
10003.676758
9980.444336
9991.342773
10028.407227
9966.796875
9894.042969
9993.999023
10036.429688
10118.310547
10184.214844
10091.051758
10050.377930
10056.593750
10046.833008
9976.296875
9951.790039
9827.338867
9905.595703
9923.187500
9810.124023
9767.506836
9747.183594
9791.216797
9808.928711
9728.944336
9764.022461
9724.439453
9771.129883
9824.313477
9847.706055
9895.257812
9993.955078
10044.508789
9993.079102
10022.915039
10079.475586
10086.034180
10076.834961
10115.583008
10109.638672
10091.632812
10117.458008
10025.451172
10047.772461
10004.520508
10031.891602
10017.963867
9973.624023
9931.638672
9874.935547
9981.741211
10001.009766
10135.661133
10106.945312
10117.886719
10186.101562
10158.217773
10005.125000
9912.024414
9914.625977
9859.444336
9819.108398
9830.630859
9722.262695
9852.959961
9848.785156
9859.729492
9878.662109
9902.351562
9894.356445
9894.474609
9866.933594
9934.470703
9954.026367
9981.416016
9987.834961
9996.384766
10017.571289
9954.313477
9904.439453
9909.741211
9898.761719
9873.324219
9901.268555
9910.175781
9961.048828
9910.891602
9860.634766
9833.941406
9815.977539
9787.678711
9837.731445
```
