## Supplementary material for "Functional connectivity across the human subcortical auditory system using an autoregressive matrix-Gaussian copula graphical model approach with partial correlations": Code: roi-02_mean_ts.txt

```
11284.846680
11233.849609
11194.015625
11184.390625
11142.998047
11112.939453
11058.765625
10998.509766
10966.957031
10956.841797
10942.135742
10948.496094
10932.283203
10947.815430
10979.401367
11029.326172
11067.205078
11083.010742
11110.453125
11124.403320
11173.250977
11198.450195
11194.685547
11176.297852
11186.779297
11160.599609
11153.048828
11176.144531
11187.122070
11156.275391
11174.058594
11187.674805
11203.304688
11185.566406
11190.054688
11126.980469
11183.573242
11205.324219
11223.503906
11204.722656
11158.038086
11105.366211
11068.343750
11060.802734
11094.191406
11099.726562
11120.751953
11141.201172
11142.374023
11119.304688
11121.464844
11087.813477
11044.237305
11044.132812
11106.232422
11161.588867
11143.097656
11129.545898
11101.494141
11071.174805
11080.898438
11110.222656
11137.333984
11144.713867
11181.183594
11199.435547
11217.623047
11235.696289
11202.284180
11173.850586
11173.690430
11149.124023
11125.677734
11127.976562
11117.148438
11135.966797
11144.641602
11137.705078
11102.943359
11103.141602
11107.573242
11132.229492
11124.499023
11154.520508
11167.321289
11137.092773
11149.348633
11143.789062
11116.768555
11095.627930
11119.628906
11140.617188
11124.478516
11131.100586
11137.916992
11111.439453
11129.364258
11164.993164
11177.515625
11143.635742
11148.101562
11210.969727
11239.383789
11233.366211
11172.439453
11160.148438
11124.902344
11116.904297
11136.502930
11131.998047
11141.982422
11112.869141
11125.035156
11122.982422
11107.040039
11120.122070
11131.573242
11095.770508
11095.487305
11046.108398
11034.311523
11030.139648
11085.590820
11130.994141
11225.047852
11260.230469
11206.379883
11190.110352
11231.625977
11194.394531
11091.782227
10964.641602
10874.552734
10811.892578
10800.653320
10823.125000
10894.677734
10949.645508
11003.608398
11045.675781
11080.699219
11102.374023
11101.210938
11117.921875
11153.763672
11153.109375
11169.478516
11179.754883
11176.879883
11163.138672
11188.059570
11195.114258
11187.759766
11197.109375
11193.237305
11185.891602
11179.282227
11158.420898
11151.333008
11162.604492
11197.134766
11228.493164
11251.792969
11226.949219
11224.964844
11205.939453
11155.973633
11116.910156
11107.148438
11142.304688
11167.855469
11206.251953
11216.484375
11230.389648
11218.197266
11164.170898
11145.150391
11136.066406
11116.558594
11087.372070
11104.184570
11116.010742
11147.748047
11142.269531
11122.684570
11137.098633
11146.477539
11144.858398
11155.371094
11149.796875
11151.247070
11182.422852
11169.309570
11173.386719
11176.195312
11150.266602
11107.491211
11094.930664
11064.295898
11058.249023
11014.916016
11011.149414
10997.206055
11026.780273
10998.656250
11005.434570
11023.637695
11067.552734
11094.669922
11086.190430
11084.624023
11086.225586
11082.579102
11035.677734
10975.134766
10948.768555
10969.734375
10942.779297
10940.958008
10956.813477
10951.985352
10942.126953
10970.041992
11008.559570
11085.160156
11090.015625
11095.331055
11131.041016
11162.812500
11168.418945
11169.115234
11158.269531
11183.360352
11227.415039
11252.401367
11247.083008
11237.571289
11229.019531
11224.107422
11207.923828
11230.425781
11241.816406
11237.865234
11251.474609
11278.034180
11281.798828
11273.257812
11261.565430
11259.962891
11266.113281
11298.372070
11324.898438
11311.761719
11299.204102
11272.882812
11262.117188
11211.916992
11210.234375
11211.323242
11209.573242
11250.060547
11286.915039
11287.086914
11258.309570
11199.829102
11160.791992
11118.302734
11100.041992
11096.978516
11134.325195
11153.611328
11139.879883
11121.140625
11099.535156
11079.727539
11004.378906
10946.150391
10911.099609
10899.130859
10891.242188
10891.610352
10917.268555
10946.300781
11004.142578
11032.314453
11079.907227
11135.583984
11174.271484
11163.929688
11169.516602
11186.026367
11175.000000
11157.566406
11162.514648
11164.212891
11165.220703
11205.783203
11180.856445
11165.580078
11146.334961
11149.804688
11135.782227
11137.208984
11149.621094
11193.673828
11157.967773
11173.390625
11173.867188
11162.565430
11167.848633
11162.636719
11133.556641
11119.288086
11140.076172
11123.698242
11100.741211
11102.300781
11106.673828
11138.605469
11150.495117
11159.952148
11166.992188
11093.638672
11068.451172
11092.995117
11092.514648
11059.392578
11001.847656
10916.026367
10849.432617
10824.642578
10826.080078
10816.931641
10844.393555
10889.353516
10935.743164
10974.549805
10964.361328
11012.486328
11010.000000
11030.840820
11015.019531
11007.825195
11042.603516
11075.813477
11093.847656
11103.661133
11097.075195
11079.404297
11092.579102
11085.719727
11111.321289
11125.709961
11123.275391
11159.452148
11166.222656
11181.991211
11178.122070
11155.910156
11133.206055
11133.643555
11109.953125
11075.899414
11107.340820
11109.738281
11135.412109
11161.736328
11207.838867
11232.315430
11236.507812
11220.720703
11149.282227
11152.140625
11138.454102
11108.990234
11114.009766
11134.330078
11144.060547
11141.575195
11139.450195
11124.339844
11093.643555
11092.536133
11111.542969
11095.823242
11150.944336
11179.689453
11175.596680
11156.922852
11149.510742
11101.027344
11082.497070
11106.781250
11104.138672
11119.699219
11147.195312
11164.535156
11165.076172
11168.886719
11167.782227
11140.662109
11092.652344
11079.937500
11079.173828
11110.676758
11122.855469
11135.834961
11103.502930
11096.798828
11120.552734
11085.574219
11061.469727
11020.051758
11000.159180
11003.844727
10997.926758
10961.306641
10929.608398
10905.259766
10886.072266
10865.969727
10859.302734
10873.486328
10896.993164
10959.806641
10989.893555
11044.769531
11057.121094
11085.382812
11087.430664
11059.884766
11064.813477
11075.739258
11096.432617
11148.478516
11187.324219
11217.360352
11213.292969
11101.201172
11140.843750
11138.478516
11105.673828
11080.242188
11045.574219
11008.395508
10992.001953
11012.839844
11066.078125
11084.323242
11073.396484
11072.873047
11034.098633
10987.213867
10929.551758
10875.711914
10835.036133
10844.773438
10828.827148
10830.923828
10840.205078
10865.787109
10913.123047
10960.443359
11015.951172
11097.241211
11153.297852
11177.086914
11164.001953
11171.066406
11188.090820
11186.690430
11137.734375
11178.211914
11197.470703
11223.954102
11225.400391
11209.965820
11191.644531
11153.177734
11142.036133
11123.966797
11103.956055
11097.255859
11077.990234
11100.943359
11116.831055
11152.748047
11181.373047
11186.125000
11218.500000
11193.766602
11170.496094
11124.194336
11100.804688
11078.753906
11055.968750
11041.778320
11058.245117
11101.993164
11133.129883
11141.876953
11131.574219
11136.401367
11105.185547
11052.811523
11029.145508
11025.399414
11027.295898
11046.000977
11045.569336
11067.104492
11090.912109
11050.137695
11049.363281
11047.886719
11035.322266
11052.708008
11067.052734
11073.731445
11112.652344
11141.578125
11149.549805
11142.371094
11151.240234
11140.937500
11129.466797
11123.994141
11151.110352
11197.318359
11199.188477
11161.630859
11106.930664
11084.842773
11066.797852
11038.571289
10973.899414
10991.495117
11034.293945
11080.139648
11115.931641
11101.890625
11097.366211
11140.144531
11145.974609
11160.833984
11174.667969
11203.370117
11201.314453
11175.968750
11136.954102
11129.299805
11128.502930
11105.453125
11093.804688
11123.362305
11126.597656
11176.848633
11182.509766
11156.787109
11129.140625
11084.696289
11054.025391
10996.722656
10883.578125
10844.076172
10840.269531
10835.801758
10866.505859
10900.376953
10926.570312
10921.237305
10963.639648
10999.524414
11020.056641
11031.418945
11045.543945
11095.552734
11102.666992
11132.344727
11106.247070
11114.421875
11087.532227
11089.653320
11085.363281
11086.071289
11080.225586
11102.324219
11131.300781
11157.916016
11166.333984
11159.960938
11178.108398
11195.632812
11190.365234
11200.605469
11213.177734
11208.039062
11151.482422
11139.909180
11154.304688
11118.196289
11117.320312
11082.711914
11086.773438
11051.593750
11060.645508
11129.649414
11181.792969
11150.617188
11117.737305
11090.913086
11035.443359
10987.277344
10894.786133
10824.228516
10789.773438
10781.430664
10796.314453
10801.764648
10839.129883
10872.717773
10908.102539
10921.105469
10971.712891
11021.924805
11065.622070
11100.723633
11108.194336
11125.798828
11148.105469
11170.992188
11171.347656
11141.816406
11152.695312
11145.434570
11139.758789
11148.079102
11106.015625
11097.834961
11058.489258
11035.059570
11013.255859
11027.460938
11075.948242
11089.751953
11108.461914
11123.755859
11138.624023
11154.584961
11159.552734
11145.836914
11140.400391
11176.341797
11217.265625
11215.809570
11192.537109
11165.462891
11152.878906
11135.647461
11141.551758
11100.865234
11045.191406
11064.623047
11063.526367
11058.171875
11091.394531
11136.755859
11153.195312
11130.875000
11082.909180
11082.892578
11070.895508
11039.680664
11035.585938
11026.766602
11049.793945
11086.389648
11108.739258
11128.130859
11138.509766
11146.222656
11110.267578
11079.815430
11082.603516
11071.443359
11066.689453
11090.188477
11092.299805
11080.828125
11085.503906
11100.364258
11072.786133
11075.240234
11118.750000
11147.787109
11136.917969
11145.299805
11135.221680
11101.059570
11055.071289
10972.597656
10920.978516
10959.062500
10977.701172
10978.113281
10959.337891
10931.590820
10875.493164
10877.077148
10895.589844
10975.499023
11004.774414
10993.116211
10979.330078
10966.710938
10973.707031
10941.462891
10917.662109
10913.262695
10917.821289
10908.714844
10900.808594
10902.739258
10897.287109
10901.882812
10954.486328
11008.575195
11080.884766
11125.691406
11145.392578
11136.039062
11130.659180
11116.540039
11122.457031
11134.040039
11139.025391
11158.129883
11168.000000
11160.767578
11107.983398
11080.500977
11094.370117
11045.177734
11025.420898
11016.635742
11013.546875
11054.582031
11086.069336
11123.455078
11173.614258
11154.923828
11140.891602
11093.659180
11065.408203
11056.510742
11046.885742
11051.110352
11051.524414
11073.870117
11105.632812
11097.542969
11118.095703
11154.642578
11185.841797
11193.704102
11187.576172
11167.211914
11127.462891
11091.273438
11060.097656
11050.487305
11005.396484
10963.587891
10970.454102
11024.353516
11062.506836
11085.939453
11095.483398
11080.556641
11087.081055
11108.120117
11078.423828
11079.755859
11095.938477
11082.890625
11090.145508
11094.919922
11123.123047
11133.291016
11131.790039
11124.397461
11108.188477
11078.913086
11091.310547
11073.761719
11055.293945
11031.352539
11018.507812
11020.273438
11023.415039
11042.835938
11079.343750
11092.637695
11136.078125
11127.574219
11123.391602
11078.814453
11027.263672
10991.584961
10961.398438
10971.263672
10993.117188
11006.096680
11034.794922
11046.158203
11094.872070
11126.478516
11145.772461
11176.821289
11226.332031
11172.866211
11151.416992
11058.148438
10991.191406
10993.571289
10971.930664
10913.232422
10856.583008
10844.837891
10845.639648
10840.065430
10830.661133
10828.030273
10845.817383
10866.312500
10897.652344
10959.463867
10995.128906
11005.168945
11033.904297
11077.812500
11089.166992
11106.337891
11113.049805
11114.594727
11132.192383
11178.657227
11171.444336
11181.749023
11192.532227
11190.620117
11145.452148
11139.484375
11109.381836
11098.224609
11099.513672
11097.708984
11109.959961
11120.627930
11134.280273
11192.105469
11251.358398
11283.179688
11292.565430
11263.129883
11174.957031
11105.387695
11064.699219
11009.466797
10963.068359
10959.690430
10912.755859
10887.859375
10923.957031
10965.274414
10983.832031
10998.733398
10983.765625
10978.751953
10982.728516
10999.120117
11026.511719
11047.897461
11070.348633
11077.000000
11056.650391
11049.760742
11017.664062
11025.482422
10998.483398
10999.932617
11016.188477
11044.181641
11038.302734
11008.216797
10988.730469
10970.697266
10960.290039
10949.561523
10985.596680
```
