## Supplementary material for "Functional connectivity across the human subcortical auditory system using an autoregressive matrix-Gaussian copula graphical model approach with partial correlations": Code: roi-03_mean_ts.txt

```
11123.769531
11098.211914
10987.104492
10966.332031
10844.709961
10834.739258
10801.849609
10698.082031
10656.222656
10673.404297
10614.893555
10652.793945
10647.489258
10696.870117
10789.565430
10896.763672
10940.742188
10919.244141
10886.487305
10953.325195
10986.447266
11001.628906
10988.420898
11026.312500
11042.030273
10957.185547
10946.245117
10986.462891
11016.480469
10940.530273
11024.736328
11133.895508
10983.559570
10930.510742
11078.867188
11020.306641
11047.875977
11041.405273
11048.796875
11077.278320
11008.697266
10917.811523
10872.788086
10863.308594
10916.950195
10963.166992
10984.760742
11016.334961
10953.864258
10972.138672
10908.110352
10930.533203
10833.122070
10846.117188
10979.489258
10992.522461
10920.576172
10939.088867
10897.083984
10906.694336
10938.076172
10990.591797
11065.670898
11054.838867
11027.087891
11098.329102
11129.859375
11051.763672
10915.216797
10981.862305
10994.513672
10872.155273
10861.249023
10880.399414
10874.940430
10883.803711
10959.231445
10921.000000
10917.014648
10884.386719
10879.915039
10889.504883
10938.430664
10987.630859
10957.629883
10925.854492
10982.184570
10952.332031
10920.398438
10962.344727
10948.021484
10946.587891
10970.977539
10937.433594
10892.135742
10830.511719
10930.963867
10979.887695
10895.078125
10812.565430
10910.011719
11038.809570
10990.721680
10977.501953
10977.506836
10970.642578
10884.564453
10825.421875
11015.847656
10972.519531
11017.161133
10914.856445
10937.050781
10935.426758
10853.118164
10818.281250
10843.283203
10808.057617
10726.819336
10706.225586
10717.649414
10770.280273
10886.109375
10943.416016
11125.150391
11200.575195
11160.943359
11164.545898
11150.320312
11006.632812
10856.418945
10710.829102
10601.772461
10598.152344
10627.642578
10634.208008
10784.864258
10788.280273
10897.666016
10919.216797
10938.056641
10984.642578
11036.283203
11050.612305
11029.517578
11046.188477
11052.570312
11023.392578
10983.884766
11030.859375
10931.094727
10949.154297
10979.636719
10997.998047
10928.753906
10950.518555
10956.573242
10929.500000
10944.143555
10941.129883
10965.080078
10992.652344
11028.402344
10987.086914
10953.187500
10901.649414
10914.475586
10887.842773
10897.562500
10949.232422
10948.787109
10928.642578
10924.064453
10984.732422
10978.256836
10941.007812
10901.233398
10923.295898
10872.792969
10878.444336
10849.041016
10844.844727
10844.986328
10934.342773
10887.224609
10945.512695
10963.294922
10908.339844
10882.444336
10911.501953
10933.982422
10916.407227
10895.947266
10999.426758
10993.179688
10836.233398
10838.856445
10943.980469
10875.679688
10799.399414
10778.685547
10801.177734
10773.934570
10747.077148
10690.796875
10707.345703
10791.269531
10916.104492
10959.251953
10987.297852
10972.883789
10909.055664
10916.276367
10774.290039
10709.472656
10629.986328
10742.511719
10678.746094
10700.400391
10707.010742
10691.115234
10679.763672
10820.721680
10890.082031
10953.832031
11006.034180
10947.959961
11021.225586
11023.740234
11026.089844
10988.087891
10983.603516
11051.617188
11062.387695
11098.368164
11038.676758
11099.639648
11100.197266
11075.680664
11098.420898
11093.370117
11103.748047
11087.384766
11143.255859
11118.288086
11121.916992
11138.581055
11132.402344
11137.751953
11065.428711
11186.465820
11089.316406
10998.579102
11004.132812
10981.671875
10937.607422
10970.123047
10935.579102
10953.764648
10942.021484
11018.441406
11065.842773
11000.645508
10951.306641
10916.064453
10820.777344
10806.489258
10778.565430
10792.326172
11000.534180
11041.595703
11015.603516
10977.188477
10882.953125
10870.328125
10764.710938
10609.024414
10618.174805
10629.170898
10606.724609
10589.042969
10663.622070
10730.635742
10832.408203
10801.449219
10920.145508
11038.396484
11006.115234
11051.916016
10984.718750
10946.333008
10994.674805
10980.317383
11010.154297
10994.187500
10990.822266
11053.270508
10942.334961
10962.848633
11010.576172
10959.149414
10928.958984
10999.408203
10892.040039
10984.445312
11045.891602
10969.703125
11014.460938
11074.190430
10963.609375
10975.034180
10944.492188
10942.165039
10940.486328
10936.677734
10922.463867
10859.265625
10945.547852
10911.559570
10896.148438
11058.436523
11010.848633
11005.628906
11019.844727
11030.514648
10976.533203
10855.793945
10811.828125
10652.536133
10576.174805
10559.482422
10522.401367
10613.441406
10697.251953
10829.976562
10870.661133
10837.661133
10793.961914
10931.755859
10883.624023
10924.042969
10909.083984
10968.095703
10894.292969
11009.790039
11023.107422
10946.855469
10908.387695
10948.712891
10925.373047
10950.040039
10982.860352
11018.163086
10975.994141
11161.570312
11089.908203
11086.950195
11016.444336
11081.113281
10942.893555
10938.690430
10932.146484
10942.481445
10967.013672
10918.700195
10957.565430
10974.494141
10982.438477
11042.745117
10939.126953
10967.428711
10914.996094
10949.694336
10958.251953
10948.360352
11029.316406
11008.084961
11024.123047
11024.694336
11016.957031
11036.847656
11001.268555
10985.357422
10917.811523
10928.212891
10958.129883
10914.163086
10917.213867
10925.217773
10929.998047
10795.203125
10923.060547
10944.651367
10892.854492
10997.670898
10993.674805
10937.267578
10914.467773
10930.294922
11030.299805
10874.525391
10900.590820
10883.218750
10901.023438
10992.024414
11053.156250
11017.233398
10974.191406
10964.252930
11064.215820
11012.155273
10923.284180
10886.715820
10855.250000
10768.595703
10757.359375
10722.107422
10772.193359
10672.683594
10663.748047
10568.660156
10635.493164
10694.151367
10659.049805
10803.156250
10845.478516
10911.050781
10939.312500
10971.479492
10921.904297
10877.767578
10926.255859
10930.699219
10934.994141
11058.853516
11136.606445
11133.452148
11085.320312
11055.561523
10998.979492
11055.353516
10970.469727
11005.497070
10869.362305
10858.896484
10764.113281
10855.526367
11047.197266
10966.002930
10951.805664
10926.046875
10870.513672
10809.572266
10655.083984
10572.755859
10518.919922
10585.795898
10559.601562
10581.787109
10646.834961
10691.052734
10775.218750
10801.434570
10937.818359
10966.126953
11014.049805
10998.270508
10963.261719
11039.528320
11069.182617
11057.462891
11021.699219
11090.153320
11063.857422
11117.368164
11131.474609
11154.151367
11098.139648
11065.983398
11021.195312
10954.968750
10933.803711
10970.329102
10919.571289
10888.412109
10969.713867
11001.959961
10998.471680
10921.853516
11028.761719
10934.231445
10952.707031
10901.482422
10821.044922
10877.349609
10799.780273
10783.758789
10853.299805
10881.507812
10908.605469
10936.019531
10863.146484
10855.364258
10890.489258
10801.076172
10786.061523
10763.651367
10838.353516
10852.834961
10905.132812
10907.533203
10940.700195
10921.218750
10836.069336
10777.373047
10851.678711
10862.171875
10816.816406
10894.028320
10946.926758
10957.582031
10949.755859
10960.014648
10945.129883
10922.235352
10973.302734
10966.354492
11001.570312
11061.667969
11123.239258
10997.487305
10925.817383
10896.860352
10823.082031
10819.597656
10766.390625
10821.350586
10816.003906
10970.972656
10932.565430
10909.370117
10896.082031
10910.718750
11014.718750
11041.898438
10938.809570
11015.042969
11074.540039
10973.887695
10965.814453
10909.074219
10914.800781
10882.832031
10955.582031
10982.892578
10954.666016
11064.044922
11082.294922
11024.917969
10949.023438
10908.800781
10807.741211
10683.300781
10594.375977
10560.510742
10626.691406
10593.862305
10660.098633
10672.274414
10699.480469
10796.854492
10793.975586
10946.552734
10910.306641
10891.772461
10956.549805
10945.267578
10977.859375
11071.472656
11043.872070
11027.976562
10989.500977
10949.679688
10963.485352
10946.371094
10862.719727
10962.302734
11020.571289
10971.447266
10985.016602
11026.645508
11011.344727
10988.323242
11044.510742
11082.820312
11007.838867
11060.520508
11106.662109
11073.350586
11014.810547
10970.055664
11018.625977
11054.985352
10996.460938
11012.319336
10931.680664
11036.629883
11127.637695
11102.775391
11041.547852
10888.142578
10889.245117
10730.332031
10656.017578
10613.548828
10595.700195
10558.429688
10589.705078
10635.977539
10643.886719
10679.680664
10799.815430
10813.717773
10851.294922
10831.728516
10968.701172
10981.108398
11047.245117
11077.950195
11020.565430
11059.402344
11065.902344
11056.710938
11017.422852
11011.798828
11063.982422
11023.442383
10893.326172
10927.101562
10946.972656
10885.700195
10814.104492
10828.531250
10912.203125
10899.130859
10941.379883
10925.601562
10915.017578
11014.185547
10996.800781
10942.817383
10980.290039
11097.936523
11049.758789
11080.527344
11043.416016
10952.468750
10895.158203
10927.879883
10997.565430
10839.362305
10779.955078
10760.340820
10799.584961
10821.372070
10939.191406
10938.774414
10918.000000
10890.652344
10848.444336
10779.787109
10800.779297
10760.353516
10766.559570
10804.879883
10824.458008
10843.919922
10885.502930
10922.850586
10980.453125
10979.509766
10876.824219
10873.688477
10896.946289
10912.276367
10885.853516
10892.319336
10855.138672
10869.276367
10893.272461
10857.579102
10826.913086
10836.468750
10931.289062
10905.581055
10890.229492
11030.086914
10979.280273
10938.266602
10911.730469
10779.492188
10770.959961
10799.964844
10821.443359
10870.098633
10885.959961
10822.555664
10747.208008
10754.625000
10704.328125
11007.173828
11003.344727
10980.992188
10946.995117
10849.258789
10799.182617
10694.908203
10723.099609
10740.135742
10697.931641
10740.828125
10695.168945
10678.998047
10701.291016
10742.742188
10844.514648
10918.626953
10999.004883
10958.267578
11060.003906
11081.677734
11077.760742
11047.735352
11072.300781
11069.857422
11072.572266
11146.444336
11109.828125
11023.323242
11070.082031
10957.401367
10943.235352
10927.750977
10847.497070
10844.251953
10900.562500
10911.194336
10892.937500
10993.902344
11074.729492
11041.865234
10978.625977
10931.901367
10875.059570
10782.679688
10853.209961
10882.676758
10833.486328
10884.426758
10875.690430
10979.110352
10923.105469
10980.297852
10970.267578
10975.546875
11029.420898
11004.292969
10967.055664
10862.948242
10829.786133
10801.239258
10730.495117
10702.767578
10698.907227
10844.903320
10854.808594
10945.946289
10920.928711
10903.597656
10887.238281
10929.708008
10895.491211
10897.655273
10889.741211
10840.447266
10935.757812
10930.944336
10880.688477
10944.632812
10962.186523
10955.642578
10909.718750
10842.694336
10841.774414
10790.881836
10848.594727
10901.567383
10914.992188
10878.416992
10874.581055
10948.604492
10937.396484
10956.443359
11033.637695
11006.066406
10957.710938
10872.501953
10852.411133
10859.800781
10790.915039
10808.307617
10825.210938
10808.432617
10838.200195
10828.778320
10907.609375
11023.248047
11033.921875
10973.764648
11036.223633
11012.099609
10991.186523
10931.479492
10923.099609
10923.772461
10876.346680
10775.997070
10720.201172
10753.677734
10723.685547
10716.154297
10743.870117
10695.235352
10735.736328
10803.819336
10798.203125
10902.401367
10951.045898
11106.533203
11081.302734
11031.876953
11089.600586
11052.719727
11022.916016
11029.525391
11096.993164
11086.874023
11144.780273
11151.452148
11041.311523
11154.431641
11113.825195
11059.676758
10990.414062
10949.416016
10947.676758
10986.617188
10953.495117
10977.459961
11032.659180
11102.908203
11121.284180
11166.367188
11153.708008
11078.537109
10954.252930
10888.126953
10825.232422
10806.734375
10783.884766
10782.471680
10717.109375
10762.188477
10732.290039
10749.911133
10905.794922
10863.787109
10864.368164
10830.374023
10751.238281
10906.769531
10917.213867
10957.634766
10955.096680
10921.395508
10937.758789
10874.209961
10913.980469
10910.019531
10858.359375
10843.142578
10964.908203
11030.002930
10974.930664
10891.792969
10885.247070
10809.927734
10706.660156
10761.399414
10815.325195
```
