## Supplementary material for "Functional connectivity across the human subcortical auditory system using an autoregressive matrix-Gaussian copula graphical model approach with partial correlations": Code: roi-04_mean_ts.txt

```
10087.336914
9912.259766
9803.408203
9722.294922
9424.891602
9732.274414
9956.609375
9733.715820
9706.669922
9714.494141
9482.583984
9727.025391
9888.335938
9821.308594
9542.540039
9565.236328
9542.980469
9598.881836
9676.087891
9730.652344
9630.166016
9655.197266
9791.117188
9552.193359
9713.302734
9748.640625
9789.626953
9675.341797
9881.615234
9761.218750
9664.991211
9856.699219
9835.396484
9843.492188
9881.382812
9317.662109
9688.280273
9888.017578
9885.302734
9761.900391
9685.379883
9795.552734
9761.953125
9595.766602
9641.210938
9828.888672
9537.626953
9427.728516
9645.306641
9828.498047
9780.408203
9885.219727
9439.191406
9583.351562
9559.189453
9793.836914
9736.402344
9958.323242
9943.786133
9783.696289
9723.402344
9763.255859
9789.402344
9642.820312
9695.896484
9881.337891
9509.701172
10244.779297
9613.608398
9891.257812
9772.786133
9973.140625
9973.863281
9749.318359
9758.169922
9634.955078
9916.705078
9878.114258
9903.739258
9652.906250
9617.582031
10132.927734
9766.419922
9739.064453
10159.582031
9695.270508
9829.585938
9770.536133
9916.966797
9489.939453
9464.191406
9845.657227
9507.521484
9526.472656
9739.871094
9638.125000
9760.130859
9775.381836
10017.335938
9708.512695
9473.484375
9876.000000
9875.744141
10049.560547
9546.341797
9556.078125
9631.636719
10085.900391
9555.791016
9821.565430
9609.805664
9838.418945
9472.407227
9922.091797
9615.052734
10026.162109
9520.623047
9689.168945
9742.088867
9641.427734
9531.233398
9692.103516
9676.479492
10070.998047
9693.972656
9473.720703
9599.134766
9177.896484
9678.746094
9423.460938
9753.326172
9510.474609
9869.341797
9598.931641
9493.435547
9284.714844
9550.589844
9608.589844
9678.965820
9583.118164
9629.677734
9613.516602
9232.584961
9624.095703
9642.671875
9529.299805
9758.203125
9878.451172
9657.498047
9554.203125
9762.442383
9908.048828
9823.396484
9907.822266
9780.128906
10244.765625
10151.405273
10040.965820
9816.326172
9793.793945
9817.881836
9936.564453
9747.136719
10022.311523
9860.068359
10093.431641
9987.665039
9718.675781
9659.552734
9689.519531
9684.282227
9792.272461
9743.641602
9593.023438
9950.755859
9897.990234
9727.953125
9690.078125
9827.720703
9906.782227
9640.578125
9717.452148
10057.427734
9797.615234
9885.919922
9866.808594
9868.193359
9567.319336
9902.230469
9833.979492
9749.095703
9573.605469
9915.884766
9698.508789
9844.056641
9893.170898
10053.748047
9966.583984
9869.796875
10003.140625
9857.652344
9576.253906
9973.615234
9760.650391
9804.279297
9757.717773
10321.796875
9737.298828
9354.960938
9951.496094
9560.000000
9453.990234
9847.126953
9625.398438
9715.251953
9884.180664
9771.324219
9628.041016
9669.330078
9631.281250
9706.302734
9697.763672
9757.080078
9286.474609
9582.859375
9649.044922
9604.501953
9773.006836
9472.728516
9721.566406
9504.603516
9707.214844
9567.054688
9480.634766
9773.916016
9668.783203
9624.144531
9621.798828
9930.810547
9699.775391
9721.792969
9717.753906
9837.476562
9429.277344
9510.726562
10160.857422
9632.855469
9677.232422
9742.425781
9900.890625
9514.859375
9655.532227
9786.480469
9945.548828
9700.891602
10100.304688
10003.736328
9605.580078
9521.123047
9723.763672
9683.107422
9546.523438
9690.628906
9783.814453
9705.837891
9571.784180
9912.875000
9806.789062
10280.900391
9696.957031
9584.332031
9708.468750
10047.563477
9840.208008
9915.767578
9583.822266
9635.882812
9560.843750
9700.171875
9885.093750
9697.578125
9885.167969
9808.033203
9877.679688
9865.716797
9413.523438
9631.642578
9997.957031
9652.070312
9643.767578
9976.015625
9923.839844
9501.770508
9731.740234
9873.957031
9739.429688
9871.126953
9901.329102
9804.140625
9957.857422
9918.328125
9819.994141
9809.628906
9787.880859
9712.722656
9806.066406
9705.701172
9680.810547
9520.875000
9721.012695
10067.507812
9951.781250
9994.787109
10016.228516
9660.344727
9876.845703
10056.195312
9879.077148
10029.194336
9822.994141
10055.355469
9637.304688
9305.765625
9593.388672
9552.294922
9669.281250
9740.797852
9468.443359
9748.360352
10101.571289
9708.707031
9762.525391
9826.214844
9354.960938
9594.046875
9367.872070
9456.914062
9602.501953
9544.400391
9571.673828
9465.569336
9529.205078
9436.125000
9799.812500
9642.261719
9774.743164
9570.285156
9589.970703
9854.845703
9848.675781
9841.173828
9652.761719
9887.348633
9645.867188
9648.630859
9517.431641
9912.055664
9853.666016
9690.102539
9603.751953
9448.666016
9584.603516
9688.649414
9845.889648
9874.351562
9743.058594
9688.900391
9904.794922
9819.355469
9722.947266
9852.125000
9740.322266
9993.025391
9974.567383
9871.900391
9670.152344
9654.845703
9629.791016
9945.134766
9850.650391
9947.232422
9500.975586
10086.949219
9764.683594
9500.105469
9889.587891
9868.970703
9977.962891
9754.453125
9714.558594
10079.943359
9868.900391
9700.366211
9875.658203
9895.158203
9587.691406
9839.490234
9721.433594
10061.277344
9855.028320
9533.210938
9707.088867
9414.251953
9804.406250
9848.291992
9572.802734
9871.174805
9819.989258
10129.510742
9964.986328
9876.170898
9607.898438
9562.199219
9546.187500
9628.593750
9565.109375
9708.351562
9648.824219
9521.341797
9641.144531
9428.737305
9526.287109
9699.511719
9621.216797
9489.198242
9534.279297
9480.062500
9380.677734
9510.459961
9659.046875
9713.772461
9666.822266
9759.625977
9927.707031
9688.150391
9593.431641
9801.298828
10021.449219
9708.380859
9613.572266
9934.702148
10062.363281
9588.958984
9533.386719
9932.840820
10219.470703
10396.937500
10166.611328
9675.460938
9649.500977
10006.955078
9964.808594
10048.955078
9823.272461
9995.843750
10051.029297
9673.367188
9820.365234
9537.150391
9896.048828
9674.050781
9821.531250
9781.676758
9546.294922
9381.430664
9633.640625
10160.687500
10029.371094
9896.583008
9516.619141
9632.430664
9846.577148
9962.791016
9547.732422
9879.343750
9553.339844
9619.724609
9407.542969
9828.410156
9946.908203
10088.237305
9548.625000
9805.412109
9688.853516
9675.337891
9579.287109
9875.866211
9543.013672
9515.519531
9915.522461
9793.521484
9622.593750
9854.343750
10034.051758
9489.956055
9905.167969
9770.493164
10016.907227
9859.107422
9821.169922
9930.593750
9712.495117
10229.196289
9979.964844
9841.929688
9741.540039
9505.728516
10005.412109
9842.677734
9821.126953
9816.497070
9391.564453
9904.810547
10020.209961
9810.232422
9940.802734
9815.373047
10064.955078
9786.728516
9944.351562
9933.585938
9679.108398
9909.282227
9825.854492
9963.507812
9784.183594
9770.910156
10183.639648
10050.797852
9737.875000
10097.586914
9907.689453
9669.585938
9864.879883
9882.210938
9891.938477
9897.949219
9897.371094
9841.886719
9766.919922
10063.195312
9877.945312
9992.396484
9754.089844
9619.232422
9995.472656
9571.638672
9904.609375
10115.146484
9787.765625
9926.263672
10201.667969
9942.910156
10035.007812
9807.226562
10123.859375
9680.308594
9937.351562
9989.341797
10054.344727
9706.207031
9860.240234
10157.636719
9831.181641
9616.998047
9861.037109
9891.665039
9884.749023
9930.993164
9558.026367
9499.236328
9957.220703
9756.349609
9800.130859
9646.514648
9756.040039
9646.553711
10210.274414
9547.123047
9706.996094
9903.986328
9811.675781
9812.954102
9699.943359
9776.927734
10000.731445
9515.076172
10031.447266
10060.821289
10308.387695
9755.351562
9674.375000
10089.104492
9965.517578
10001.847656
9931.052734
9925.973633
9418.921875
9688.843750
9769.516602
9946.480469
9851.095703
9858.912109
9732.976562
10125.939453
10007.261719
10375.125000
9707.353516
9844.632812
9741.964844
10144.629883
10288.964844
9767.469727
9718.152344
9706.699219
9787.150391
9933.578125
9779.716797
9600.139648
9740.421875
9442.506836
9771.980469
9658.453125
9939.863281
9850.669922
9939.033203
9743.190430
9920.551758
9745.743164
9874.713867
9899.310547
9665.098633
9610.463867
9942.304688
9836.894531
9816.150391
10022.307617
9967.574219
10169.421875
9847.875977
9786.681641
9830.317383
10050.904297
9821.921875
9980.357422
9559.904297
9643.171875
9948.726562
9971.175781
9973.105469
9583.859375
9748.117188
9917.113281
9998.466797
9931.279297
9917.175781
9953.521484
10198.591797
10002.238281
10282.802734
10198.600586
9722.481445
9905.652344
9892.232422
10289.587891
9701.925781
9992.176758
9941.759766
9600.599609
9968.898438
9996.691406
9977.379883
9741.018555
9918.223633
9943.316406
9742.978516
10023.650391
9871.605469
9845.330078
9807.523438
9654.441406
9678.439453
9958.119141
9754.062500
9673.445312
10094.315430
9872.409180
9919.794922
10138.513672
9646.832031
9872.289062
10060.718750
9897.521484
9945.974609
9875.480469
10225.279297
9505.554688
9813.848633
10043.123047
9900.853516
9839.396484
9611.119141
9568.474609
9835.150391
9863.985352
9578.177734
9688.568359
9637.132812
10077.267578
10302.804688
10040.750977
9828.660156
9490.587891
10035.861328
9398.119141
9631.517578
9740.435547
10112.842773
9875.488281
9794.543945
9684.884766
9732.693359
9753.521484
9954.927734
9570.187500
9646.423828
9805.992188
9686.813477
9732.170898
9806.046875
9985.134766
10054.666016
9987.937500
9997.041016
9862.150391
9868.283203
9920.432617
9996.371094
10049.074219
9956.722656
9933.285156
9592.673828
9967.001953
9685.902344
9895.539062
9643.136719
9649.775391
10180.570312
9802.451172
9640.111328
9631.566406
9754.531250
9902.701172
9949.262695
9771.011719
9876.835938
9831.892578
9801.835938
9572.393555
9834.480469
9878.394531
9750.787109
9736.446289
9803.533203
9790.838867
9733.677734
9900.750000
10015.706055
9967.093750
9897.966797
9964.050781
10161.805664
9951.738281
9767.284180
9807.064453
9947.165039
9614.284180
9939.185547
9885.166016
9727.093750
9707.417969
9807.902344
10035.041016
9883.023438
9755.300781
9644.813477
9837.302734
9980.156250
10052.125000
9553.937500
9763.835938
10005.083984
9595.497070
9858.556641
9982.879883
9651.060547
9658.597656
9717.966797
9881.294922
9797.488281
9778.648438
9882.740234
10225.527344
9907.040039
10049.857422
9968.619141
9937.386719
9823.205078
9895.931641
10120.488281
9788.075195
9637.197266
9904.900391
9570.169922
9799.386719
9979.635742
9901.253906
9827.820312
10190.531250
10052.365234
10091.041992
10113.577148
10318.932617
9411.523438
9417.140625
9535.718750
9840.351562
9698.490234
9442.276367
9342.321289
9525.587891
9646.185547
9730.936523
9417.119141
9394.945312
9601.039062
9720.004883
8946.458984
9503.423828
9531.252930
9919.962891
9816.499023
9890.037109
9648.413086
9618.921875
9459.046875
9681.974609
9628.753906
9733.695312
9750.414062
9476.000000
9312.740234
9646.429688
9746.561523
9476.763672
9679.787109
9777.857422
9772.593750
9601.701172
9846.168945
9590.402344
9488.673828
9834.703125
9642.032227
9809.404297
9516.810547
9452.111328
9659.996094
9650.371094
9931.015625
9723.773438
9613.260742
9662.497070
9572.441406
9749.200195
9751.265625
9885.411133
9406.416016
9543.306641
9711.988281
9667.456055
9452.727539
9635.634766
9615.966797
9676.155273
9655.787109
9813.349609
9499.938477
9623.728516
10161.074219
9995.194336
9648.198242
9522.711914
9570.470703
9516.771484
9608.653320
10068.275391
9487.144531
9558.328125
9829.574219
```
