## Supplementary material for "Functional connectivity across the human subcortical auditory system using an autoregressive matrix-Gaussian copula graphical model approach with partial correlations": Code: roi-05_mean_ts.txt

```
10003.775391
9992.447266
9640.382812
9506.136719
9790.183594
9815.817383
9750.788086
9819.551758
10040.851562
9874.403320
9679.492188
9728.126953
9714.978516
9739.758789
9709.349609
9764.706055
9553.932617
9912.005859
9729.621094
9938.114258
9672.679688
9524.241211
9720.025391
9898.850586
9827.075195
9989.148438
10329.695312
9852.013672
10173.538086
10044.273438
10054.459961
9954.946289
9756.074219
10132.215820
10020.616211
10484.005859
10127.580078
9847.937500
10124.035156
9960.718750
9825.565430
9758.033203
9940.831055
10139.373047
10246.797852
10158.835938
9868.592773
9791.475586
10086.112305
9940.104492
9869.402344
9682.198242
9930.564453
10016.897461
10040.930664
9992.095703
10004.041992
9705.449219
9709.072266
9828.809570
9751.230469
10072.021484
9922.540039
10067.681641
10222.825195
9988.516602
10033.698242
9847.699219
9914.148438
9849.443359
9912.423828
9990.166992
9776.589844
9862.155273
9912.831055
10163.476562
10085.558594
9860.490234
9845.888672
9842.300781
9729.177734
9699.779297
9648.637695
9829.273438
9969.564453
9677.256836
9458.138672
9646.981445
10036.501953
9799.413086
9874.743164
9747.087891
9562.774414
9853.141602
9936.233398
9551.718750
9728.635742
9743.181641
9766.696289
9694.553711
9959.555664
9832.652344
9791.814453
9806.782227
9615.575195
9770.411133
9757.976562
10415.581055
10018.400391
9777.238281
9523.134766
9985.114258
9794.958008
9551.511719
9872.174805
9930.629883
9867.058594
9664.590820
9787.875000
9893.986328
9549.690430
10108.305664
10173.596680
10184.553711
9789.745117
9997.860352
10138.910156
9642.875977
9977.837891
9924.053711
10092.589844
10111.646484
10011.955078
9899.251953
10070.061523
9778.147461
9866.314453
10098.725586
10130.168945
10044.210938
10112.432617
10132.939453
9990.462891
9966.340820
10486.401367
9920.927734
9885.989258
9669.083984
9889.890625
10048.240234
10082.645508
9587.854492
9737.434570
9871.013672
9714.619141
10202.689453
9645.623047
9705.802734
9965.180664
10136.954102
9793.458008
9857.434570
9882.650391
10091.375977
9901.865234
9876.105469
9605.864258
10067.151367
9868.068359
9885.363281
9613.898438
9661.096680
10172.340820
9960.006836
9971.066406
9737.370117
9911.485352
9884.450195
9725.757812
9591.916992
9938.392578
9890.201172
9780.159180
9848.934570
10022.512695
10103.608398
9839.749023
9562.046875
9977.073242
9914.395508
10112.181641
9793.000000
9982.807617
10105.215820
9983.872070
9800.396484
10286.770508
9852.238281
9679.370117
10096.843750
9697.833008
10045.088867
10054.343750
9734.661133
9969.396484
10106.897461
10499.608398
10568.642578
9891.625000
9864.447266
9878.842773
9880.079102
10004.015625
10205.573242
10014.297852
9761.828125
9943.320312
9842.149414
10054.751953
9740.508789
9943.837891
9970.213867
10186.753906
10047.813477
10004.227539
10006.956055
10035.447266
9930.694336
10170.019531
10273.895508
10560.963867
10189.423828
10151.356445
10030.519531
10195.530273
10200.047852
10103.106445
10486.057617
10127.254883
10082.644531
9762.962891
10300.974609
10092.057617
10208.512695
10374.482422
10287.759766
10159.308594
9908.141602
10306.666016
10318.628906
10146.348633
10576.505859
10564.325195
10093.971680
10167.537109
9896.393555
10132.943359
10088.652344
10348.213867
10317.535156
10234.997070
10177.288086
10006.696289
10155.284180
10185.927734
9671.083984
10129.727539
10264.679688
10594.666992
10465.145508
10262.907227
10240.889648
10190.135742
10253.536133
10246.113281
9941.722656
10186.029297
10086.850586
10333.070312
10081.748047
9965.476562
10054.723633
10132.368164
10011.237305
10167.390625
10228.560547
10326.250000
10146.259766
10295.293945
10260.842773
10067.543945
10044.927734
10377.443359
9934.262695
10253.522461
10385.826172
10250.594727
10292.650391
10209.445312
10562.000000
10318.259766
10092.026367
10216.948242
9999.361328
10321.532227
10092.950195
10289.447266
10303.972656
10185.625977
10325.217773
10356.367188
9884.843750
10080.347656
10504.857422
10312.863281
10030.435547
10033.559570
10147.664062
10522.279297
10822.629883
10303.814453
9830.553711
10421.653320
9691.187500
10158.628906
10290.619141
10165.840820
10191.657227
10210.090820
10371.261719
9887.013672
10157.244141
10331.315430
10015.280273
10166.474609
10045.593750
10079.837891
10242.726562
10124.265625
10295.638672
9983.999023
10257.397461
10260.040039
10431.090820
10108.510742
10395.304688
10370.281250
10235.713867
10427.894531
10261.603516
10363.114258
10224.421875
10082.884766
10802.693359
10363.958008
10278.452148
10533.068359
10733.099609
10242.575195
10131.378906
10547.277344
10393.716797
10318.579102
10370.027344
10330.874023
10230.810547
10450.325195
10416.454102
9988.137695
10311.197266
10302.196289
10328.843750
10548.103516
10273.901367
10015.567383
10220.719727
10405.712891
10242.432617
10385.586914
10501.740234
10242.576172
10420.280273
10381.486328
10629.324219
10391.058594
10452.565430
10312.955078
10289.165039
10237.265625
10368.849609
10220.450195
10020.427734
10022.573242
10410.063477
10277.732422
10246.376953
10732.219727
10305.790039
10426.457031
10119.691406
10536.000977
10069.232422
10088.372070
10263.266602
10300.441406
10444.631836
10168.919922
10610.906250
10715.737305
10096.377930
10165.609375
10306.915039
10421.283203
10122.006836
10099.356445
10181.824219
10163.819336
10569.599609
10362.156250
10208.097656
10167.978516
9998.947266
10271.721680
10173.344727
10591.424805
10460.251953
10333.819336
10602.428711
10390.552734
10643.096680
10382.699219
10219.340820
10347.676758
10423.619141
10874.107422
10511.780273
10422.446289
10570.889648
10856.763672
10372.138672
10178.564453
10681.218750
10596.099609
10291.792969
10287.722656
10499.436523
10758.212891
10340.284180
10472.225586
10140.413086
10122.163086
10015.156250
10190.840820
10111.976562
10242.008789
10018.258789
10181.478516
9858.368164
10004.307617
9708.413086
10110.503906
10328.421875
10233.848633
10249.148438
9983.186523
10404.070312
10399.120117
10211.139648
10061.215820
10256.611328
10053.417969
10246.167969
10137.353516
10683.777344
10355.563477
10262.604492
10276.662109
10291.968750
10236.605469
10466.216797
10564.244141
10126.901367
10123.906250
10263.652344
10584.062500
10143.520508
10083.258789
10052.049805
10144.407227
10417.827148
10416.053711
10315.717773
10052.229492
10491.018555
10121.761719
10292.088867
10569.837891
10360.747070
10355.628906
10093.050781
10433.270508
10160.697266
10244.384766
9852.235352
9900.687500
10094.950195
10080.101562
9977.001953
10246.516602
10102.620117
10360.748047
10351.105469
10300.288086
10234.107422
10060.465820
10120.652344
9981.401367
10403.911133
10236.153320
10200.536133
10242.328125
10269.351562
10216.918945
10211.828125
10314.942383
10136.881836
10359.399414
10404.834961
10141.923828
10136.157227
10091.987305
10175.343750
9911.663086
10075.672852
10220.409180
10105.159180
9713.204102
10392.231445
10072.534180
9871.452148
10234.227539
10082.714844
9926.790039
10128.063477
10250.202148
10255.779297
10049.850586
10140.962891
10070.037109
10039.784180
10164.701172
10280.486328
10234.311523
10030.631836
10573.824219
10890.032227
10372.353516
10185.063477
10313.018555
10769.173828
10222.918945
10229.543945
9901.599609
9898.631836
10115.536133
10053.419922
9805.981445
10043.982422
10177.664062
10023.495117
10090.867188
10089.436523
10058.472656
10308.349609
10116.764648
10316.249023
10189.444336
10162.359375
9901.518555
10157.778320
10121.668945
10260.643555
10594.059570
10427.381836
10336.046875
10145.920898
10514.389648
10364.345703
10211.174805
10299.675781
10187.894531
10345.975586
10407.239258
10225.233398
10155.115234
10538.743164
10331.186523
10290.119141
9903.761719
10524.213867
10566.721680
10303.431641
10745.256836
10359.895508
10414.647461
10576.714844
10731.125977
10833.538086
10398.957031
10175.209961
10329.528320
10172.222656
10252.250977
10078.016602
10176.506836
10029.902344
10160.760742
10337.483398
10265.253906
10174.138672
10058.946289
10156.249023
9904.610352
10222.743164
10323.345703
10027.147461
10276.078125
10383.348633
10208.843750
10444.635742
10101.972656
10782.734375
10170.350586
10403.350586
10252.044922
10505.126953
10304.508789
10543.872070
10382.333984
10416.545898
10270.391602
10612.594727
10082.172852
10234.537109
10425.908203
9993.786133
10286.207031
10031.752930
10342.169922
10213.945312
10382.890625
10238.952148
9975.148438
10134.734375
10398.127930
10190.432617
10255.654297
9984.365234
10252.998047
10037.924805
10366.526367
10141.778320
10278.096680
9819.594727
10091.200195
10171.689453
10313.458008
10447.118164
10262.668945
10196.070312
10066.011719
10153.069336
10045.276367
10009.329102
9871.562500
10009.472656
10084.321289
10238.247070
10059.414062
10162.537109
10135.488281
10453.046875
10257.186523
10332.807617
10437.817383
10159.019531
10469.476562
10197.603516
10325.519531
10071.916992
10145.473633
10170.242188
10453.548828
10144.707031
10134.230469
10557.964844
10206.980469
10171.080078
10141.605469
10167.978516
10465.370117
9998.585938
10467.168945
10379.665039
10446.286133
10318.250977
10315.432617
10790.314453
10565.871094
10708.158203
10437.746094
10331.393555
10225.990234
10197.401367
10470.115234
10307.635742
10157.351562
10376.449219
10319.256836
10553.641602
10485.001953
10645.802734
10139.503906
9903.262695
10280.191406
10254.336914
10164.141602
10030.756836
10169.469727
10148.284180
10497.072266
10144.600586
10440.054688
10318.609375
10728.386719
10498.823242
10461.813477
10697.590820
10625.155273
10396.626953
10504.696289
10535.742188
10312.487305
10146.431641
10655.786133
10463.396484
10263.230469
10233.530273
10456.295898
9950.133789
10341.575195
10547.903320
10380.320312
10306.778320
10462.977539
10156.585938
10268.153320
10295.860352
10411.050781
10242.024414
10225.734375
10149.635742
10132.696289
10200.791992
10707.985352
10452.122070
10238.742188
10402.279297
10465.573242
10112.449219
10439.529297
10492.640625
10077.306641
10289.762695
10410.232422
10196.145508
10262.789062
10725.880859
10219.109375
10325.250000
10064.694336
10523.928711
10479.060547
10055.458984
10375.366211
10190.469727
9799.245117
10352.261719
10478.384766
10085.333984
10282.083008
10572.107422
10270.791992
10191.336914
10283.441406
10539.445312
10189.052734
10341.267578
10552.111328
10287.078125
10303.465820
10491.677734
10378.629883
10536.537109
10374.519531
10316.111328
10606.702148
10225.676758
10051.371094
9991.373047
9853.679688
10162.607422
10279.289062
10188.904297
10058.826172
10394.799805
9876.644531
10221.069336
10813.773438
10687.510742
10108.712891
9933.331055
10223.247070
9900.755859
10204.825195
10623.878906
10228.693359
10404.059570
10110.541016
10223.884766
10093.263672
10007.224609
10273.477539
10272.952148
10327.796875
10448.113281
10476.959961
10455.594727
10105.391602
10436.127930
10334.276367
10178.779297
10491.703125
10532.969727
10371.733398
10040.730469
10716.159180
10201.996094
10430.234375
10560.408203
10618.732422
10331.875000
10537.876953
10288.130859
10582.906250
10635.558594
10118.372070
10383.875977
10394.898438
10339.671875
10744.803711
10217.132812
10333.509766
10233.219727
10341.883789
10530.443359
10351.601562
10432.287109
10337.783203
10255.026367
10331.080078
10183.276367
10302.388672
10702.833984
10345.584961
10652.413086
10171.288086
10476.072266
10093.334961
10477.512695
10123.904297
10071.517578
10261.641602
10423.913086
10297.840820
10335.977539
10422.645508
10374.687500
10492.703125
10741.945312
10710.679688
10662.364258
10293.179688
10589.174805
10603.074219
10400.882812
10488.798828
10644.016602
10261.941406
10408.352539
```
