## Supplementary material for "Functional connectivity across the human subcortical auditory system using an autoregressive matrix-Gaussian copula graphical model approach with partial correlations": Code: roi-06_mean_ts.txt

```
10584.693359
10584.970703
10557.036133
10608.287109
10733.024414
10582.265625
10413.138672
10527.108398
10516.923828
10690.969727
10369.878906
10589.811523
10218.874023
10246.738281
10327.886719
10432.603516
10656.945312
10320.396484
10526.595703
10577.261719
10781.216797
10598.817383
10434.719727
10779.595703
10832.177734
10760.523438
10501.582031
10562.767578
10545.511719
10884.861328
10443.986328
10346.084961
10524.574219
10892.750000
10782.636719
10339.833984
10605.722656
10672.070312
11081.231445
10397.677734
10560.980469
10953.842773
10716.119141
10774.194336
10500.957031
10495.776367
10595.698242
10981.437500
10986.446289
10624.185547
10667.564453
10760.708984
10599.485352
10559.796875
10576.452148
10417.270508
10629.862305
10397.635742
10777.414062
10651.626953
10649.560547
10415.541016
10713.312500
10676.832031
11055.674805
10663.333984
10530.060547
10579.959961
10906.603516
10897.250000
10540.326172
10370.077148
10648.631836
10732.220703
10727.306641
10489.437500
10644.537109
10850.173828
10706.396484
10578.085938
10366.755859
10641.446289
10766.623047
10989.660156
10736.872070
10597.837891
10609.603516
10773.182617
10888.446289
10613.705078
10446.025391
10379.197266
10602.609375
10705.602539
10779.714844
10400.596680
10462.722656
10433.865234
10562.918945
10861.041016
10523.228516
10611.619141
10665.365234
10724.975586
10740.212891
10967.685547
10794.130859
10630.059570
10453.319336
10657.861328
10747.421875
10504.724609
10617.019531
10738.255859
11023.527344
10874.156250
10649.674805
10532.572266
10599.621094
10507.135742
10430.782227
10555.850586
10845.734375
10467.664062
10438.541016
10644.580078
10794.661133
10588.450195
10660.917969
10645.105469
10771.498047
10808.430664
10460.033203
10543.318359
10763.089844
10263.930664
10381.117188
10772.743164
10195.400391
10482.861328
10688.531250
10612.795898
10601.455078
10724.136719
10488.865234
10518.647461
10626.660156
10740.609375
10757.285156
10916.954102
10797.503906
10777.299805
10720.902344
11028.742188
10615.263672
10808.001953
10654.598633
10758.740234
10819.794922
10798.441406
10982.507812
10797.971680
10605.230469
11120.339844
10539.730469
10764.767578
10767.540039
10769.451172
10692.094727
10804.046875
10524.566406
10623.683594
10693.767578
10865.392578
10621.250000
10425.175781
10634.066406
10583.797852
10795.314453
10769.879883
10536.659180
10777.469727
10608.628906
10923.658203
10545.668945
10836.066406
10513.330078
10784.058594
11016.855469
10470.170898
10695.639648
10683.291992
11023.831055
10729.919922
10632.930664
10939.779297
10736.942383
10693.187500
10584.385742
10478.757812
10785.662109
10537.391602
10931.725586
10555.575195
10675.625000
10742.847656
10964.427734
10740.578125
10485.926758
10128.866211
10325.375977
10607.825195
10771.712891
10592.080078
10410.869141
10476.161133
10472.091797
10440.676758
10510.875000
10488.917969
10375.850586
10330.372070
10422.149414
10283.113281
10409.632812
10545.628906
10516.294922
10299.642578
10216.735352
10731.288086
10531.673828
10508.515625
10332.151367
10358.072266
10545.736328
10926.689453
10711.728516
10516.270508
10947.088867
10597.003906
10698.594727
10931.924805
10866.926758
10788.813477
10527.874023
10713.724609
10867.381836
10866.699219
10658.347656
10677.022461
10613.431641
10568.232422
11092.787109
10797.630859
10716.423828
10822.458984
10787.475586
10880.063477
10629.948242
11109.460938
10672.464844
10583.510742
11017.583984
10812.791992
10563.414062
10562.963867
10851.756836
10737.630859
11037.172852
10875.039062
10626.481445
10466.627930
10369.069336
10464.900391
10643.883789
10920.051758
10888.687500
10474.652344
10503.013672
10401.217773
10346.193359
10337.564453
10542.107422
10508.578125
10390.462891
10395.691406
10500.599609
10866.433594
10601.606445
10471.589844
10634.517578
10617.944336
10739.466797
10811.813477
10673.972656
10579.791992
10951.689453
10642.050781
10812.625000
10604.047852
10630.100586
10679.540039
10817.672852
10604.527344
10853.104492
10615.660156
10667.729492
11069.874023
10618.355469
10902.282227
10802.603516
10530.444336
10699.972656
10887.913086
10631.981445
10440.463867
10495.415039
10434.115234
11143.209961
11175.937500
10687.892578
10558.079102
10413.492188
10524.747070
10747.251953
10870.685547
10676.761719
10551.561523
10745.790039
10675.437500
10509.742188
10424.773438
10503.965820
10259.587891
10267.856445
10373.371094
10457.093750
10511.008789
9992.988281
10386.695312
10645.226562
10768.795898
10522.335938
10370.410156
10206.236328
10698.740234
10690.255859
10761.960938
10755.492188
10642.123047
10032.617188
10644.674805
10512.488281
10587.802734
10625.164062
10392.376953
10640.391602
10813.581055
10656.299805
10620.034180
10707.743164
10504.453125
10375.236328
10571.556641
10699.548828
10833.031250
10724.164062
10787.085938
10511.953125
10779.357422
10883.910156
10858.768555
10535.126953
10975.926758
10762.390625
10767.113281
10842.543945
10771.661133
10657.219727
10674.657227
11150.455078
10749.126953
10846.422852
10815.369141
10600.552734
10556.859375
11091.017578
11066.859375
10719.984375
10403.177734
10482.651367
10501.769531
10907.390625
10996.710938
10640.728516
10764.647461
11002.540039
10885.339844
10877.996094
10758.229492
10885.334961
10718.043945
10551.576172
10617.388672
10652.969727
10679.772461
10928.330078
11047.510742
11100.120117
10721.402344
10694.159180
10690.580078
10699.662109
10739.566406
10399.670898
10380.509766
11012.924805
10561.586914
10340.979492
10684.785156
10683.904297
10512.521484
10432.861328
10322.442383
10501.201172
10696.252930
10375.327148
10512.406250
10619.898438
10478.467773
10579.474609
10477.290039
10578.244141
10805.675781
10799.147461
10483.041992
10588.857422
11099.113281
10729.625000
10683.105469
10895.326172
11096.633789
10725.711914
10827.165039
11150.246094
10935.892578
10881.841797
10645.963867
10817.488281
10615.681641
10615.688477
10714.128906
10516.359375
10521.833008
10785.038086
10416.485352
10568.045898
10443.504883
10271.495117
10350.913086
10155.351562
10365.791016
10313.086914
10274.003906
10228.014648
10479.949219
10269.511719
10492.132812
10593.968750
10814.527344
10616.074219
10362.095703
10556.845703
10645.523438
10599.244141
10528.545898
10641.048828
10854.041016
10698.728516
10614.381836
10590.363281
10509.009766
10581.187500
10878.451172
10950.032227
10390.618164
10558.117188
10557.580078
10706.841797
10686.991211
10681.525391
10687.791992
10597.432617
11158.810547
10537.538086
10732.550781
10854.405273
10668.793945
10573.191406
10914.944336
10730.068359
10196.886719
10674.237305
10846.159180
10800.913086
10834.935547
10589.366211
10626.582031
10813.719727
10619.599609
10615.893555
10823.375000
10811.791992
10935.796875
10488.821289
10751.208984
11010.485352
10655.165039
10780.748047
10805.084961
11193.595703
10815.888672
10777.980469
10658.404297
10806.659180
10573.839844
10841.234375
10939.226562
10675.062500
10724.291992
10782.156250
10865.329102
10702.913086
10678.991211
10572.636719
10556.712891
10664.492188
10465.580078
10821.400391
10492.132812
10572.680664
10587.486328
10895.787109
10602.222656
10359.843750
10554.010742
10853.901367
10725.638672
10737.926758
10785.686523
10631.085938
10868.158203
10837.238281
10739.364258
10861.392578
10666.336914
10725.791992
10759.855469
10698.157227
10865.985352
10711.688477
10750.686523
10900.228516
10858.889648
10545.861328
10580.450195
10481.876953
10733.075195
10280.314453
10606.141602
10325.414062
10536.197266
10547.808594
10339.472656
10650.998047
10600.437500
10362.280273
10559.519531
10635.951172
10605.714844
10756.800781
10816.269531
10599.884766
10355.572266
10878.375000
10738.939453
10493.982422
10534.789062
10738.677734
10676.786133
10490.397461
10610.038086
10760.011719
10682.484375
10381.687500
10892.607422
10708.645508
10558.916016
10501.865234
11060.125000
10795.862305
10807.302734
10842.637695
10876.125000
10908.117188
10746.757812
11238.529297
10701.073242
10783.382812
10627.236328
10760.093750
10698.599609
10922.791992
10808.680664
10898.949219
10439.847656
10440.414062
10446.551758
10535.668945
10655.376953
10406.557617
10451.072266
10603.377930
10401.563477
10646.339844
10605.675781
10634.322266
11034.498047
10942.916016
10685.089844
10518.898438
10853.197266
11136.169922
10837.521484
10849.698242
10870.066406
10792.430664
11041.886719
10931.187500
11163.545898
10745.427734
10610.954102
10835.823242
10657.463867
10856.686523
10600.145508
10633.876953
10842.732422
10699.380859
10790.195312
10674.827148
10809.608398
10603.018555
10556.474609
10895.010742
10638.596680
11002.917969
10829.226562
10490.158203
10801.644531
10927.817383
10675.678711
10776.468750
10691.898438
10666.876953
10506.884766
10803.404297
10921.375000
10657.938477
10896.344727
10751.455078
10769.649414
10818.334961
10605.919922
10716.313477
10552.896484
10664.986328
10812.468750
10674.163086
10620.994141
10852.979492
10552.339844
10500.598633
10696.382812
10833.274414
10743.815430
10535.351562
10664.523438
10731.236328
10480.750977
10822.416016
10726.662109
10682.708984
10563.414062
11066.638672
11269.914062
10778.356445
10725.904297
10574.742188
10892.710938
10638.552734
10484.636719
10632.660156
10789.791992
10938.000000
10652.248047
10901.666016
10991.708008
10827.080078
10580.048828
10375.059570
10718.855469
10706.797852
10808.310547
10764.537109
10897.385742
10732.642578
10665.642578
10425.921875
10726.727539
10832.218750
10778.102539
10699.754883
10756.284180
10494.925781
10287.964844
10286.791016
10542.484375
10580.995117
10972.676758
10820.296875
10709.422852
10789.607422
10623.943359
10765.749023
11122.218750
10583.474609
10719.896484
11237.357422
11089.221680
10787.450195
10763.982422
11004.400391
10927.176758
10745.688477
10474.845703
10457.452148
10775.479492
10629.140625
10830.929688
10951.119141
10520.902344
10615.585938
10788.722656
11038.685547
10837.205078
10416.967773
10556.254883
10602.884766
10771.302734
10346.541016
10533.310547
10601.989258
10536.474609
10626.258789
10796.773438
10804.633789
10914.876953
10553.948242
10356.124023
10797.905273
11055.887695
10773.911133
10969.916016
10663.458008
10305.780273
10397.927734
10587.999023
10690.005859
10910.106445
10666.042969
10483.414062
10668.291016
10670.074219
10933.373047
10595.634766
10837.191406
10944.087891
10762.501953
10659.806641
10982.707031
11027.392578
10587.125000
10571.216797
10702.676758
10585.570312
10756.900391
10714.631836
10826.550781
10525.400391
10431.427734
11133.458984
11275.329102
10651.109375
10573.501953
10564.621094
10956.961914
10774.583984
10515.007812
10679.318359
10528.464844
10419.413086
10461.031250
10422.433594
10699.916016
10506.611328
10720.284180
11042.415039
10836.546875
10691.347656
10602.062500
10682.523438
10961.394531
10393.406250
10574.544922
11280.960938
10752.926758
10854.240234
10772.343750
10758.232422
10818.704102
10717.275391
10717.124023
10411.884766
10341.306641
10501.943359
10720.760742
10772.609375
10808.084961
10842.952148
10702.863281
10462.723633
10547.214844
10645.917969
10797.159180
10797.262695
10700.487305
10517.156250
10603.953125
11001.318359
11126.018555
10962.492188
10909.539062
10816.906250
10711.912109
10842.000000
10960.404297
10863.692383
10646.532227
10641.185547
10811.580078
11038.404297
10939.822266
10541.945312
10911.535156
10972.759766
11066.144531
10924.425781
10718.365234
10701.962891
10744.742188
10876.980469
10806.894531
10730.072266
10548.703125
10744.158203
10758.940430
10679.077148
10566.279297
10648.369141
10584.397461
10472.270508
10920.251953
10541.525391
10474.231445
10729.610352
11030.777344
10821.232422
10751.073242
10949.645508
11249.044922
10689.880859
10997.152344
10978.343750
10533.948242
10601.558594
10642.334961
10840.554688
10769.570312
10841.477539
```
