## Supplementary material for "Functional connectivity across the human subcortical auditory system using an autoregressive matrix-Gaussian copula graphical model approach with partial correlations": Code: roi-07_mean_ts.txt

```
10524.174805
10330.305664
10478.212891
10335.077148
10427.692383
10367.532227
10356.727539
10327.391602
10226.555664
10388.327148
10247.207031
10278.062500
10281.992188
10272.008789
10183.849609
10469.938477
10365.699219
10483.508789
10419.756836
10282.954102
10312.942383
10485.857422
10331.386719
10430.302734
10437.037109
10527.803711
10290.542969
10419.599609
10466.407227
10517.403320
10706.871094
10483.458984
10440.928711
10573.797852
10552.663086
10765.033203
10511.537109
10428.843750
10640.420898
10472.813477
10511.552734
10478.285156
10602.780273
10372.324219
10444.084961
10656.745117
10711.386719
10558.844727
10636.318359
10598.597656
10331.440430
10342.981445
10390.801758
10426.860352
10225.858398
10538.302734
10443.368164
10522.683594
10393.141602
10475.743164
10511.899414
10534.420898
10573.451172
10571.357422
10671.391602
10496.712891
10451.403320
10462.569336
10572.360352
10509.082031
10410.371094
10651.539062
10456.610352
10480.171875
10262.616211
10599.020508
10425.110352
10465.250000
10644.150391
10493.084961
10538.621094
10359.553711
10519.996094
10479.879883
10572.700195
10671.420898
10449.687500
10446.728516
10383.103516
10438.927734
10490.946289
10577.938477
10419.797852
10556.227539
10457.973633
10473.121094
10465.943359
10539.637695
10387.960938
10243.354492
10230.880859
10657.570312
10681.497070
10593.206055
10430.771484
10539.377930
10567.995117
10672.099609
10312.542969
10255.386719
10323.683594
10429.187500
10444.610352
10408.075195
10402.955078
10536.202148
10396.147461
10237.920898
10293.311523
10328.019531
10298.009766
10297.245117
10348.130859
10420.856445
10518.458984
10500.267578
11177.203125
10355.148438
10535.387695
10484.841797
10438.426758
10422.258789
10566.631836
10163.552734
10326.942383
10217.837891
10302.748047
10360.092773
10227.679688
10595.128906
10393.028320
10339.927734
10370.290039
10448.792969
10411.915039
10718.644531
10593.934570
10684.774414
10448.208008
10461.778320
10536.370117
10511.840820
10522.793945
10560.552734
10560.347656
10599.683594
10523.836914
10523.242188
10697.532227
10571.384766
10560.436523
10534.008789
10856.209961
10713.811523
10493.943359
10491.845703
10340.838867
10400.861328
10316.717773
10361.206055
10619.262695
10486.466797
10748.108398
10680.553711
10492.206055
10750.319336
10458.182617
10542.387695
10427.907227
10534.659180
10435.408203
10366.133789
10485.250977
10559.344727
10403.938477
10536.336914
10460.782227
10412.890625
10453.603516
10586.845703
10474.521484
10503.160156
10534.241211
10443.416016
10621.804688
10605.199219
10624.008789
10490.746094
10543.866211
10478.029297
10243.041992
10458.155273
10528.203125
10423.430664
10570.285156
10357.485352
10452.610352
10468.707031
10454.142578
10649.555664
10628.849609
10490.947266
10453.277344
10457.664062
10347.524414
10351.748047
10232.083984
10492.300781
10442.675781
10286.887695
10276.076172
10265.639648
10070.943359
10349.778320
10319.635742
10407.546875
10247.644531
10466.285156
10441.613281
10377.321289
10528.147461
10368.961914
10608.768555
10520.395508
10429.371094
10479.153320
10511.941406
10490.536133
10574.106445
10527.312500
10455.541016
10513.834961
10516.500000
10518.061523
10581.785156
10627.197266
10888.200195
10672.533203
10710.717773
10694.617188
10723.681641
10644.022461
10687.572266
10593.026367
10631.613281
10608.936523
10378.909180
10634.750000
10498.457031
10627.234375
10473.241211
10634.549805
10679.546875
10623.320312
10387.541992
10335.641602
10398.077148
10317.290039
10460.011719
10659.336914
10382.714844
10623.977539
10533.975586
10525.003906
10406.597656
10373.608398
10513.293945
10428.668945
10366.829102
10440.937500
10376.534180
10088.824219
10152.863281
10196.066406
10303.841797
10209.068359
10469.047852
10409.999023
10727.402344
10467.293945
10606.471680
10499.946289
10390.180664
10471.339844
10389.172852
10412.673828
10533.192383
10411.282227
10548.428711
10489.752930
10578.541016
10659.883789
10383.377930
10674.132812
10599.866211
10524.198242
10680.644531
10554.030273
10421.347656
10718.191406
10755.200195
10695.160156
10541.375000
10606.233398
10596.620117
10539.741211
10556.746094
10431.834961
10582.212891
10883.042969
10799.304688
10804.470703
10525.669922
10401.917969
10302.187500
10507.921875
10424.777344
10433.750977
10358.140625
10280.745117
10355.530273
10342.587891
10501.417969
10064.678711
10269.906250
10210.545898
10473.422852
10282.996094
10336.266602
10359.811523
10425.708008
10091.407227
10352.273438
10506.394531
10419.674805
10616.970703
10590.711914
10152.008789
10555.874023
10486.463867
10395.860352
10355.772461
10246.814453
10416.957031
10288.078125
10482.582031
10618.337891
10418.636719
10590.180664
10486.591797
10497.622070
10487.702148
10510.680664
10538.840820
10444.944336
10649.528320
10461.631836
10794.827148
10711.029297
10608.071289
10658.533203
10507.895508
10534.425781
10650.902344
10454.300781
10401.791016
10358.180664
10683.322266
10443.046875
10438.411133
10721.938477
10464.381836
10516.163086
10333.994141
10569.338867
10367.879883
10549.699219
10603.297852
10574.561523
10369.338867
10550.250977
10261.494141
10430.996094
10530.383789
10701.209961
10567.214844
10736.986328
10706.334961
10444.288086
10465.883789
10566.508789
10262.233398
10499.860352
10582.727539
10535.869141
10321.092773
10405.683594
10620.194336
10794.771484
10669.457031
10539.025391
10642.333008
10589.589844
10493.586914
10539.259766
10592.187500
10542.933594
10490.426758
10314.274414
10175.761719
10114.448242
10213.850586
10327.421875
10292.586914
10279.589844
10499.843750
10259.207031
10344.474609
10318.030273
10360.943359
10220.017578
10307.996094
10357.600586
10603.850586
10648.462891
10617.673828
10523.035156
10897.161133
10931.477539
10278.819336
10510.883789
10679.491211
10619.225586
10590.798828
10482.875977
10788.084961
10782.241211
10627.157227
10504.250000
10577.966797
10600.619141
10503.763672
10527.942383
10599.896484
10397.288086
10387.671875
10311.343750
10268.436523
10281.711914
10251.639648
10243.606445
10273.555664
10314.711914
10375.328125
10389.753906
10479.683594
10409.339844
10552.450195
10309.789062
10219.671875
10278.550781
10462.699219
10235.916992
10489.859375
10526.649414
10409.891602
10336.009766
10668.110352
10656.147461
10434.724609
10559.041016
10473.971680
10435.406250
10657.608398
10395.651367
10228.601562
10555.536133
10600.652344
10478.959961
10533.350586
10735.409180
10760.279297
10541.141602
10497.675781
10640.698242
10463.797852
10432.750000
10582.723633
10457.709961
10612.490234
10545.278320
10402.743164
10547.117188
10341.327148
10445.006836
10558.490234
10569.415039
10293.303711
10658.058594
10474.604492
10607.461914
10556.097656
10629.475586
10550.360352
10538.880859
10499.180664
10524.550781
10354.402344
10435.418945
10358.109375
10408.050781
10508.363281
10507.954102
10350.112305
10529.365234
10360.878906
10589.461914
10560.613281
10647.333984
10564.255859
10483.981445
10408.295898
10412.305664
10356.918945
10379.071289
10422.730469
10340.663086
10410.839844
10473.992188
10459.697266
10291.386719
10335.519531
10239.518555
10425.848633
10256.788086
10601.196289
10521.599609
10469.507812
10556.987305
10571.213867
10427.574219
10613.262695
10538.677734
10406.516602
10598.428711
10732.943359
10672.760742
10728.821289
10506.654297
10643.018555
10565.365234
10461.055664
10528.172852
10547.242188
10197.350586
10201.562500
10404.750977
10189.361328
10311.890625
10337.032227
10196.810547
10406.917969
10321.677734
10366.703125
10268.170898
10436.849609
10215.459961
10508.594727
10399.856445
10428.618164
10516.286133
10836.936523
10525.758789
10471.343750
10393.290039
10466.507812
10441.168945
10515.803711
10457.215820
10424.347656
10422.714844
10450.443359
10502.141602
10499.832031
10556.089844
10485.676758
10607.176758
11097.571289
10399.222656
10319.824219
10587.459961
10595.568359
10504.377930
10635.624023
10592.266602
10836.631836
10772.791992
10501.711914
10564.561523
10352.067383
10401.631836
10424.842773
10529.865234
10342.164062
10204.493164
10160.907227
10189.031250
10174.480469
9962.987305
10195.145508
10018.457031
10087.368164
10120.608398
10216.534180
10178.372070
10264.981445
10023.071289
10204.558594
10317.521484
10283.548828
10244.373047
10284.089844
10299.729492
10366.839844
10365.450195
10513.719727
10655.982422
10427.380859
10614.883789
10185.463867
10325.364258
10581.628906
10444.929688
10391.446289
10390.269531
10321.128906
10492.106445
10484.634766
10307.936523
10451.280273
10470.890625
10414.837891
10532.799805
10698.441406
10465.237305
10517.297852
10447.206055
10622.044922
10328.280273
10412.776367
10337.694336
10072.653320
10218.265625
10400.381836
10256.594727
10228.092773
10298.162109
10501.310547
10328.266602
10358.667969
10343.381836
10435.444336
10309.264648
10233.447266
10208.401367
10162.225586
10460.954102
10143.204102
10261.617188
10150.634766
10389.287109
10485.279297
10483.258789
10352.035156
10431.819336
10318.243164
10303.642578
10548.626953
10263.422852
10380.358398
10326.041992
10195.022461
10283.711914
10246.782227
10455.777344
10616.643555
10524.600586
10359.956055
10381.756836
10198.419922
10632.309570
10159.030273
10273.383789
10285.397461
10265.836914
10253.086914
10430.175781
10354.788086
10586.288086
10515.983398
10165.449219
10316.368164
10340.333008
10258.744141
10277.977539
10404.355469
10168.417969
10371.412109
10376.361328
10432.887695
10131.611328
10266.284180
10069.319336
9978.789062
10039.555664
9993.696289
10112.448242
10184.839844
10239.824219
10185.774414
10265.949219
10137.332031
10455.907227
10321.734375
10597.796875
10475.083984
10521.372070
10600.596680
10294.236328
10526.977539
10475.819336
10596.047852
10233.907227
10240.352539
10286.780273
10321.319336
10392.052734
10195.095703
10359.933594
10178.675781
10455.219727
10372.402344
10443.778320
10352.238281
10270.733398
10264.894531
10339.779297
10338.324219
10235.224609
10398.356445
10207.933594
10004.136719
10127.814453
10438.118164
10217.987305
10423.204102
10279.847656
10299.122070
10303.433594
10313.766602
10463.697266
10365.914062
10272.636719
9994.368164
10333.107422
10280.446289
10310.983398
10392.123047
10239.268555
10281.385742
10084.216797
10344.608398
10264.892578
10098.223633
10321.047852
10333.264648
10222.930664
10323.983398
10444.618164
10323.512695
10304.262695
10467.566406
10228.131836
10367.884766
10475.557617
10379.191406
10282.989258
10210.300781
10370.625977
10683.163086
10327.399414
10493.833984
10665.598633
10447.838867
10484.954102
10403.081055
10337.762695
10252.886719
10220.864258
9993.094727
10295.586914
10128.352539
10141.013672
10106.857422
10155.878906
10132.675781
10130.875977
10350.025391
10715.764648
10515.263672
10320.804688
10245.458984
10661.425781
10409.673828
10215.061523
10498.893555
10426.177734
10337.548828
10364.699219
10380.822266
10274.071289
10162.089844
10138.065430
10197.913086
10072.608398
10256.016602
10065.582031
10106.743164
10274.264648
10507.413086
10421.126953
10515.788086
10460.869141
10359.711914
10004.895508
10217.545898
10172.516602
10462.282227
10297.290039
10360.526367
10487.669922
10340.468750
10325.534180
10495.889648
10200.349609
10180.965820
10256.277344
10181.436523
10162.997070
10168.481445
10032.781250
10282.052734
10325.579102
10384.347656
10483.811523
10408.264648
10365.779297
10339.636719
10210.718750
10246.798828
10395.412109
10250.927734
10098.764648
10316.601562
10254.791992
10287.308594
10414.202148
10280.462891
10230.189453
10250.125000
10147.594727
10152.895508
10391.990234
10164.967773
10359.855469
10317.519531
10272.067383
10284.851562
10332.274414
10520.875977
10471.500000
10481.438477
10314.066406
10488.237305
10311.774414
10400.524414
10285.415039
10222.302734
10282.776367
10089.541992
```
