## Supplementary material for "Functional connectivity across the human subcortical auditory system using an autoregressive matrix-Gaussian copula graphical model approach with partial correlations": Code: roi-08_mean_ts.txt

```
12652.345703
11905.577148
11933.034180
12161.244141
12008.518555
11824.733398
11945.055664
11774.395508
11818.141602
11960.865234
11706.222656
11763.659180
11904.500000
11745.867188
11797.983398
11896.385742
11706.416992
11939.318359
11903.116211
11973.721680
12011.449219
11895.527344
12189.628906
11935.093750
12079.174805
12083.185547
12097.291992
12158.826172
11764.339844
12149.257812
12082.650391
12037.643555
12049.273438
12164.091797
12095.611328
11626.150391
12135.590820
12223.927734
12392.657227
12089.032227
12281.461914
11996.259766
12129.226562
12174.988281
11980.910156
12230.971680
12154.920898
12013.255859
12354.354492
12162.291016
11929.501953
12260.240234
12145.470703
12116.434570
12179.550781
11978.528320
12277.764648
12089.924805
11942.434570
12213.898438
12195.961914
12039.719727
12181.344727
11952.784180
12236.802734
12059.164062
12011.184570
11962.791992
12059.882812
12129.744141
11841.159180
12154.443359
11881.656250
11993.170898
12022.708984
11916.597656
11995.788086
11940.329102
12185.595703
12049.532227
11926.000000
12111.273438
11871.587891
12060.910156
11870.684570
12017.099609
11957.844727
11838.079102
12219.041992
11827.028320
11834.699219
12161.272461
11808.456055
11943.889648
11992.521484
11960.625000
12041.385742
11937.458984
11787.778320
12127.804688
11967.636719
11926.833008
12014.513672
12023.350586
11857.114258
12027.957031
11920.360352
12191.281250
12014.607422
11910.333984
12039.159180
11800.544922
12023.710938
11807.615234
11891.458984
12120.938477
11765.103516
11792.869141
11936.899414
11813.459961
11623.780273
11888.583008
11864.680664
12208.864258
12043.865234
11833.063477
11770.221680
11742.626953
12061.012695
11893.329102
11999.708008
12132.355469
11932.753906
11760.615234
11843.823242
11971.333008
11760.875977
12102.196289
11973.405273
11883.419922
12107.922852
12047.252930
11972.708984
12022.397461
11985.885742
11957.660156
12031.976562
11811.782227
12001.642578
11923.747070
11860.544922
12083.399414
11748.593750
12263.863281
11904.630859
11799.764648
12021.407227
11847.608398
11975.733398
11817.197266
11889.222656
11816.732422
11918.457031
12091.935547
11624.522461
11698.825195
11960.250000
11745.318359
11938.468750
11839.144531
11969.308594
11921.316406
11838.822266
12166.091797
11748.768555
11974.250977
12033.427734
11770.258789
11919.511719
11905.573242
11855.153320
11819.371094
11844.722656
11965.122070
11923.836914
11972.569336
11865.815430
11735.576172
12088.944336
11734.742188
11839.937500
11954.233398
12041.832031
11891.395508
11762.261719
11959.847656
11967.916992
11945.730469
11678.414062
11799.648438
11707.497070
11756.579102
11890.976562
11662.305664
11843.673828
11902.417969
12120.482422
12238.803711
11855.216797
11952.377930
11940.184570
11796.225586
12035.697266
11899.048828
11810.523438
11925.688477
11769.900391
11797.730469
12015.697266
11767.089844
11763.746094
12127.168945
11829.478516
11982.718750
12096.343750
11958.494141
11926.933594
12117.003906
12038.065430
11863.893555
12122.386719
12189.407227
12095.255859
12175.530273
12112.440430
12154.275391
12286.396484
12096.439453
12136.195312
12235.131836
12098.689453
12168.381836
12395.273438
12131.952148
12278.416992
12336.926758
12008.552734
12377.505859
12198.792969
12310.273438
12088.576172
12126.814453
12460.347656
12066.833984
12052.407227
12270.092773
12003.972656
11854.969727
12157.118164
12202.483398
12088.647461
12019.250000
11889.945312
12280.085938
11998.413086
11831.939453
12080.104492
12314.920898
12303.663086
12433.945312
12056.342773
11981.871094
12019.626953
12074.507812
11906.878906
11952.017578
12096.753906
11826.400391
11838.382812
11725.232422
11739.293945
11771.675781
11924.021484
12027.514648
11877.322266
12075.367188
11907.311523
12097.434570
12049.663086
11961.216797
12211.787109
11838.825195
11971.812500
12093.849609
11992.535156
12097.356445
11965.862305
12118.079102
12234.072266
12065.684570
12092.837891
12241.924805
11885.413086
11966.972656
12123.187500
11928.024414
12191.389648
12021.818359
12035.452148
11942.934570
11820.962891
11848.293945
11765.061523
11925.701172
11910.582031
11705.162109
11976.059570
11656.732422
12104.615234
12229.277344
12032.333008
11751.350586
11399.757812
11922.799805
12089.158203
11991.153320
12126.433594
11846.801758
12073.766602
11945.508789
11779.141602
11762.110352
11984.291992
11783.227539
11857.020508
12026.633789
11868.980469
12028.864258
12114.042969
11781.403320
11951.996094
12159.086914
11883.860352
12102.944336
12038.458984
11916.310547
12122.017578
12227.882812
12068.685547
12045.746094
12178.653320
12089.639648
12005.482422
12333.069336
12223.173828
12093.191406
12192.300781
12206.976562
12073.367188
12306.231445
12248.938477
12042.742188
12155.149414
12059.811523
12054.966797
12313.969727
12054.606445
12187.187500
12124.643555
11917.811523
12280.183594
12051.092773
11987.947266
12250.354492
12045.550781
12037.799805
12320.371094
12060.648438
12041.864258
12241.812500
12123.575195
12035.022461
12218.396484
12350.415039
12063.684570
12135.887695
12118.644531
12199.144531
12022.657227
11911.009766
12202.829102
12253.935547
12201.467773
12245.165039
12373.715820
12036.785156
12194.187500
12357.675781
12043.500977
12055.445312
12316.375977
12068.224609
11921.083008
12127.804688
12234.136719
12128.342773
12276.656250
12217.895508
12434.065430
12247.520508
11976.107422
12002.242188
12296.722656
12090.861328
11998.422852
12210.460938
12093.258789
12012.910156
12183.022461
12046.805664
11833.053711
11777.851562
11928.508789
12137.823242
12008.261719
12035.417969
12233.951172
12243.839844
12096.093750
12066.345703
12143.258789
12264.280273
12374.582031
12237.055664
12381.283203
12169.482422
12319.191406
12207.077148
11679.935547
12381.465820
12208.289062
12452.447266
12012.924805
12212.639648
12269.666992
12133.885742
12634.281250
12369.230469
11901.263672
11736.099609
11853.239258
11962.412109
11694.583984
11673.309570
11692.594727
11798.831055
11696.008789
11654.269531
11591.935547
11442.343750
11672.587891
11739.402344
12054.732422
11866.407227
11838.684570
11945.605469
11997.573242
11936.617188
11833.946289
11956.934570
12139.274414
11963.970703
11889.875000
11988.794922
12141.881836
11951.595703
12058.587891
12332.993164
11932.827148
12001.851562
12168.188477
12052.022461
11830.032227
12068.562500
12304.910156
11974.863281
12129.482422
12137.654297
11971.910156
12166.784180
12112.599609
12014.033203
12362.405273
12238.815430
11959.695312
12138.643555
11946.977539
11982.945312
11907.031250
11950.855469
12107.950195
11854.747070
12095.877930
11889.409180
11827.469727
12068.094727
11771.279297
12095.054688
12030.318359
12043.872070
12248.337891
11903.054688
12008.972656
11910.049805
11976.091797
11980.022461
11811.648438
11949.030273
11837.445312
11707.910156
12013.939453
11843.155273
11715.549805
12070.957031
11918.665039
11964.351562
12122.409180
12054.503906
12083.358398
11841.413086
11883.687500
12127.110352
11741.512695
11747.585938
11931.926758
11902.793945
11713.513672
11829.393555
12001.501953
11745.055664
11935.686523
11896.165039
11821.733398
11809.064453
12071.467773
11985.866211
12009.758789
11891.412109
12041.728516
11945.690430
11820.842773
11956.582031
11930.573242
11906.844727
12112.108398
12206.426758
12153.644531
11833.716797
12030.449219
12078.476562
11793.085938
11894.688477
11677.319336
11844.999023
11879.834961
11659.625000
11730.114258
11556.772461
11573.949219
11910.780273
11750.635742
11861.331055
11805.306641
11630.928711
11877.701172
11833.500977
11673.719727
11952.239258
12047.196289
11872.278320
12048.091797
11914.867188
11867.388672
11870.841797
11773.766602
11857.376953
12083.977539
11987.508789
11797.482422
12040.902344
11959.212891
11805.418945
12093.948242
12158.166016
11852.061523
12115.194336
12022.269531
11595.604492
12023.164062
12133.863281
12377.221680
11863.480469
12214.449219
12130.965820
12103.441406
12407.722656
12381.904297
12323.351562
12151.659180
11794.862305
11995.533203
12161.297852
11731.364258
11916.525391
12079.925781
11741.586914
11703.856445
11919.529297
11791.841797
11800.148438
11922.365234
12035.287109
11805.126953
11886.780273
12238.998047
11901.023438
11953.409180
12287.123047
12063.507812
12003.320312
12176.847656
12105.285156
12097.353516
12159.605469
12062.060547
12156.841797
12128.377930
12091.592773
12226.420898
12087.196289
11895.637695
12201.996094
11841.397461
11887.630859
12111.993164
11707.363281
11896.816406
12057.669922
11726.498047
11689.630859
12026.740234
11767.289062
11847.748047
12000.997070
11792.190430
12002.111328
11834.579102
11728.474609
11815.030273
11773.759766
11728.097656
11835.535156
11768.528320
11499.601562
11850.687500
11703.524414
11736.298828
12160.686523
11724.158203
11756.137695
11957.808594
11579.360352
11651.999023
11890.229492
11735.099609
11653.263672
11872.842773
11910.742188
11806.845703
11987.136719
11977.372070
11943.041016
11946.894531
11822.461914
11924.585938
11977.268555
11767.602539
11848.117188
11801.219727
11660.264648
11835.743164
11787.501953
11672.382812
11823.568359
11804.518555
12329.607422
11922.686523
11817.173828
12023.332031
11830.207031
11736.435547
11672.027344
11973.876953
12274.646484
12102.594727
12177.425781
12117.665039
12004.553711
12127.792969
12477.791992
12288.165039
11960.135742
12028.648438
12097.333008
12234.615234
12077.867188
12054.979492
12198.841797
12284.749023
12081.753906
11967.221680
11921.979492
12078.783203
12110.797852
11884.077148
11992.721680
12067.642578
11907.800781
11914.679688
12191.413086
12200.889648
12096.561523
12223.369141
12253.250977
12140.574219
12472.614258
12171.762695
12395.303711
12198.627930
12258.452148
12166.060547
12277.592773
12064.575195
12089.146484
12206.357422
11906.380859
12027.989258
12130.000977
11966.333984
12136.485352
11969.883789
12177.008789
11897.731445
11696.041016
12110.056641
11908.295898
11765.934570
11955.750977
11967.592773
11779.687500
11977.997070
12063.826172
11897.873047
11805.321289
12216.491211
11936.239258
12025.805664
12173.721680
12038.759766
12059.933594
11928.699219
11867.799805
12001.025391
11934.041016
11790.633789
12005.450195
11931.177734
11630.725586
11844.987305
11917.503906
11749.832031
11913.987305
11950.926758
11740.566406
11805.830078
12022.531250
11891.747070
11912.590820
12024.177734
11781.212891
12016.175781
12008.489258
11806.689453
12019.139648
12026.355469
11724.834961
11954.089844
12010.406250
12006.341797
12067.091797
11837.394531
12002.331055
12309.126953
11919.851562
12035.082031
11915.121094
11877.252930
11887.775391
11762.143555
11711.902344
11653.494141
11805.894531
11862.017578
11731.832031
11678.903320
11819.494141
12020.972656
11894.038086
12218.059570
12156.056641
11910.893555
11728.733398
11694.800781
11529.865234
12228.188477
12239.345703
11945.079102
12183.315430
11910.137695
11973.913086
12050.618164
12146.887695
11924.746094
11865.580078
11975.155273
12082.665039
12018.028320
12048.000000
12197.041992
11990.426758
12107.922852
12167.593750
11986.068359
11927.762695
12045.369141
12142.278320
12023.960938
12202.875977
11981.971680
12169.469727
12386.612305
12206.407227
12284.318359
12112.041016
11920.072266
12229.725586
12149.433594
11970.642578
12070.869141
12295.878906
11972.361328
12317.750000
12157.032227
12247.326172
12156.970703
12124.520508
12179.007812
12120.897461
12174.409180
12199.689453
12087.907227
12154.653320
11993.010742
11949.707031
12098.977539
11948.842773
12205.094727
11871.384766
11916.877930
12036.111328
11889.385742
11935.599609
12129.132812
11918.019531
12119.695312
12025.110352
12110.248047
12257.903320
12139.908203
12271.134766
12450.530273
12200.375977
12262.896484
12212.918945
11939.593750
12101.165039
12144.541016
11836.913086
11922.381836
12159.966797
```
