## Supplementary material for "Functional connectivity across the human subcortical auditory system using an autoregressive matrix-Gaussian copula graphical model approach with partial correlations": Code: roi-09_mean_ts.txt

```
12104.622070
11617.705078
11744.285156
11728.917969
11638.722656
11601.543945
11688.858398
11492.637695
11603.518555
11594.386719
11453.304688
11402.826172
11579.041992
11533.308594
11541.209961
11619.704102
11513.822266
11663.560547
11672.659180
11708.126953
11601.376953
11658.868164
11796.264648
11751.750977
11772.562500
11644.622070
11740.378906
11774.503906
11664.585938
11789.813477
11754.896484
11776.625977
11792.928711
11872.154297
11848.825195
11415.983398
11854.512695
11854.114258
11963.834961
11820.624023
11912.082031
11712.407227
11801.139648
11787.516602
11646.724609
11972.384766
11796.373047
11788.780273
11878.985352
11789.654297
11695.974609
11800.597656
11782.308594
11747.297852
11906.643555
11704.156250
11865.555664
11763.533203
11601.949219
11827.873047
11673.956055
11691.760742
11790.436523
11750.030273
11851.138672
11749.293945
11656.369141
11686.951172
11769.964844
11795.342773
11585.123047
11768.082031
11666.014648
11790.387695
11650.329102
11695.869141
11739.837891
11673.371094
11825.631836
11555.106445
11624.632812
11811.694336
11646.258789
11806.365234
11784.304688
11791.850586
11596.126953
11571.634766
11793.250977
11635.150391
11672.976562
11777.394531
11643.650391
11798.187500
11678.361328
11624.178711
11861.500000
11661.726562
11588.617188
11728.136719
11657.569336
11718.852539
11789.923828
11779.308594
11742.416016
11680.744141
11510.663086
11955.805664
11657.335938
11740.064453
11777.715820
11641.196289
11829.775391
11700.503906
11687.582031
11859.599609
11651.887695
11602.418945
11699.483398
11518.887695
11436.747070
11576.520508
11659.410156
11736.271484
11788.358398
11611.794922
11651.133789
11644.823242
11775.789062
11721.174805
11761.996094
11735.558594
11510.499023
11436.972656
11515.124023
11558.496094
11450.808594
11705.464844
11603.360352
11654.615234
11725.376953
11767.837891
11658.032227
11743.930664
11704.605469
11727.001953
11798.167969
11719.667969
11849.740234
11559.563477
11784.753906
11837.469727
11593.422852
11995.785156
11609.812500
11723.331055
11721.701172
11565.555664
11832.037109
11568.766602
11729.114258
11593.818359
11741.143555
11706.941406
11472.636719
11581.758789
11736.812500
11549.575195
11703.513672
11560.599609
11715.256836
11723.970703
11687.340820
11867.773438
11402.851562
11702.521484
11748.096680
11501.538086
11651.525391
11571.314453
11524.438477
11691.843750
11542.180664
11706.288086
11499.177734
11772.237305
11623.606445
11596.016602
11867.878906
11526.668945
11621.597656
11629.954102
11799.035156
11580.222656
11643.656250
11762.041016
11742.293945
11577.547852
11493.257812
11567.941406
11567.195312
11539.291992
11595.155273
11423.523438
11551.677734
11611.345703
11688.565430
11757.133789
11578.160156
11628.565430
11598.501953
11541.378906
11815.002930
11523.431641
11510.143555
11542.575195
11461.748047
11532.695312
11521.729492
11407.724609
11343.719727
11692.040039
11582.839844
11671.242188
11619.404297
11678.481445
11475.770508
11751.283203
11562.543945
11523.440430
11696.742188
11758.316406
11638.251953
11749.571289
11801.001953
11786.289062
11839.253906
11575.657227
11819.139648
11791.034180
11686.320312
11813.178711
11837.091797
11706.022461
11847.873047
11871.864258
11767.016602
11761.576172
11668.621094
11833.622070
11800.849609
11807.628906
11895.383789
11629.275391
11617.545898
11845.966797
11641.712891
11507.797852
11750.876953
11675.433594
11724.636719
11711.892578
11699.525391
11815.395508
11604.880859
11477.196289
11694.091797
11769.092773
11783.793945
11928.311523
11678.928711
11586.896484
11663.123047
11859.072266
11566.919922
11641.376953
11648.528320
11461.530273
11518.290039
11506.111328
11476.946289
11526.621094
11525.386719
11492.896484
11540.611328
11733.687500
11507.600586
11811.446289
11607.384766
11645.341797
11691.591797
11652.003906
11640.814453
11602.394531
11714.718750
11660.905273
11646.730469
11682.537109
11719.114258
11626.527344
11620.373047
11721.553711
11686.607422
11771.989258
11672.011719
11709.673828
11843.644531
11743.689453
11772.298828
11632.610352
11611.832031
11595.634766
11632.001953
11759.579102
11627.744141
11574.782227
11663.667969
11637.755859
11739.132812
11877.302734
11757.240234
11598.647461
11409.075195
11727.091797
11684.646484
11685.386719
11697.483398
11573.616211
11675.914062
11506.800781
11349.064453
11475.274414
11604.066406
11364.125000
11614.498047
11616.718750
11547.491211
11644.435547
11735.014648
11635.989258
11652.822266
11804.579102
11545.920898
11719.073242
11672.384766
11618.708984
11791.079102
11818.460938
11541.321289
11740.327148
11725.864258
11598.615234
11676.458984
11941.250977
11783.849609
11733.554688
11769.602539
11847.012695
11841.789062
11863.045898
11712.166992
11651.199219
11775.105469
11755.169922
11749.071289
11866.948242
11695.858398
11832.447266
11903.441406
11805.487305
11750.291016
11685.160156
11707.814453
11850.493164
11809.371094
11806.581055
11873.763672
11715.185547
11721.319336
11904.600586
11818.721680
11761.110352
11787.123047
11718.790039
11706.250977
11681.569336
11778.770508
11864.449219
11677.037109
11639.957031
11848.945312
11812.173828
11656.371094
11855.475586
11866.257812
11654.426758
11878.208984
11895.363281
11743.547852
11667.803711
11790.749023
11466.894531
11708.201172
11823.744141
11773.804688
11837.556641
11788.773438
11632.753906
11831.673828
11793.224609
11617.424805
11684.965820
11754.517578
11576.241211
11725.685547
11808.209961
11713.086914
11599.846680
11592.654297
11517.163086
11410.492188
11376.041992
11532.274414
11634.416992
11661.634766
11659.398438
11638.066406
11714.971680
11483.971680
11561.416992
11722.689453
11830.210938
11672.272461
11777.969727
11784.571289
11771.369141
11857.715820
11992.945312
11542.035156
11786.301758
11832.299805
11872.955078
11613.491211
11713.506836
11668.947266
11655.091797
11946.988281
11668.489258
11532.992188
11669.136719
11662.702148
11628.181641
11459.698242
11389.165039
11594.309570
11586.412109
11460.414062
11355.395508
11303.964844
11189.065430
11351.507812
11512.616211
11618.154297
11420.051758
11513.365234
11597.739258
11674.346680
11510.514648
11372.101562
11570.408203
11771.072266
11580.670898
11449.131836
11579.300781
11768.724609
11611.962891
11841.579102
11932.607422
11548.300781
11604.753906
11752.369141
11729.523438
11510.438477
11688.518555
11785.292969
11486.704102
11816.704102
11704.742188
11548.762695
11927.456055
11688.793945
11640.936523
11856.467773
11737.986328
11617.058594
11746.731445
11527.438477
11579.737305
11607.366211
11655.163086
11661.554688
11552.948242
11723.500000
11603.060547
11607.742188
11747.851562
11414.570312
11700.519531
11583.424805
11542.644531
11657.541992
11589.931641
11645.456055
11596.479492
11552.668945
11536.539062
11427.125000
11546.437500
11560.079102
11439.579102
11543.419922
11334.614258
11519.275391
11678.216797
11545.872070
11530.287109
11588.893555
11739.030273
11641.214844
11622.559570
11663.591797
11735.743164
11398.178711
11537.774414
11634.462891
11520.958984
11434.414062
11552.766602
11570.050781
11527.872070
11566.595703
11627.766602
11571.632812
11548.616211
11649.497070
11603.613281
11718.329102
11554.538086
11688.964844
11598.075195
11468.202148
11583.193359
11543.378906
11603.772461
11780.005859
11751.798828
11698.251953
11573.344727
11758.024414
11729.529297
11590.722656
11656.462891
11400.258789
11459.535156
11508.083984
11267.221680
11409.957031
11395.949219
11425.269531
11456.396484
11408.801758
11578.560547
11429.966797
11438.388672
11527.227539
11432.399414
11447.840820
11576.148438
11619.518555
11530.272461
11606.419922
11647.051758
11573.343750
11618.073242
11439.724609
11501.489258
11616.867188
11497.314453
11460.035156
11691.260742
11575.477539
11556.769531
11692.431641
11592.214844
11462.284180
11846.139648
11715.658203
11533.320312
11698.712891
11614.514648
11763.138672
11572.267578
11707.568359
11632.082031
11718.841797
11897.917969
11915.360352
11951.104492
11725.833008
11593.617188
11783.340820
11779.873047
11425.425781
11605.365234
11662.985352
11355.639648
11345.837891
11479.174805
11417.209961
11310.584961
11467.977539
11446.268555
11449.760742
11663.749023
11729.080078
11559.351562
11631.676758
11762.947266
11537.707031
11596.441406
11754.454102
11616.633789
11652.549805
11707.792969
11692.770508
11690.347656
11668.842773
11561.704102
11794.555664
11580.566406
11605.169922
11720.922852
11567.217773
11649.533203
11799.037109
11594.435547
11651.053711
11702.612305
11485.301758
11570.345703
11709.334961
11504.266602
11467.396484
11624.169922
11580.684570
11735.207031
11661.289062
11573.639648
11590.042969
11567.249023
11457.037109
11521.834961
11415.993164
11407.583984
11497.803711
11512.452148
11632.758789
11746.060547
11428.858398
11455.102539
11674.336914
11467.181641
11378.138672
11520.933594
11501.130859
11344.465820
11542.155273
11471.634766
11480.851562
11667.756836
11486.827148
11546.758789
11592.467773
11532.341797
11571.769531
11604.918945
11442.443359
11612.247070
11484.448242
11281.670898
11460.877930
11474.367188
11352.375000
11483.547852
11592.106445
11860.937500
11489.612305
11547.124023
11554.126953
11547.839844
11453.774414
11437.743164
11442.778320
11729.654297
11451.228516
11635.064453
11505.419922
11447.352539
11612.518555
11764.842773
11615.080078
11468.958984
11488.628906
11627.219727
11695.566406
11553.052734
11514.343750
11580.731445
11715.001953
11445.903320
11388.475586
11388.403320
11492.466797
11478.267578
11370.216797
11448.045898
11559.237305
11395.054688
11542.657227
11624.406250
11581.018555
11588.728516
11714.377930
11686.407227
11548.771484
11817.440430
11628.653320
11696.283203
11691.142578
11676.060547
11643.125000
11729.220703
11629.250977
11610.425781
11724.696289
11507.616211
11649.571289
11589.135742
11457.024414
11620.389648
11659.788086
11726.885742
11552.769531
11441.923828
11628.244141
11432.916992
11413.904297
11515.424805
11486.575195
11497.566406
11615.648438
11610.520508
11379.614258
11508.521484
11721.581055
11486.351562
11628.312500
11572.158203
11508.919922
11593.501953
11403.291992
11413.152344
11496.096680
11476.209961
11421.409180
11498.871094
11462.041016
11478.633789
11542.016602
11343.576172
11324.238281
11399.059570
11420.757812
11446.157227
11534.983398
11572.781250
11501.740234
11514.778320
11657.039062
11423.573242
11687.346680
11503.336914
11255.343750
11502.762695
11516.139648
11371.844727
11603.674805
11457.987305
11438.417969
11507.170898
11369.195312
11538.391602
11776.236328
11452.773438
11514.273438
11513.371094
11411.095703
11468.040039
11337.083984
11210.632812
11314.189453
11351.708008
11392.304688
11277.187500
11227.520508
11455.518555
11531.978516
11470.291016
11807.271484
11628.448242
11485.946289
11233.214844
11303.597656
11192.666992
11556.060547
11578.923828
11502.139648
11586.639648
11461.739258
11497.121094
11498.562500
11470.469727
11416.714844
11392.635742
11490.409180
11561.135742
11422.518555
11517.188477
11705.951172
11507.695312
11675.576172
11582.268555
11496.710938
11604.887695
11662.625000
11583.047852
11499.138672
11588.391602
11632.426758
11719.260742
11831.335938
11566.865234
11681.970703
11594.991211
11495.896484
11626.958008
11649.031250
11432.840820
11609.279297
11501.565430
11502.985352
11739.142578
11626.999023
11671.157227
11679.650391
11712.596680
11605.693359
11594.800781
11552.258789
11620.982422
11501.335938
11559.196289
11491.520508
11434.232422
11511.827148
11569.468750
11692.535156
11431.410156
11558.811523
11603.397461
11365.912109
11494.079102
11589.468750
11442.501953
11497.731445
11429.565430
11641.302734
11604.086914
11585.110352
11615.422852
11692.632812
11556.600586
11652.361328
11514.159180
11469.288086
11534.758789
11582.706055
11440.289062
11542.606445
11584.435547
```
