## Supplementary material for "Functional connectivity across the human subcortical auditory system using an autoregressive matrix-Gaussian copula graphical model approach with partial correlations": Code: roi-10_mean_ts.txt

```
9727.297852
9734.591797
9773.652344
9765.504883
9725.550781
9774.334961
9727.076172
9616.577148
9554.567383
9661.710938
9643.273438
9721.945312
9687.817383
9500.641602
9627.045898
9619.354492
9784.810547
9676.833984
9770.929688
9652.814453
9761.367188
9836.887695
9750.226562
9740.823242
9884.850586
9790.655273
9888.656250
9856.332031
9694.222656
9825.410156
9750.895508
9839.188477
9874.323242
9794.330078
9760.996094
9318.540039
9786.643555
9652.159180
9680.363281
9797.282227
9803.039062
9722.385742
9820.222656
9843.667969
9754.307617
9748.837891
9753.114258
9687.414062
9606.791992
9712.529297
9761.582031
9799.282227
9745.104492
9737.397461
9730.035156
9726.048828
9771.961914
9717.543945
9700.286133
9715.279297
9654.942383
9763.584961
9882.886719
9809.342773
9697.337891
9749.269531
9831.099609
9824.499023
9739.745117
9775.437500
9810.049805
9866.631836
9788.138672
9613.455078
9758.726562
9744.682617
9777.693359
9773.508789
9845.519531
9628.112305
9756.444336
9763.696289
9769.357422
9679.208008
9787.124023
9789.269531
9713.450195
9713.695312
9757.217773
9775.084961
9694.405273
9878.867188
9676.625000
9741.178711
9754.277344
9830.545898
9739.121094
9755.444336
9738.925781
9704.646484
9730.788086
9796.239258
9843.586914
9858.878906
9797.276367
9680.720703
9742.847656
9523.078125
9686.559570
9785.362305
9788.875977
9660.631836
9711.170898
9765.347656
9768.331055
9638.882812
9639.355469
9787.794922
9756.486328
9666.126953
9687.055664
9691.741211
9587.989258
9634.446289
9735.250977
9769.674805
9468.500977
9682.805664
9792.033203
9667.044922
9551.457031
9487.991211
9389.673828
9325.233398
9508.357422
9458.247070
9442.160156
9736.592773
9612.090820
9622.969727
9578.252930
9646.149414
9616.285156
9773.770508
9724.932617
9718.742188
9815.951172
9854.716797
9802.537109
9737.583008
9841.295898
9805.280273
9906.830078
9734.576172
9648.975586
9640.601562
9806.688477
9823.368164
9892.726562
9666.239258
9827.906250
9729.454102
9855.379883
9940.375000
9769.455078
9861.800781
9719.246094
9603.417969
9788.941406
9653.246094
9682.461914
9680.582031
9722.678711
9706.954102
9694.405273
9777.047852
9664.880859
9668.425781
9668.748047
9688.569336
9481.129883
9626.463867
9815.112305
9632.892578
9778.230469
9732.587891
9797.173828
9783.155273
9655.660156
9633.738281
9732.577148
9568.861328
9704.604492
9685.550781
9787.754883
9683.730469
9580.565430
9595.021484
9631.444336
9673.196289
9580.114258
9608.597656
9706.539062
9618.446289
9619.292969
9513.958984
9535.307617
9613.507812
9635.277344
9658.564453
9642.504883
9634.488281
9626.459961
9603.283203
9562.850586
9564.878906
9570.917969
9572.541992
9559.725586
9519.935547
9454.330078
9488.958008
9581.462891
9455.347656
9543.292969
9593.779297
9544.969727
9757.458008
9703.409180
9658.579102
9719.242188
9722.800781
9777.379883
9791.914062
9713.750000
9684.276367
9643.738281
9783.108398
9668.459961
9716.011719
9675.026367
9830.856445
9766.655273
9794.216797
9710.361328
9893.489258
9849.698242
9684.590820
9779.087891
9783.614258
9633.067383
9749.825195
9777.366211
9679.873047
9571.163086
9797.217773
9513.038086
9719.600586
9593.263672
9523.547852
9751.614258
9654.956055
9716.435547
9622.625000
9598.250977
9738.147461
9688.276367
9530.320312
9674.560547
9655.507812
9660.827148
9787.735352
9687.229492
9559.640625
9533.673828
9697.822266
9485.229492
9456.982422
9445.208008
9520.302734
9503.679688
9311.945312
9477.096680
9529.508789
9542.613281
9632.641602
9579.285156
9669.916992
9656.132812
9665.210938
9567.782227
9700.532227
9537.811523
9654.692383
9695.372070
9718.576172
9602.272461
9669.316406
9667.444336
9708.622070
9625.780273
9646.966797
9622.596680
9718.269531
9663.074219
9669.432617
9741.725586
9737.431641
9531.321289
9809.668945
9654.820312
9535.861328
9657.370117
9603.326172
9776.702148
9555.116211
9901.444336
9498.415039
9713.687500
9646.069336
9848.350586
9520.681641
9324.038086
9669.013672
9611.658203
9630.860352
9657.384766
9534.986328
9614.013672
9543.885742
9448.292969
9446.267578
9531.519531
9400.472656
9526.517578
9529.120117
9552.313477
9591.943359
9673.947266
9597.744141
9506.560547
9611.915039
9604.234375
9692.010742
9660.442383
9566.985352
9790.402344
9598.257812
9530.442383
9587.480469
9529.567383
9561.424805
9600.243164
9659.782227
9647.472656
9548.961914
9658.084961
9618.724609
9520.946289
9731.788086
9557.080078
9626.829102
9533.639648
9561.395508
9632.763672
9675.750977
9699.316406
9600.010742
9659.963867
9646.883789
9615.094727
9573.875000
9768.198242
9519.158203
9772.750000
9600.494141
9708.307617
9536.279297
9589.416016
9686.933594
9738.925781
9589.194336
9583.056641
9544.477539
9697.523438
9578.843750
9694.039062
9661.607422
9765.662109
9603.804688
9591.644531
9684.084961
9479.834961
9750.857422
9782.056641
9753.830078
9737.108398
9736.751953
9656.382812
9625.263672
9681.050781
9680.019531
9583.918945
9459.347656
9512.406250
9721.210938
9797.470703
9686.866211
9737.457031
9516.592773
9481.841797
9583.662109
9699.690430
9450.099609
9597.100586
9503.188477
9596.817383
9501.753906
9531.126953
9524.354492
9480.009766
9420.196289
9474.928711
9582.820312
9456.181641
9389.404297
9416.755859
9456.963867
9473.998047
9527.194336
9586.972656
9543.689453
9522.641602
9488.345703
9550.252930
9699.922852
9688.282227
9618.801758
9258.476562
9554.335938
9591.175781
9652.852539
9652.965820
9521.776367
9495.797852
9476.906250
9644.607422
9744.845703
9602.610352
9767.114258
9571.228516
9638.526367
9598.270508
9580.205078
9505.583008
9449.352539
9497.639648
9446.618164
9362.676758
9441.887695
9415.698242
9491.005859
9468.075195
9427.330078
9506.493164
9664.688477
9595.386719
9652.214844
9516.524414
9761.928711
9556.264648
9526.454102
9451.760742
9591.364258
9715.217773
9628.046875
9737.191406
9695.513672
9734.641602
9670.194336
9599.338867
9474.530273
9580.988281
9500.602539
9547.444336
9554.113281
9669.514648
9728.494141
9568.048828
9725.937500
9608.848633
9649.955078
9655.910156
9598.390625
9621.614258
9552.996094
9365.172852
9303.617188
9584.955078
9605.148438
9610.719727
9641.123047
9621.101562
9605.642578
9600.974609
9575.561523
9480.797852
9717.329102
9670.704102
9599.735352
9612.162109
9479.705078
9689.218750
9641.838867
9604.548828
9613.567383
9725.145508
9511.176758
9570.261719
9646.897461
9603.462891
9578.694336
9568.698242
9508.441406
9490.787109
9639.737305
9657.865234
9712.875000
9710.040039
9701.016602
9631.669922
9617.036133
9586.182617
9652.773438
9620.179688
9511.946289
9419.163086
9546.795898
9574.982422
9660.682617
9612.745117
9652.506836
9534.638672
9502.885742
9658.026367
9548.243164
9608.502930
9647.688477
9677.560547
9673.242188
9533.895508
9556.513672
9415.365234
9573.692383
9665.827148
9667.861328
9639.922852
9499.617188
9584.102539
9642.070312
9679.001953
9605.105469
9453.719727
9408.017578
9408.175781
9319.963867
9520.750000
9454.350586
9425.041016
9503.437500
9447.926758
9768.111328
9577.537109
9674.926758
9608.954102
9522.420898
9652.272461
9442.064453
9571.347656
9642.493164
9626.963867
9706.545898
9606.533203
9674.359375
9590.498047
9503.392578
9523.786133
9645.985352
9656.499023
9679.158203
9564.393555
9513.819336
9639.498047
9675.368164
9540.801758
9636.060547
9685.624023
9308.329102
9520.801758
9665.884766
9728.222656
9699.954102
9593.034180
9499.966797
9543.696289
9706.708984
9835.576172
9748.080078
9629.891602
9736.332031
9604.962891
9701.652344
9455.057617
9502.465820
9365.798828
9428.788086
9376.209961
9357.158203
9373.346680
9561.945312
9418.750000
9426.333984
9405.750977
9526.016602
9534.616211
9622.960938
9615.091797
9719.869141
9447.511719
9653.960938
9566.403320
9603.699219
9652.057617
9540.980469
9480.658203
9545.809570
9532.867188
9594.133789
9580.073242
9491.598633
9555.080078
9546.599609
9641.418945
9714.068359
9589.351562
9678.583984
9717.694336
9634.146484
9623.791992
9707.726562
9683.514648
9554.307617
9563.433594
9783.567383
9721.487305
9672.579102
9770.187500
9693.987305
9508.773438
9518.855469
9627.170898
9560.367188
9558.587891
9524.942383
9657.838867
9681.405273
9568.984375
9664.641602
9536.242188
9552.305664
9671.709961
9574.639648
9538.097656
9564.266602
9458.888672
9506.051758
9610.628906
9570.083008
9423.506836
9471.613281
9482.197266
9595.624023
9550.115234
9458.415039
9631.949219
9494.599609
9460.548828
9578.407227
9521.088867
9639.702148
9653.380859
9646.332031
9647.761719
9655.555664
9729.642578
9741.633789
9617.124023
9526.047852
9567.594727
9673.516602
9457.670898
9157.463867
9437.241211
9514.385742
9631.445312
9511.750000
9641.518555
9474.458984
9621.003906
9605.206055
9794.501953
9671.500000
9616.254883
9540.136719
9638.308594
9461.153320
9288.196289
9588.503906
9508.645508
9464.410156
9516.402344
9272.911133
9431.336914
9364.820312
9369.754883
9533.825195
9604.891602
9522.455078
9586.230469
9555.017578
9585.882812
9618.745117
9715.719727
9536.092773
9593.831055
9723.152344
9685.028320
9575.981445
9694.016602
9521.899414
9562.634766
9606.061523
9584.481445
9515.413086
9587.495117
9564.370117
9499.834961
9566.823242
9685.359375
9602.951172
9693.625977
9633.633789
9647.238281
9554.836914
9594.026367
9565.829102
9523.307617
9588.851562
9480.741211
9537.508789
9627.354492
9517.860352
9462.794922
9525.236328
9784.498047
9562.537109
9672.080078
9633.088867
9600.291016
9553.758789
9478.413086
9481.189453
9565.423828
9436.300781
9551.505859
9556.708984
9433.910156
9481.871094
9623.091797
9382.638672
9470.019531
9541.916016
9555.610352
9526.163086
9542.256836
9446.117188
9479.811523
9539.435547
9597.674805
9580.535156
9436.092773
9623.174805
9547.957031
9418.106445
9396.236328
9614.404297
9560.688477
9640.321289
9565.884766
9641.916992
9575.783203
9619.808594
9734.790039
9590.776367
9573.431641
9607.776367
9632.639648
9685.415039
9652.254883
9493.574219
9452.264648
9487.675781
9603.254883
9649.780273
9466.606445
9388.457031
9515.667969
9665.186523
9739.766602
9628.920898
9585.091797
9468.804688
9325.436523
9084.850586
9417.700195
9540.128906
9508.254883
9433.196289
9281.612305
9370.920898
9454.870117
9443.931641
9411.800781
9383.048828
9493.377930
9435.258789
9364.187500
9489.311523
9505.562500
9616.047852
9618.361328
9509.830078
9625.071289
9590.598633
9352.294922
9544.391602
9628.144531
9723.235352
9595.602539
9550.541016
9603.658203
9587.870117
9770.568359
9442.619141
9477.905273
9417.920898
9400.916016
9545.702148
9506.477539
9463.088867
9379.757812
9564.870117
9599.108398
9538.326172
9549.195312
9549.906250
9487.659180
9411.566406
9425.477539
9318.127930
9370.403320
9475.136719
9354.375977
9358.164062
9576.635742
9483.718750
9438.917969
9492.034180
9399.136719
9489.612305
9500.307617
9523.147461
9464.326172
9506.752930
9562.788086
9363.404297
9534.508789
9398.171875
9418.573242
9703.364258
9614.209961
9499.699219
9545.063477
9515.186523
9443.775391
9372.428711
9466.368164
9437.037109
9479.935547
9408.944336
```
