## Supplementary material for "Functional connectivity across the human subcortical auditory system using an autoregressive matrix-Gaussian copula graphical model approach with partial correlations": Code: roi-11_mean_ts.txt

```
10415.215820
10350.178711
10453.901367
10447.663086
10415.130859
10301.610352
10455.291016
10365.883789
10357.205078
10238.455078
10195.828125
10353.796875
10235.980469
10150.783203
10113.704102
10245.646484
10216.903320
10393.735352
10230.563477
10450.029297
10336.166016
10359.222656
10418.447266
10507.425781
10530.957031
10346.171875
10482.708008
10467.250977
10300.492188
10377.217773
10317.891602
10305.357422
10588.783203
10369.110352
10476.068359
10018.538086
10406.972656
10414.210938
10468.409180
10492.812500
10428.072266
10510.774414
10455.878906
10313.199219
10329.017578
10403.934570
10479.499023
10467.455078
10408.220703
10384.122070
10413.861328
10424.782227
10396.572266
10275.346680
10318.632812
10290.833008
10459.983398
10476.899414
10442.458008
10354.771484
10436.552734
10259.542969
10454.547852
10461.143555
10439.375000
10377.505859
10464.291016
10341.941406
10424.802734
10344.190430
10416.740234
10483.712891
10589.377930
10387.901367
10293.148438
10211.930664
10467.362305
10389.039062
10467.191406
10328.465820
10366.366211
10414.736328
10456.733398
10449.285156
10206.153320
10317.686523
10378.378906
10346.923828
10277.678711
10209.396484
10343.933594
10372.003906
10300.670898
10294.380859
10331.765625
10346.371094
10436.014648
10306.324219
10410.682617
10412.812500
10338.371094
10328.789062
10403.746094
10450.756836
10397.499023
10430.087891
10257.055664
10388.712891
10492.301758
10311.572266
10443.386719
10359.293945
10455.278320
10482.431641
10394.903320
10372.101562
10410.592773
10348.298828
10409.207031
10174.242188
10193.145508
10186.592773
10246.076172
10337.118164
10627.741211
10420.602539
10288.841797
10108.729492
10500.596680
10511.939453
10337.663086
10327.069336
10187.164062
10035.282227
10090.789062
10240.719727
10162.198242
10145.103516
10155.017578
10315.340820
10367.979492
10400.659180
10236.275391
10340.393555
10227.989258
10351.133789
10367.808594
10468.773438
10385.537109
10361.691406
10402.069336
10464.513672
10392.497070
10541.598633
10284.132812
10429.548828
10447.238281
10511.284180
10387.847656
10355.810547
10412.552734
10409.139648
10297.661133
10419.123047
10473.249023
10491.113281
10437.181641
10342.634766
10482.049805
10357.730469
10237.151367
10291.919922
10380.293945
10400.963867
10299.680664
10299.562500
10453.717773
10332.253906
10317.569336
10196.948242
10169.043945
10255.620117
10262.235352
10311.889648
10436.614258
10413.520508
10357.164062
10357.844727
10353.196289
10223.997070
10289.160156
10281.362305
10342.042969
10371.306641
10325.502930
10392.815430
10208.299805
10352.950195
10264.310547
10325.983398
10323.096680
10196.339844
10159.901367
10194.628906
10167.261719
10251.990234
10464.078125
10383.425781
10278.844727
10243.810547
10381.578125
10252.815430
10313.964844
10283.014648
10307.971680
10268.515625
10294.944336
10184.878906
10189.800781
10099.784180
10160.246094
10186.226562
10324.643555
10252.759766
10232.092773
10237.667969
10309.259766
10404.024414
10475.411133
10505.936523
10531.715820
10420.544922
10434.551758
10542.695312
10521.588867
10518.451172
10532.892578
10484.611328
10442.858398
10590.107422
10548.024414
10298.350586
10603.786133
10599.475586
10667.845703
10530.765625
10654.434570
10527.253906
10552.369141
10489.150391
10650.897461
10720.408203
10552.458008
10441.017578
10469.868164
10508.543945
10373.679688
10242.167969
10392.546875
10297.998047
10402.381836
10568.299805
10435.486328
10464.882812
10274.355469
10346.563477
10565.102539
10406.302734
10582.542969
10583.614258
10420.483398
10380.107422
10340.899414
10581.083008
10387.334961
10401.375977
10262.303711
10109.546875
10266.013672
10080.821289
10125.993164
10131.194336
10166.159180
10260.953125
10255.758789
10399.661133
10168.625000
10509.765625
10366.082031
10295.297852
10400.433594
10462.356445
10358.177734
10380.810547
10384.790039
10481.479492
10393.953125
10477.908203
10374.550781
10303.777344
10383.159180
10406.967773
10319.167969
10258.430664
10251.625000
10300.951172
10287.985352
10291.597656
10292.496094
10288.275391
10352.415039
10262.269531
10243.625000
10321.365234
10301.820312
10320.558594
10386.812500
10449.869141
10312.125977
10432.625000
10359.785156
10460.202148
10065.241211
10335.980469
10304.620117
10407.609375
10337.246094
10335.845703
10229.083984
10174.525391
10152.291016
9996.705078
10076.553711
10147.106445
10116.221680
10149.263672
10092.110352
10110.679688
10325.833984
10293.308594
10066.540039
10161.716797
10240.071289
10203.370117
10344.779297
10495.231445
10421.599609
10306.990234
10341.321289
10419.066406
10330.622070
10381.756836
10338.160156
10314.992188
10494.861328
10436.001953
10672.280273
10448.260742
10312.448242
10443.164062
10427.629883
10114.791992
10359.815430
10331.525391
10385.025391
10313.117188
10399.885742
10403.115234
10353.005859
10282.044922
10420.868164
10359.240234
10349.523438
10337.060547
10330.249023
10441.375000
10502.181641
10345.325195
10536.330078
10506.497070
10589.795898
10416.543945
10373.012695
10301.698242
10397.244141
10278.634766
10366.126953
10400.935547
10273.585938
10281.555664
10337.016602
10192.916016
10411.530273
10403.653320
10490.653320
10386.632812
10407.556641
10572.625977
10407.113281
10396.939453
10350.137695
10366.309570
10186.569336
10351.554688
10349.684570
10421.017578
10409.273438
10510.272461
10557.743164
10460.264648
10448.615234
10319.936523
10228.937500
10234.824219
10122.818359
10272.346680
10402.490234
10353.543945
10198.938477
10320.491211
10171.347656
9984.033203
10069.609375
10120.002930
10074.407227
10269.816406
10422.414062
10406.928711
10400.726562
10412.224609
10344.045898
10480.836914
10375.408203
10508.991211
10575.087891
10400.895508
10572.639648
10518.850586
9994.363281
10440.832031
10535.374023
10708.247070
10249.579102
10393.000977
10257.105469
10465.661133
10624.158203
10619.500977
10464.337891
10358.710938
10254.224609
10440.587891
10195.461914
10278.409180
10217.874023
10102.166992
10235.364258
10112.860352
10217.817383
10029.863281
10083.417969
10038.829102
10217.633789
10168.917969
10221.897461
10419.372070
10452.023438
10438.434570
10365.659180
10413.999023
10426.235352
10402.858398
10303.437500
10504.768555
10491.791016
10632.972656
10602.541992
10578.708984
10478.392578
10543.540039
10353.770508
10362.638672
10351.137695
10519.190430
10343.631836
10435.677734
10414.917969
10473.916016
10600.054688
10536.420898
10629.100586
10427.443359
10472.704102
10436.011719
10268.979492
10476.960938
10294.286133
10487.263672
10307.732422
10367.067383
10387.506836
10426.069336
10517.586914
10410.522461
10320.263672
10315.645508
10133.023438
10325.957031
10390.654297
10376.182617
10428.852539
10427.496094
10383.330078
10429.179688
10424.190430
10334.762695
10425.590820
10317.230469
10359.402344
10343.301758
10461.725586
10326.858398
10385.077148
10511.776367
10363.535156
10534.072266
10443.764648
10296.929688
10504.375000
10463.426758
10312.449219
10327.043945
10219.025391
10162.326172
10267.115234
10323.458984
10214.543945
10294.117188
10291.377930
10250.141602
10365.609375
10260.124023
10249.533203
10372.771484
10293.639648
10402.969727
10449.826172
10429.322266
10559.793945
10484.582031
10345.079102
10414.437500
10363.898438
10362.503906
10355.677734
10451.935547
10644.161133
10548.918945
10398.668945
10375.242188
10257.357422
10238.971680
10357.000977
10132.904297
10184.027344
9981.379883
10150.634766
10079.635742
10100.245117
10066.846680
10090.291016
10259.617188
10446.212891
10261.384766
10206.112305
10352.438477
10231.361328
10447.026367
10431.471680
10381.993164
10447.187500
10352.415039
10379.129883
10370.799805
10361.867188
10194.934570
10361.154297
10334.424805
10310.478516
10362.965820
10372.409180
10417.571289
10516.700195
10522.591797
10378.801758
10497.194336
10501.565430
10284.984375
10615.328125
10491.606445
10732.583008
10512.949219
10543.014648
10311.839844
10411.194336
10481.371094
10730.044922
10853.077148
10584.184570
10561.944336
10448.453125
10416.005859
10367.160156
10351.210938
10301.569336
10036.599609
10106.277344
10212.412109
10158.220703
10151.030273
10136.928711
10208.316406
10234.770508
10327.844727
10296.142578
10286.772461
10512.379883
10459.149414
10479.976562
10484.873047
10432.584961
10497.854492
10500.132812
10444.385742
10296.914062
10492.541016
10470.328125
10341.507812
10378.916016
10349.493164
10262.046875
10441.463867
10456.318359
10268.455078
10305.778320
10265.801758
10310.175781
10258.000977
10289.951172
10325.404297
10252.273438
10305.563477
10409.249023
10378.168945
10449.402344
10373.086914
10341.637695
10290.848633
10358.174805
10316.324219
10280.542969
10274.187500
10087.402344
10214.822266
10206.756836
10437.302734
10344.615234
10438.512695
10431.528320
10292.541016
10263.088867
10301.677734
10224.911133
10139.427734
10098.074219
10293.686523
10302.465820
10302.103516
10315.172852
10284.978516
10369.241211
10388.948242
10504.870117
10408.155273
10252.937500
10333.378906
10286.401367
10307.342773
10306.073242
10317.441406
10327.976562
10201.025391
10257.283203
10241.690430
10284.248047
10468.040039
10374.311523
10457.693359
10493.747070
10405.920898
10179.644531
10075.010742
10366.165039
10581.948242
10287.763672
10437.407227
10436.952148
10275.568359
10455.802734
10542.577148
10730.017578
10536.516602
10417.049805
10483.648438
10369.169922
10436.307617
10389.336914
10412.954102
10554.750977
10544.209961
10464.279297
10345.779297
10334.123047
10354.877930
10208.405273
10286.255859
10481.553711
10589.854492
10586.166992
10506.013672
10534.016602
10579.070312
10673.722656
10735.000977
10622.683594
10438.661133
10552.381836
10645.720703
10490.517578
10508.845703
10450.144531
10618.516602
10404.381836
10420.853516
10504.756836
10406.376953
10389.523438
10420.610352
10504.008789
10507.327148
10517.494141
10660.470703
10564.461914
10441.143555
10448.506836
10238.511719
10331.155273
10391.113281
10533.765625
10366.226562
10391.594727
10215.144531
10297.471680
10311.116211
10446.883789
10492.691406
10419.007812
10367.236328
10450.744141
10390.356445
10352.917969
10344.023438
10329.611328
10346.878906
10219.990234
10407.463867
10486.338867
10426.917969
10438.948242
10425.424805
10246.256836
10382.765625
10528.716797
10492.227539
10410.250000
10256.257812
10462.694336
10466.709961
10568.699219
10493.966797
10527.180664
10378.008789
10398.554688
10483.291016
10454.269531
10303.954102
10491.511719
10269.487305
10322.644531
10532.449219
10448.325195
10368.647461
10445.435547
10368.309570
10414.825195
10448.965820
10454.536133
10324.872070
10241.759766
10245.248047
10370.889648
10263.796875
10417.957031
10419.407227
10205.451172
10326.058594
10370.020508
10401.458984
10388.221680
10546.051758
10427.703125
10415.424805
10311.203125
10310.898438
10411.895508
10418.537109
10466.399414
10526.291016
10428.271484
10340.068359
10322.064453
10261.997070
10160.677734
10253.399414
10381.971680
10256.196289
10269.961914
10454.374023
10565.822266
10375.000977
10451.669922
10596.482422
10580.067383
10507.050781
10454.551758
10613.608398
10378.439453
10538.655273
10538.854492
10491.716797
10516.597656
10614.227539
10599.896484
10627.714844
10573.058594
10470.475586
10532.137695
10315.974609
10445.495117
10328.812500
10268.303711
10428.310547
10680.596680
10591.744141
10526.857422
10541.612305
10458.153320
10232.184570
10326.217773
10431.864258
10371.052734
10202.163086
10296.984375
10248.161133
10565.949219
10358.030273
10414.504883
10470.692383
10446.580078
10576.481445
10340.659180
10275.670898
10374.162109
10490.552734
10465.709961
10496.441406
10475.646484
10208.920898
10298.965820
10357.324219
10512.108398
10483.296875
10448.840820
10290.946289
10371.666992
10487.319336
10600.477539
10338.601562
10365.651367
10297.674805
```
