## Supplementary material for "Functional connectivity across the human subcortical auditory system using an autoregressive matrix-Gaussian copula graphical model approach with partial correlations": Code: roi-12_mean_ts.txt

```
12343.293945
12251.165039
12274.407227
12274.658203
12207.524414
12147.683594
12087.247070
12047.003906
11974.433594
11983.233398
12031.863281
12063.354492
12083.595703
12065.190430
12070.250977
12160.877930
12178.569336
12217.460938
12178.865234
12197.514648
12247.284180
12268.811523
12263.113281
12248.179688
12286.834961
12257.638672
12225.958984
12212.002930
12218.113281
12203.894531
12221.346680
12257.430664
12307.494141
12280.578125
12249.285156
12276.872070
12274.391602
12340.397461
12334.613281
12297.997070
12281.623047
12219.308594
12130.970703
12183.017578
12262.454102
12232.795898
12220.949219
12267.185547
12271.379883
12244.305664
12239.172852
12233.565430
12215.162109
12220.176758
12325.140625
12432.869141
12383.215820
12342.251953
12298.493164
12264.041016
12328.631836
12376.436523
12387.416992
12436.043945
12487.734375
12461.138672
12428.284180
12442.750977
12393.846680
12366.113281
12376.310547
12389.191406
12336.057617
12315.640625
12284.811523
12306.945312
12372.487305
12366.889648
12246.008789
12215.903320
12217.973633
12196.066406
12176.484375
12243.904297
12220.880859
12186.577148
12196.243164
12188.467773
12144.630859
12087.537109
12110.926758
12085.399414
12076.681641
12128.048828
12213.150391
12203.015625
12192.458984
12212.467773
12199.226562
12192.907227
12216.472656
12307.988281
12376.562500
12326.245117
12282.547852
12291.985352
12250.672852
12176.930664
12132.506836
12165.314453
12216.321289
12238.098633
12217.069336
12286.855469
12333.310547
12332.301758
12275.843750
12228.368164
12190.240234
12149.906250
12135.982422
12199.104492
12310.754883
12336.799805
12375.512695
12401.203125
12438.712891
12489.385742
12448.104492
12398.958008
12264.062500
12125.366211
12022.929688
11923.877930
11897.650391
11951.184570
12040.990234
12069.801758
12136.165039
12184.588867
12230.204102
12204.997070
12221.548828
12266.272461
12235.431641
12221.272461
12273.964844
12280.801758
12235.041016
12261.425781
12324.456055
12335.003906
12335.547852
12334.335938
12309.356445
12364.152344
12381.547852
12293.464844
12264.006836
12274.383789
12261.230469
12319.970703
12389.496094
12328.003906
12248.392578
12222.602539
12220.197266
12125.123047
12123.325195
12190.569336
12207.602539
12262.924805
12377.994141
12350.750977
12343.788086
12351.683594
12273.218750
12231.515625
12250.409180
12237.304688
12201.493164
12212.272461
12220.844727
12288.792969
12409.837891
12406.475586
12410.996094
12452.359375
12416.958984
12359.338867
12346.517578
12302.759766
12273.595703
12293.508789
12295.889648
12276.826172
12191.332031
12115.166992
12154.560547
12175.742188
12123.550781
12080.116211
12059.243164
12074.382812
12105.026367
12136.907227
12090.512695
12086.563477
12143.410156
12144.133789
12165.449219
12159.081055
12143.694336
12100.667969
12069.451172
12074.395508
12071.454102
12032.754883
12040.048828
12016.366211
12002.960938
12018.355469
12003.636719
12050.737305
12152.910156
12207.804688
12221.140625
12205.634766
12230.385742
12234.191406
12260.665039
12212.262695
12243.214844
12294.869141
12326.610352
12286.891602
12303.281250
12310.954102
12256.599609
12200.736328
12226.304688
12289.077148
12269.215820
12317.988281
12359.721680
12351.307617
12310.434570
12329.996094
12384.630859
12385.291016
12430.619141
12474.521484
12404.799805
12379.422852
12377.107422
12336.921875
12280.260742
12283.029297
12322.093750
12323.072266
12316.581055
12349.736328
12333.032227
12319.787109
12296.611328
12237.604492
12190.385742
12174.879883
12117.656250
12199.068359
12264.380859
12246.334961
12213.446289
12191.113281
12129.369141
12044.803711
12051.411133
12032.332031
12047.716797
12042.708984
12010.664062
12010.349609
12092.899414
12183.251953
12190.736328
12164.511719
12248.814453
12339.749023
12325.442383
12310.056641
12275.287109
12195.263672
12175.018555
12213.324219
12215.317383
12234.661133
12257.086914
12299.721680
12281.577148
12292.763672
12312.994141
12208.137695
12232.421875
12277.916016
12283.428711
12266.000000
12305.230469
12243.954102
12253.083984
12256.875000
12217.074219
12186.914062
12240.472656
12288.821289
12312.484375
12381.391602
12393.059570
12392.069336
12402.547852
12313.823242
12274.223633
12267.033203
12232.374023
12210.003906
12219.237305
12208.377930
12186.666992
12135.007812
12059.562500
11984.669922
11976.130859
11958.484375
11942.096680
11974.856445
12097.706055
12135.556641
12137.910156
12131.985352
12118.138672
12142.464844
12162.672852
12151.083984
12204.466797
12231.313477
12263.338867
12280.661133
12295.715820
12297.817383
12254.242188
12216.130859
12219.910156
12232.321289
12268.278320
12289.829102
12324.689453
12333.401367
12361.681641
12324.512695
12268.499023
12262.102539
12232.356445
12198.895508
12180.913086
12214.027344
12185.640625
12247.307617
12355.541016
12370.308594
12358.954102
12327.601562
12309.616211
12226.500977
12296.298828
12275.456055
12240.088867
12239.307617
12235.799805
12249.488281
12317.380859
12345.757812
12302.927734
12211.298828
12240.260742
12239.036133
12235.346680
12321.796875
12351.972656
12327.581055
12319.886719
12308.333008
12215.284180
12193.008789
12231.678711
12247.448242
12263.726562
12326.739258
12361.072266
12278.481445
12234.329102
12242.832031
12172.460938
12149.201172
12196.116211
12223.208984
12247.194336
12267.730469
12399.146484
12399.008789
12356.769531
12299.685547
12264.143555
12232.140625
12186.509766
12198.014648
12228.107422
12241.208984
12201.186523
12158.527344
12123.334961
12066.812500
12036.556641
11972.030273
11974.802734
11997.890625
12095.731445
12119.509766
12142.419922
12158.451172
12215.886719
12264.796875
12254.544922
12244.692383
12275.521484
12271.234375
12304.759766
12408.866211
12441.333008
12422.771484
12354.858398
12319.176758
12327.712891
12277.823242
12256.433594
12316.810547
12317.376953
12227.490234
12183.488281
12192.237305
12183.440430
12188.765625
12188.611328
12165.341797
12112.051758
12063.318359
12008.093750
11980.482422
11970.821289
11955.339844
11974.872070
11974.443359
12013.762695
12087.619141
12076.158203
12104.849609
12192.170898
12276.553711
12304.763672
12260.838867
12248.327148
12256.318359
12213.463867
12168.753906
12186.541992
12250.969727
12268.669922
12296.720703
12339.981445
12307.246094
12266.515625
12259.916016
12206.916992
12134.807617
12115.675781
12099.358398
12068.576172
12097.166992
12185.410156
12245.006836
12255.539062
12290.574219
12268.083984
12222.940430
12290.837891
12267.596680
12243.403320
12328.709961
12282.875000
12255.359375
12264.316406
12202.829102
12185.074219
12253.610352
12296.493164
12281.793945
12332.455078
12299.707031
12275.107422
12342.133789
12303.574219
12314.647461
12368.437500
12319.181641
12353.550781
12361.991211
12293.945312
12229.649414
12181.292969
12078.896484
12073.060547
12115.768555
12108.015625
12074.447266
12032.651367
12063.633789
12117.028320
12214.918945
12291.005859
12350.742188
12359.490234
12327.359375
12311.002930
12228.798828
12138.715820
12115.000977
12068.560547
12025.994141
11980.695312
11976.821289
12107.037109
12151.265625
12147.362305
12120.021484
12076.203125
12106.581055
12193.892578
12244.246094
12287.715820
12402.290039
12417.391602
12358.643555
12337.982422
12219.273438
12139.277344
12162.544922
12275.228516
12272.027344
12288.290039
12342.470703
12335.054688
12319.116211
12271.649414
12265.869141
12205.365234
12078.809570
11956.178711
11926.170898
11961.932617
12018.872070
12078.195312
12102.681641
12102.284180
12086.602539
12075.105469
12069.220703
12026.686523
11995.585938
12067.961914
12153.701172
12167.987305
12176.649414
12229.728516
12228.916992
12167.083008
12182.524414
12174.263672
12108.765625
12109.016602
12200.204102
12251.215820
12201.391602
12183.144531
12212.386719
12266.478516
12267.724609
12348.478516
12390.916016
12380.398438
12343.098633
12350.136719
12347.442383
12308.048828
12240.756836
12196.250977
12183.458008
12187.123047
12180.431641
12228.404297
12358.641602
12387.257812
12393.559570
12337.320312
12321.669922
12291.652344
12198.889648
12071.682617
11996.294922
11978.262695
12037.113281
12076.386719
12072.691406
12064.031250
12094.913086
12134.816406
12177.446289
12168.310547
12226.485352
12288.703125
12338.623047
12261.263672
12220.586914
12238.122070
12191.048828
12236.961914
12291.194336
12290.428711
12293.125000
12338.904297
12302.883789
12243.527344
12171.021484
12165.478516
12107.307617
12094.341797
12157.802734
12124.445312
12097.329102
12141.823242
12145.207031
12124.659180
12217.970703
12234.075195
12175.035156
12202.125000
12282.588867
12295.724609
12362.583008
12409.518555
12330.673828
12244.285156
12270.282227
12198.610352
12099.611328
12087.619141
12060.529297
12006.215820
12121.671875
12247.038086
12310.020508
12308.880859
12264.015625
12280.976562
12194.362305
12072.201172
12046.149414
12041.338867
12046.760742
12071.467773
12035.316406
12049.386719
12150.133789
12242.565430
12248.927734
12221.891602
12255.574219
12271.936523
12242.349609
12246.122070
12250.156250
12201.140625
12116.864258
12109.894531
12029.681641
12029.461914
12157.593750
12250.667969
12265.458008
12271.904297
12269.030273
12245.083984
12183.520508
12111.166992
12129.378906
12076.484375
12121.635742
12135.498047
12104.657227
12101.431641
12058.630859
12028.875977
12018.733398
12049.921875
12114.273438
12116.598633
12146.830078
12156.840820
12188.149414
12154.590820
12148.512695
12191.958008
12169.278320
12145.961914
12063.708008
12006.455078
11993.496094
11974.324219
12000.666992
12049.822266
12163.182617
12201.156250
12230.113281
12229.961914
12257.337891
12267.695312
12268.585938
12317.197266
12333.386719
12359.737305
12421.740234
12363.314453
12317.586914
12293.266602
12203.993164
12157.317383
12173.211914
12096.262695
12051.077148
12027.140625
12025.313477
12102.261719
12209.940430
12288.493164
12282.431641
12235.347656
12206.759766
12096.918945
12030.445312
12061.417969
12038.961914
12069.346680
12094.755859
12121.268555
12036.704102
12006.464844
12078.956055
12152.293945
12185.658203
12256.553711
12282.533203
12267.173828
12272.701172
12278.440430
12229.865234
12194.301758
12212.463867
12181.324219
12111.946289
12133.661133
12165.137695
12108.191406
12084.007812
12099.941406
12089.829102
12054.039062
12012.696289
11992.901367
11987.690430
12056.308594
12133.556641
12113.545898
12119.116211
12119.569336
12067.108398
12027.438477
11961.149414
11997.206055
12021.952148
12082.632812
12144.494141
12117.705078
12107.853516
12126.943359
12136.701172
12179.237305
12226.000977
12224.659180
12226.081055
12142.581055
12052.357422
12014.363281
12023.708984
12028.182617
11998.271484
11998.847656
12047.650391
12003.098633
12008.609375
12173.038086
12248.176758
12220.463867
12291.488281
12269.571289
12261.652344
12220.625000
12195.263672
12138.181641
12119.733398
12057.766602
12032.404297
12079.898438
12080.223633
12078.356445
12017.088867
11995.333984
11994.080078
12022.549805
12100.269531
12184.901367
12228.583008
12273.796875
12322.127930
12307.666992
12277.036133
12235.176758
12160.461914
12114.801758
12179.721680
12175.846680
12191.044922
12222.352539
12284.756836
12298.424805
12341.779297
12350.388672
12279.840820
12188.895508
12077.288086
11974.732422
11953.212891
11960.650391
11941.051758
11998.165039
12149.578125
12230.335938
12314.318359
12332.892578
12311.634766
12264.008789
12262.733398
12141.289062
12175.931641
12125.646484
12097.242188
12128.305664
12073.676758
12087.631836
12132.560547
12149.425781
12128.300781
12082.349609
11996.063477
11949.341797
12044.672852
12136.506836
12178.285156
12175.002930
12190.006836
12150.092773
12113.333008
12181.538086
12143.056641
12133.694336
12127.152344
12167.623047
12182.686523
12132.078125
12126.290039
12073.625000
12021.005859
11993.127930
11971.015625
```
