## Supplementary material for "Functional connectivity across the human subcortical auditory system using an autoregressive matrix-Gaussian copula graphical model approach with partial correlations": Code: roi-13_mean_ts.txt

```
10565.246094
10521.938477
10454.835938
10416.089844
10390.824219
10370.403320
10333.839844
10294.883789
10279.765625
10254.317383
10251.938477
10243.694336
10252.192383
10274.311523
10298.055664
10344.411133
10388.689453
10407.364258
10415.710938
10440.427734
10471.637695
10499.052734
10490.235352
10499.631836
10504.810547
10506.349609
10505.694336
10503.812500
10504.253906
10505.235352
10531.549805
10548.485352
10573.874023
10572.553711
10589.370117
10607.476562
10588.040039
10602.102539
10606.418945
10606.236328
10592.562500
10563.684570
10537.084961
10533.902344
10562.541992
10558.682617
10574.582031
10586.776367
10573.565430
10542.914062
10513.044922
10491.145508
10461.376953
10437.187500
10452.056641
10483.785156
10453.733398
10437.803711
10422.725586
10406.789062
10416.261719
10426.461914
10441.747070
10450.672852
10481.341797
10497.134766
10512.604492
10495.941406
10475.716797
10449.340820
10454.788086
10468.461914
10445.776367
10429.089844
10424.331055
10414.140625
10436.200195
10453.602539
10436.873047
10436.836914
10432.110352
10413.483398
10420.248047
10434.934570
10453.677734
10477.331055
10480.045898
10484.758789
10473.531250
10482.976562
10490.166992
10507.766602
10526.246094
10528.715820
10552.924805
10537.314453
10533.172852
10500.352539
10470.937500
10429.865234
10448.944336
10502.436523
10534.244141
10534.430664
10516.790039
10507.728516
10502.787109
10495.784180
10516.092773
10506.578125
10506.219727
10512.848633
10524.251953
10513.636719
10502.666016
10468.323242
10426.466797
10373.535156
10322.833008
10287.299805
10272.578125
10284.908203
10352.276367
10426.255859
10520.156250
10549.698242
10537.381836
10537.446289
10528.477539
10505.153320
10440.374023
10358.786133
10298.996094
10266.486328
10267.052734
10282.703125
10337.993164
10407.283203
10470.893555
10498.510742
10543.320312
10548.364258
10557.370117
10565.243164
10571.274414
10572.087891
10585.104492
10575.375000
10575.846680
10583.724609
10561.127930
10530.390625
10503.505859
10483.631836
10476.966797
10474.148438
10471.831055
10459.806641
10461.736328
10480.173828
10478.566406
10499.619141
10522.058594
10507.960938
10489.722656
10463.975586
10456.653320
10425.084961
10423.694336
10458.196289
10461.940430
10489.379883
10513.874023
10502.066406
10496.073242
10488.602539
10467.205078
10450.389648
10435.152344
10436.485352
10446.458008
10445.369141
10435.175781
10453.891602
10480.096680
10476.680664
10483.939453
10484.138672
10481.377930
10474.579102
10455.082031
10456.965820
10448.960938
10482.605469
10477.620117
10464.088867
10447.576172
10440.985352
10416.363281
10396.951172
10355.632812
10347.763672
10363.769531
10383.736328
10363.500977
10366.289062
10366.318359
10426.386719
10455.464844
10439.410156
10435.427734
10435.982422
10441.727539
10433.558594
10390.529297
10356.562500
10319.956055
10304.091797
10304.189453
10316.864258
10308.580078
10318.000977
10364.762695
10390.481445
10434.341797
10461.639648
10483.825195
10509.820312
10538.056641
10556.029297
10559.462891
10556.458008
10575.143555
10593.782227
10596.827148
10604.247070
10618.297852
10611.097656
10576.699219
10580.011719
10575.012695
10570.287109
10583.575195
10606.353516
10622.047852
10613.430664
10618.447266
10621.162109
10633.304688
10612.958008
10631.313477
10617.993164
10583.125000
10575.946289
10522.121094
10473.498047
10435.541016
10403.426758
10398.121094
10407.548828
10433.151367
10456.801758
10459.844727
10429.174805
10436.879883
10420.561523
10391.372070
10366.628906
10369.091797
10439.280273
10458.614258
10449.823242
10437.160156
10429.096680
10413.783203
10389.977539
10365.204102
10358.301758
10331.472656
10311.431641
10300.870117
10294.711914
10290.231445
10305.462891
10323.090820
10380.906250
10421.558594
10465.856445
10467.627930
10472.050781
10478.113281
10492.323242
10487.655273
10485.539062
10494.305664
10512.490234
10513.313477
10489.313477
10488.743164
10480.878906
10475.660156
10465.239258
10480.319336
10495.485352
10512.636719
10542.236328
10542.958008
10542.200195
10532.168945
10521.908203
10495.518555
10476.178711
10445.178711
10451.730469
10461.502930
10478.932617
10481.659180
10496.565430
10478.020508
10479.723633
10531.969727
10533.350586
10537.796875
10503.898438
10503.390625
10481.156250
10452.277344
10412.310547
10375.913086
10340.938477
10311.148438
10296.367188
10302.058594
10327.008789
10356.579102
10365.742188
10405.766602
10408.882812
10436.745117
10430.039062
10421.787109
10405.498047
10403.182617
10418.927734
10470.258789
10500.913086
10499.591797
10512.020508
10492.483398
10486.728516
10471.869141
10466.833008
10461.929688
10470.341797
10497.242188
10541.702148
10566.432617
10568.253906
10565.165039
10568.698242
10573.965820
10550.665039
10546.978516
10551.993164
10544.773438
10552.152344
10562.768555
10554.996094
10545.236328
10510.898438
10477.716797
10454.565430
10457.253906
10445.804688
10429.924805
10425.888672
10443.477539
10474.554688
10470.371094
10476.073242
10462.119141
10476.072266
10466.390625
10480.753906
10491.171875
10499.476562
10508.104492
10513.339844
10517.651367
10520.793945
10468.977539
10463.935547
10441.816406
10453.490234
10497.013672
10523.392578
10535.056641
10497.491211
10479.748047
10445.925781
10416.089844
10391.715820
10390.509766
10406.131836
10416.339844
10456.503906
10468.465820
10487.125977
10517.157227
10519.364258
10474.426758
10446.604492
10416.625000
10412.176758
10393.052734
10387.360352
10378.637695
10380.086914
10344.310547
10315.127930
10286.194336
10246.223633
10233.151367
10255.730469
10305.632812
10355.093750
10395.279297
10406.021484
10412.850586
10425.063477
10409.689453
10425.690430
10441.537109
10469.216797
10512.936523
10544.103516
10557.980469
10532.482422
10537.377930
10503.144531
10498.220703
10474.613281
10467.312500
10434.954102
10409.227539
10385.542969
10434.912109
10488.406250
10469.195312
10431.593750
10410.201172
10394.699219
10368.340820
10354.167969
10325.548828
10285.667969
10250.364258
10221.167969
10225.778320
10235.595703
10284.243164
10314.326172
10347.392578
10410.419922
10453.330078
10489.124023
10507.049805
10503.278320
10505.853516
10498.332031
10479.332031
10482.095703
10486.586914
10506.471680
10538.859375
10572.044922
10581.045898
10579.716797
10587.693359
10577.414062
10552.275391
10522.771484
10494.283203
10495.175781
10499.856445
10520.218750
10535.984375
10536.381836
10536.429688
10515.657227
10501.664062
10484.342773
10474.414062
10447.853516
10439.074219
10417.614258
10398.546875
10412.465820
10423.275391
10405.549805
10425.969727
10436.325195
10433.500000
10435.209961
10409.701172
10383.844727
10386.541992
10390.964844
10397.333984
10400.839844
10429.249023
10455.492188
10469.859375
10457.086914
10446.997070
10420.204102
10401.862305
10380.638672
10402.648438
10408.362305
10400.253906
10403.338867
10402.155273
10420.710938
10427.854492
10437.021484
10470.166016
10503.322266
10539.654297
10532.106445
10502.547852
10463.613281
10440.718750
10414.895508
10391.615234
10347.510742
10336.885742
10354.375000
10387.562500
10416.153320
10430.741211
10427.663086
10443.771484
10474.144531
10486.927734
10499.197266
10536.989258
10536.078125
10523.500977
10507.684570
10475.409180
10425.655273
10413.927734
10411.893555
10419.600586
10433.018555
10509.625000
10504.729492
10487.779297
10472.792969
10450.920898
10416.982422
10376.164062
10316.962891
10290.125977
10276.743164
10263.182617
10259.062500
10268.030273
10285.006836
10316.862305
10350.765625
10384.852539
10409.294922
10399.877930
10418.667969
10423.619141
10440.386719
10455.463867
10488.630859
10503.434570
10515.137695
10503.605469
10504.461914
10494.474609
10485.475586
10496.967773
10493.301758
10502.649414
10495.242188
10503.575195
10500.254883
10486.189453
10494.473633
10506.458984
10520.233398
10521.214844
10526.284180
10519.175781
10519.851562
10508.670898
10501.063477
10472.043945
10474.148438
10458.125977
10471.380859
10557.208984
10592.107422
10557.545898
10529.547852
10488.847656
10457.858398
10393.416016
10326.722656
10260.917969
10243.877930
10241.000000
10261.370117
10277.151367
10262.735352
10280.331055
10315.197266
10359.540039
10390.140625
10412.254883
10454.843750
10484.165039
10501.176758
10497.192383
10491.596680
10465.143555
10467.038086
10484.606445
10504.608398
10516.049805
10534.445312
10556.652344
10555.134766
10539.566406
10538.610352
10529.037109
10497.966797
10510.123047
10521.119141
10521.934570
10546.970703
10537.313477
10535.500977
10527.841797
10491.713867
10453.645508
10449.874023
10445.242188
10432.758789
10446.988281
10467.171875
10469.475586
10435.181641
10436.146484
10431.502930
10372.726562
10348.208008
10334.583008
10337.597656
10331.303711
10378.576172
10399.972656
10416.090820
10437.774414
10451.470703
10452.151367
10420.141602
10413.046875
10388.994141
10373.039062
10377.031250
10380.432617
10416.295898
10446.861328
10456.732422
10494.343750
10501.735352
10509.241211
10505.534180
10488.702148
10488.919922
10489.265625
10472.471680
10431.097656
10410.759766
10381.086914
10370.848633
10373.038086
10394.356445
10428.042969
10460.758789
10508.524414
10501.398438
10505.050781
10478.683594
10482.096680
10484.101562
10459.475586
10449.664062
10446.134766
10439.462891
10452.270508
10445.143555
10415.438477
10454.402344
10523.892578
10521.821289
10513.281250
10512.239258
10512.664062
10494.476562
10455.871094
10398.515625
10351.433594
10304.362305
10265.826172
10231.650391
10226.333008
10222.726562
10224.914062
10246.472656
10320.373047
10371.669922
10399.555664
10444.706055
10479.734375
10483.234375
10478.621094
10492.663086
10500.451172
10516.199219
10541.802734
10545.456055
10532.233398
10526.143555
10512.120117
10488.637695
10483.708008
10452.342773
10420.809570
10420.931641
10428.852539
10418.211914
10426.917969
10445.509766
10466.163086
10458.992188
10454.509766
10426.342773
10398.944336
10408.927734
10400.156250
10397.860352
10404.042969
10441.700195
10456.978516
10464.360352
10509.542969
10490.675781
10502.919922
10513.755859
10521.394531
10526.049805
10501.621094
10493.475586
10478.287109
10454.844727
10419.551758
10404.221680
10402.884766
10418.296875
10428.231445
10420.855469
10419.379883
10437.363281
10453.074219
10434.045898
10430.812500
10443.580078
10441.966797
10438.874023
10450.736328
10467.651367
10481.826172
10485.745117
10484.239258
10475.320312
10484.697266
10471.952148
10448.961914
10443.590820
10456.819336
10483.226562
10492.768555
10516.299805
10534.074219
10563.180664
10580.659180
10602.220703
10573.917969
10525.486328
10460.301758
10412.113281
10385.845703
10366.996094
10337.546875
10320.182617
10330.700195
10392.737305
10392.144531
10413.897461
10428.984375
10464.118164
10481.919922
10550.293945
10509.755859
10473.116211
10465.752930
10465.231445
10431.251953
10387.780273
10349.185547
10301.745117
10281.179688
10283.573242
10293.295898
10311.091797
10311.341797
10326.986328
10368.374023
10385.996094
10405.401367
10429.834961
10463.541016
10500.138672
10500.718750
10508.261719
10509.256836
10479.443359
10480.579102
10491.821289
10495.707031
10522.751953
10542.074219
10540.624023
10547.850586
10557.777344
10534.007812
10506.532227
10474.717773
10465.536133
10484.041016
10484.423828
10467.606445
10472.628906
10504.875977
10521.915039
10571.261719
10577.373047
10544.469727
10517.833008
10478.802734
10449.042969
10431.106445
10410.022461
10405.526367
10385.083984
10349.395508
10361.672852
10399.564453
10402.923828
10406.235352
10426.476562
10422.125000
10408.926758
10410.183594
10409.305664
10417.199219
10420.318359
10431.028320
10441.294922
10457.797852
10439.518555
10419.263672
10417.428711
10401.151367
10436.446289
10450.401367
10442.260742
10418.057617
10396.968750
10401.762695
10384.502930
10378.130859
10394.112305
```
