## Supplementary material for "Functional connectivity across the human subcortical auditory system using an autoregressive matrix-Gaussian copula graphical model approach with partial correlations": Code: roi-14_mean_ts.txt

```
11893.840820
11805.682617
11797.328125
11814.855469
11742.624023
11655.604492
11550.339844
11511.161133
11452.798828
11472.278320
11488.477539
11560.261719
11539.900391
11589.730469
11590.820312
11719.802734
11791.023438
11789.202148
11790.243164
11746.554688
11849.597656
11886.948242
11903.171875
11875.946289
11917.472656
11885.331055
11815.900391
11794.953125
11832.272461
11816.843750
11808.862305
11877.898438
11925.668945
11919.622070
11896.051758
11872.978516
11902.119141
11974.431641
12035.805664
11952.899414
11877.376953
11791.725586
11709.211914
11774.039062
11844.135742
11828.388672
11819.481445
11905.206055
11931.020508
11888.189453
11854.100586
11829.430664
11822.989258
11829.306641
11997.291992
12140.768555
12093.207031
12007.929688
11986.109375
11915.860352
12001.988281
12116.552734
12094.681641
12122.649414
12232.986328
12201.716797
12147.790039
12149.804688
12114.000977
12031.936523
12052.453125
12059.966797
12006.339844
11937.061523
11948.695312
11922.330078
11989.581055
12018.502930
11882.091797
11826.901367
11823.191406
11783.990234
11754.414062
11833.035156
11861.211914
11759.316406
11786.009766
11760.588867
11735.408203
11670.431641
11654.582031
11661.917969
11649.718750
11699.425781
11845.210938
11827.554688
11793.925781
11770.264648
11797.239258
11804.740234
11836.091797
11969.270508
12042.586914
12001.112305
11934.838867
11930.550781
11895.291992
11789.941406
11676.191406
11745.543945
11792.208008
11840.191406
11809.234375
11866.305664
11925.440430
11981.095703
11884.953125
11809.568359
11756.036133
11723.069336
11715.036133
11826.911133
11981.859375
12047.137695
12129.051758
12187.044922
12181.139648
12216.541016
12178.058594
12063.278320
11908.827148
11708.372070
11553.845703
11479.699219
11446.060547
11503.729492
11616.426758
11725.664062
11789.784180
11855.636719
11904.594727
11881.211914
11874.296875
11948.802734
11981.813477
11929.407227
11969.426758
11988.131836
11902.000977
11995.441406
12035.500977
12023.539062
12033.340820
12043.599609
12017.782227
12044.778320
12071.091797
11981.385742
11961.054688
11957.738281
11933.063477
12004.280273
12079.033203
12021.347656
11870.305664
11818.206055
11831.430664
11713.711914
11721.306641
11826.309570
11854.353516
11936.578125
12073.831055
12063.553711
12043.248047
11983.347656
11917.689453
11832.536133
11905.934570
11889.070312
11839.883789
11808.451172
11864.159180
11978.634766
12109.784180
12185.529297
12135.074219
12162.740234
12146.554688
12066.793945
12002.596680
11952.812500
11952.230469
11972.681641
11954.804688
11930.256836
11854.489258
11762.332031
11770.406250
11738.719727
11728.672852
11680.380859
11655.309570
11640.788086
11649.965820
11748.866211
11687.889648
11740.526367
11799.386719
11773.260742
11810.664062
11805.513672
11788.567383
11714.778320
11690.831055
11642.099609
11665.515625
11611.842773
11597.481445
11574.040039
11586.215820
11600.428711
11585.885742
11668.757812
11829.166016
11884.254883
11909.708984
11912.335938
11921.333008
11944.644531
11936.281250
11946.673828
11939.893555
12006.194336
12033.629883
12020.743164
12004.991211
11996.128906
11972.887695
11880.878906
11912.000000
12009.413086
12023.561523
12032.130859
12095.800781
12109.818359
12052.208008
12042.312500
12123.246094
12165.756836
12205.340820
12234.390625
12181.700195
12123.805664
12071.658203
12009.527344
11975.435547
11939.624023
12004.639648
12052.727539
12025.742188
12041.423828
12039.700195
12026.875977
11974.063477
11938.212891
11868.334961
11860.642578
11807.460938
11839.541992
11911.305664
11878.336914
11840.331055
11805.576172
11750.448242
11669.438477
11659.033203
11645.281250
11617.882812
11608.558594
11578.406250
11603.199219
11666.400391
11823.190430
11858.545898
11808.652344
11904.557617
12035.905273
12035.290039
12014.179688
11954.179688
11864.970703
11814.217773
11874.112305
11891.211914
11888.528320
11940.694336
11971.089844
11955.352539
11977.164062
11958.330078
11888.634766
11843.609375
11942.993164
11956.383789
11958.196289
12000.763672
11979.777344
11967.406250
11923.280273
11892.461914
11846.241211
11919.910156
11967.810547
12021.690430
12094.751953
12124.536133
12113.536133
12121.141602
12043.730469
11982.588867
11917.287109
11809.219727
11860.024414
11894.460938
11873.873047
11849.141602
11752.564453
11677.885742
11580.125000
11506.160156
11526.688477
11482.623047
11551.998047
11712.160156
11777.391602
11790.879883
11803.422852
11775.496094
11805.709961
11820.194336
11828.288086
11860.705078
11931.657227
11964.718750
12023.793945
12012.788086
12027.938477
12006.311523
11928.197266
11918.137695
11933.481445
11934.382812
12018.011719
12056.128906
12101.270508
12090.396484
12056.870117
11970.443359
11944.124023
11932.286133
11892.812500
11833.030273
11871.708984
11871.804688
11958.029297
12117.738281
12145.005859
12104.090820
12099.099609
12024.518555
11948.925781
11986.106445
11974.628906
11952.523438
11971.915039
11997.000977
11997.638672
12052.114258
12033.825195
12027.360352
11928.382812
11962.405273
11946.608398
11932.283203
12026.501953
12085.639648
12057.667969
12037.380859
11961.541016
11884.889648
11840.599609
11888.683594
11966.299805
11991.909180
12049.552734
12127.029297
12034.104492
11970.181641
11934.616211
11864.698242
11842.172852
11878.492188
11889.197266
11944.347656
12030.996094
12186.353516
12174.208008
12094.568359
12016.792969
11963.427734
11879.282227
11828.433594
11873.516602
11950.752930
11965.088867
11912.179688
11846.904297
11763.789062
11678.348633
11621.313477
11560.000000
11592.917969
11596.142578
11703.365234
11772.557617
11791.433594
11830.362305
11922.785156
11990.501953
11995.697266
11954.974609
12012.637695
12068.368164
12094.779297
12226.375000
12258.215820
12240.361328
12055.346680
12060.583984
12052.996094
11973.793945
11948.141602
12006.923828
12061.978516
11973.085938
11886.703125
11876.362305
11836.700195
11802.065430
11799.182617
11794.637695
11742.433594
11653.880859
11585.839844
11504.083984
11476.518555
11482.505859
11524.166992
11548.629883
11599.951172
11690.722656
11739.383789
11774.184570
11872.351562
11972.446289
11996.971680
11919.962891
11898.550781
11907.682617
11878.955078
11853.690430
11908.403320
12010.880859
12007.085938
12030.006836
12080.820312
12052.765625
11996.566406
11958.991211
11865.493164
11780.375977
11717.423828
11726.877930
11751.528320
11797.566406
11852.055664
11937.718750
11954.278320
11990.986328
11969.698242
11927.035156
11975.056641
11987.297852
11947.216797
12025.342773
11996.142578
11922.031250
11935.624023
11910.665039
11868.678711
11930.870117
11973.795898
12004.567383
12020.567383
11990.823242
11976.958008
12015.667969
12039.576172
12017.098633
12079.587891
12066.133789
12081.320312
12072.631836
11978.648438
11914.521484
11807.363281
11674.792969
11646.254883
11717.733398
11728.814453
11706.330078
11738.698242
11739.195312
11802.693359
11874.290039
12007.537109
12087.748047
12073.131836
12063.214844
11986.432617
11913.403320
11802.690430
11729.267578
11692.536133
11668.880859
11616.999023
11610.614258
11734.818359
11810.216797
11777.692383
11729.803711
11697.546875
11709.820312
11847.120117
11966.943359
12006.440430
12100.166992
12122.433594
12073.545898
12014.306641
11885.532227
11812.756836
11846.662109
11984.318359
12011.446289
12029.274414
12036.165039
12039.498047
12011.553711
11972.272461
11958.291992
11848.848633
11664.848633
11522.588867
11460.414062
11508.729492
11627.744141
11697.842773
11751.612305
11739.908203
11726.533203
11698.829102
11709.061523
11656.883789
11652.734375
11727.550781
11834.690430
11873.104492
11882.332031
11950.217773
11960.602539
11923.727539
11849.730469
11825.166016
11797.924805
11797.250000
11870.749023
11929.543945
11891.730469
11895.578125
11898.353516
11931.834961
11998.928711
12070.578125
12139.693359
12125.864258
12049.993164
12097.442383
12058.259766
12013.008789
11920.557617
11865.502930
11897.229492
11849.874023
11864.467773
11992.865234
12062.974609
12128.066406
12086.157227
12016.833008
11983.730469
11917.466797
11842.623047
11723.581055
11623.378906
11569.543945
11598.613281
11643.362305
11678.531250
11710.128906
11754.443359
11823.162109
11861.759766
11854.873047
11895.949219
11998.242188
12064.923828
11994.195312
11918.139648
11923.000977
11880.737305
11885.098633
11980.728516
12003.885742
12016.613281
12047.647461
12017.302734
11911.196289
11856.690430
11823.541992
11769.385742
11755.619141
11828.250977
11830.347656
11811.095703
11831.573242
11823.602539
11806.894531
11923.767578
11929.587891
11898.572266
11888.339844
11976.534180
12040.482422
12048.133789
12082.035156
12000.618164
11854.853516
11860.133789
11827.077148
11743.139648
11714.406250
11682.787109
11602.205078
11721.021484
11910.189453
12002.339844
11997.546875
11939.541016
11931.018555
11828.075195
11694.596680
11641.628906
11661.860352
11679.302734
11656.318359
11660.673828
11673.041992
11804.698242
11906.688477
11961.884766
11926.727539
11912.681641
11930.887695
11945.677734
11914.451172
11892.835938
11820.088867
11745.491211
11735.637695
11673.493164
11674.829102
11802.758789
11979.180664
11993.239258
11999.735352
11968.018555
11928.288086
11822.150391
11717.624023
11729.317383
11708.081055
11760.237305
11765.172852
11757.373047
11694.612305
11669.015625
11613.498047
11576.819336
11690.407227
11732.868164
11763.277344
11764.927734
11809.607422
11868.160156
11881.882812
11836.046875
11820.048828
11793.655273
11748.887695
11683.735352
11630.121094
11614.431641
11630.971680
11623.679688
11674.896484
11818.747070
11915.378906
11960.925781
11978.734375
11996.708008
12003.200195
12011.541016
12056.166016
12102.591797
12153.075195
12156.040039
12132.657227
12033.983398
11990.693359
11885.740234
11825.408203
11849.944336
11761.668945
11709.494141
11700.089844
11677.871094
11758.088867
11900.954102
12043.391602
11996.454102
11939.693359
11877.908203
11731.278320
11654.965820
11696.789062
11654.391602
11702.845703
11758.106445
11758.572266
11638.641602
11612.361328
11720.732422
11839.122070
11899.978516
11977.372070
11975.239258
11981.587891
11883.813477
11895.910156
11836.700195
11803.301758
11840.865234
11847.206055
11832.147461
11854.019531
11870.790039
11813.422852
11712.586914
11728.180664
11716.757812
11669.748047
11652.131836
11609.866211
11589.098633
11692.686523
11748.440430
11766.799805
11778.705078
11750.634766
11659.718750
11558.480469
11526.724609
11591.175781
11664.420898
11721.199219
11787.207031
11839.864258
11776.240234
11822.375977
11824.412109
11915.922852
11956.243164
11912.145508
11878.976562
11769.451172
11668.456055
11607.523438
11572.839844
11583.517578
11598.850586
11613.788086
11628.317383
11571.875977
11616.768555
11823.889648
11945.877930
11957.678711
12011.090820
11991.568359
11959.345703
11957.449219
11896.582031
11898.928711
11870.208008
11788.111328
11683.120117
11754.564453
11774.935547
11757.074219
11701.136719
11666.668945
11665.871094
11676.294922
11781.762695
11924.497070
11999.838867
12080.417969
12134.914062
12098.071289
11995.488281
11951.963867
11863.939453
11770.797852
11870.061523
11932.427734
11896.637695
11971.265625
12045.487305
12096.318359
12139.352539
12103.333008
12032.031250
11903.417969
11778.922852
11682.542969
11604.261719
11582.705078
11520.712891
11597.916016
11804.274414
11957.662109
12055.960938
12113.465820
12006.707031
11988.248047
11953.592773
11849.658203
11814.120117
11780.956055
11787.713867
11777.375000
11719.844727
11697.292969
11789.901367
11836.180664
11802.000000
11710.699219
11593.608398
11550.572266
11639.791992
11805.361328
11848.140625
11837.716797
11872.274414
11851.245117
11827.210938
11887.725586
11902.402344
11822.780273
11869.177734
11892.693359
11884.140625
11856.361328
11828.714844
11792.179688
11712.031250
11602.775391
11514.484375
```
