## Supplementary material for "Functional connectivity across the human subcortical auditory system using an autoregressive matrix-Gaussian copula graphical model approach with partial correlations": Code: roi-15_mean_ts.txt

```
10971.384766
10926.096680
10861.641602
10826.475586
10808.800781
10803.276367
10754.649414
10713.294922
10675.918945
10638.115234
10620.179688
10623.613281
10642.851562
10674.868164
10694.092773
10737.732422
10794.183594
10815.239258
10830.679688
10857.065430
10891.835938
10908.198242
10903.162109
10915.533203
10918.132812
10911.552734
10907.864258
10903.122070
10901.738281
10891.918945
10910.511719
10915.259766
10942.153320
10919.404297
10942.244141
10942.197266
10943.030273
10963.752930
10977.891602
10992.703125
10967.817383
10947.166016
10919.028320
10915.577148
10934.579102
10943.417969
10945.807617
10948.432617
10942.208984
10908.259766
10886.625000
10875.023438
10847.235352
10841.583008
10850.962891
10874.533203
10839.422852
10817.484375
10787.342773
10792.023438
10805.125977
10829.148438
10843.411133
10841.156250
10872.173828
10900.339844
10914.509766
10908.911133
10882.987305
10871.159180
10864.146484
10867.244141
10863.684570
10832.149414
10821.078125
10823.114258
10841.056641
10864.666992
10845.887695
10823.993164
10827.540039
10807.563477
10815.115234
10849.469727
10871.730469
10887.129883
10883.862305
10868.652344
10833.765625
10840.494141
10833.150391
10851.456055
10860.341797
10847.235352
10859.196289
10860.007812
10876.843750
10854.661133
10825.498047
10810.222656
10834.117188
10895.872070
10932.988281
10923.245117
10917.726562
10918.535156
10908.742188
10895.860352
10926.223633
10915.624023
10890.621094
10887.901367
10890.503906
10893.268555
10876.808594
10836.096680
10805.255859
10746.406250
10702.019531
10670.679688
10682.718750
10692.247070
10757.916992
10834.273438
10940.912109
10973.251953
10968.846680
10956.406250
10951.694336
10923.253906
10840.377930
10751.142578
10672.149414
10623.601562
10614.716797
10642.837891
10706.721680
10779.089844
10857.459961
10878.706055
10931.821289
10920.489258
10929.547852
10950.675781
10958.674805
10967.592773
10982.264648
10975.403320
10976.194336
10966.102539
10952.804688
10935.918945
10909.541016
10900.305664
10893.788086
10901.203125
10892.604492
10888.392578
10879.217773
10893.667969
10884.354492
10907.613281
10925.954102
10906.367188
10887.741211
10846.946289
10832.636719
10810.238281
10815.253906
10832.096680
10841.093750
10861.751953
10886.223633
10886.933594
10882.540039
10878.231445
10863.015625
10836.702148
10815.810547
10809.372070
10823.822266
10835.032227
10838.111328
10869.166992
10895.476562
10899.566406
10909.482422
10911.779297
10919.837891
10903.919922
10887.641602
10898.200195
10898.013672
10925.106445
10901.833984
10883.672852
10859.953125
10867.518555
10813.546875
10770.548828
10726.064453
10721.041016
10735.462891
10745.399414
10743.251953
10745.405273
10748.388672
10802.028320
10835.257812
10833.947266
10824.560547
10829.308594
10840.693359
10810.392578
10773.055664
10735.886719
10716.715820
10694.094727
10693.625977
10696.242188
10681.355469
10693.377930
10732.056641
10768.374023
10817.152344
10845.622070
10872.286133
10899.108398
10929.154297
10941.240234
10957.963867
10968.309570
10991.195312
11023.745117
11009.538086
11003.297852
11034.194336
11015.953125
10985.669922
10965.713867
10954.806641
10964.643555
10982.932617
11000.853516
11016.984375
11006.214844
11016.649414
11011.416016
11032.686523
11018.881836
11041.436523
11039.129883
11018.763672
10996.968750
10942.151367
10893.719727
10861.745117
10832.115234
10818.818359
10843.301758
10864.578125
10889.252930
10888.326172
10850.370117
10844.096680
10797.726562
10765.720703
10740.563477
10762.308594
10851.880859
10889.413086
10883.138672
10873.093750
10858.389648
10839.926758
10790.217773
10751.223633
10706.501953
10665.439453
10623.692383
10604.908203
10609.152344
10635.747070
10681.312500
10706.635742
10794.754883
10849.476562
10911.422852
10912.847656
10907.354492
10896.284180
10894.750977
10864.545898
10853.444336
10855.695312
10882.458984
10907.219727
10895.006836
10891.326172
10886.545898
10877.372070
10869.638672
10889.563477
10909.288086
10928.789062
10959.915039
10965.109375
10970.256836
10961.911133
10930.266602
10896.287109
10873.233398
10858.778320
10872.851562
10883.775391
10889.884766
10903.636719
10917.482422
10900.257812
10905.367188
10931.875000
10926.918945
10903.575195
10861.272461
10831.939453
10797.274414
10774.994141
10742.638672
10710.301758
10666.255859
10650.029297
10635.500977
10632.425781
10683.749023
10739.683594
10782.270508
10820.741211
10837.297852
10871.137695
10878.013672
10853.463867
10834.725586
10829.506836
10851.416016
10893.498047
10924.612305
10916.491211
10917.654297
10891.731445
10875.081055
10873.935547
10873.308594
10871.496094
10883.763672
10924.610352
10965.680664
10992.109375
10995.858398
10994.713867
11002.156250
10991.105469
10963.794922
10971.201172
10975.300781
10962.773438
10973.161133
10980.108398
10969.902344
10959.669922
10930.791016
10906.480469
10901.132812
10885.526367
10886.821289
10869.367188
10853.148438
10858.778320
10889.616211
10872.787109
10882.438477
10858.581055
10864.064453
10865.684570
10875.053711
10891.029297
10881.839844
10903.574219
10903.161133
10904.730469
10908.860352
10850.940430
10854.135742
10852.288086
10855.445312
10907.203125
10906.573242
10915.047852
10878.846680
10862.933594
10853.393555
10836.037109
10797.461914
10800.202148
10821.097656
10850.870117
10890.853516
10906.311523
10915.632812
10942.473633
10950.588867
10890.445312
10842.287109
10808.716797
10804.079102
10779.686523
10778.706055
10773.812500
10767.601562
10716.454102
10680.965820
10642.724609
10614.851562
10594.630859
10610.861328
10662.522461
10712.445312
10767.446289
10792.875000
10804.143555
10821.577148
10812.644531
10816.823242
10836.989258
10869.492188
10943.187500
10976.975586
10996.439453
10987.689453
10988.020508
10940.399414
10920.994141
10908.134766
10904.314453
10862.693359
10840.127930
10809.084961
10864.489258
10914.252930
10874.529297
10828.333984
10818.433594
10815.596680
10770.201172
10713.669922
10675.279297
10627.255859
10608.279297
10586.592773
10601.382812
10625.207031
10663.965820
10711.000000
10762.802734
10823.216797
10862.349609
10898.536133
10914.895508
10895.298828
10883.897461
10870.216797
10856.063477
10855.667969
10849.308594
10885.198242
10912.669922
10947.040039
10966.806641
10965.033203
10965.912109
10956.295898
10947.096680
10907.332031
10884.780273
10870.776367
10888.509766
10912.397461
10927.836914
10939.136719
10931.359375
10924.368164
10921.319336
10909.973633
10896.365234
10877.312500
10865.196289
10839.669922
10825.047852
10838.004883
10834.208984
10824.998047
10843.715820
10857.822266
10859.509766
10871.225586
10843.106445
10817.879883
10810.746094
10803.227539
10809.333984
10807.962891
10825.390625
10852.391602
10868.508789
10856.088867
10831.661133
10790.055664
10771.853516
10778.052734
10813.095703
10813.994141
10794.972656
10785.104492
10784.709961
10799.753906
10823.267578
10845.945312
10883.646484
10923.031250
10965.224609
10960.068359
10928.247070
10898.556641
10877.803711
10834.438477
10792.910156
10730.094727
10707.579102
10716.999023
10754.802734
10781.880859
10793.097656
10795.625977
10797.423828
10836.077148
10865.393555
10888.743164
10944.745117
10949.450195
10933.145508
10926.883789
10887.276367
10829.569336
10820.403320
10806.559570
10817.085938
10839.050781
10929.101562
10925.932617
10906.824219
10891.028320
10878.500977
10849.931641
10801.035156
10712.852539
10674.314453
10642.237305
10629.067383
10627.894531
10628.930664
10651.400391
10705.795898
10752.532227
10796.264648
10804.643555
10796.066406
10827.625000
10832.850586
10854.477539
10870.149414
10905.490234
10923.316406
10937.348633
10937.208984
10923.996094
10907.855469
10897.138672
10888.859375
10882.804688
10896.381836
10886.939453
10904.674805
10887.450195
10883.096680
10916.527344
10935.760742
10943.524414
10938.355469
10961.864258
10948.516602
10940.725586
10925.143555
10906.782227
10865.947266
10854.296875
10835.788086
10843.607422
10930.287109
10982.398438
10955.518555
10928.394531
10877.412109
10847.622070
10782.270508
10705.886719
10637.308594
10609.035156
10607.180664
10609.251953
10615.724609
10608.258789
10619.915039
10650.822266
10695.531250
10719.646484
10740.223633
10787.641602
10815.417969
10856.412109
10847.027344
10851.406250
10840.859375
10851.622070
10862.534180
10878.877930
10895.552734
10921.927734
10956.348633
10948.812500
10940.549805
10921.722656
10926.129883
10896.321289
10919.496094
10924.143555
10928.516602
10946.070312
10914.696289
10910.137695
10906.880859
10898.661133
10881.936523
10881.622070
10878.337891
10884.942383
10908.956055
10934.030273
10934.196289
10900.318359
10884.715820
10869.245117
10800.020508
10772.865234
10760.116211
10744.875977
10732.738281
10781.360352
10797.748047
10832.012695
10854.774414
10868.834961
10862.759766
10821.644531
10801.373047
10773.408203
10768.090820
10774.590820
10764.593750
10775.405273
10788.512695
10804.845703
10833.623047
10838.443359
10858.376953
10866.393555
10854.862305
10872.796875
10880.949219
10883.925781
10859.809570
10839.447266
10807.286133
10798.769531
10804.470703
10835.554688
10852.075195
10890.241211
10924.796875
10896.836914
10883.051758
10841.184570
10828.510742
10804.532227
10775.750977
10767.522461
10758.549805
10747.215820
10761.005859
10751.996094
10733.594727
10791.599609
10869.440430
10856.181641
10849.609375
10852.045898
10855.570312
10841.376953
10801.523438
10750.137695
10724.907227
10700.199219
10658.610352
10626.657227
10628.143555
10641.575195
10636.446289
10663.044922
10737.165039
10781.432617
10820.829102
10885.393555
10905.676758
10903.707031
10900.705078
10933.912109
10934.530273
10957.846680
10979.139648
10986.833008
10967.251953
10962.936523
10938.480469
10916.998047
10925.376953
10877.710938
10840.148438
10842.568359
10841.133789
10811.829102
10834.578125
10879.706055
10902.801758
10899.041016
10890.379883
10851.833008
10826.970703
10846.609375
10809.942383
10800.519531
10817.644531
10854.883789
10858.805664
10858.091797
10895.997070
10871.788086
10879.202148
10918.186523
10951.903320
10954.296875
10919.552734
10908.738281
10881.348633
10838.127930
10807.320312
10800.815430
10793.496094
10805.176758
10830.186523
10824.412109
10831.948242
10855.707031
10848.469727
10822.058594
10829.977539
10822.004883
10813.724609
10830.682617
10867.238281
10884.408203
10896.777344
10927.574219
10908.436523
10908.039062
10901.425781
10885.777344
10832.572266
10832.102539
10843.949219
10860.576172
10871.176758
10896.020508
10925.031250
10956.083008
10952.812500
10984.993164
10953.881836
10906.777344
10848.654297
10809.861328
10780.440430
10743.775391
10707.336914
10713.667969
10726.907227
10784.020508
10770.154297
10794.958984
10816.034180
10842.903320
10862.659180
10948.461914
10923.869141
10897.138672
10893.205078
10879.506836
10856.936523
10831.070312
10775.793945
10721.903320
10698.602539
10715.746094
10731.783203
10748.617188
10751.319336
10757.024414
10810.163086
10824.792969
10853.506836
10880.993164
10906.975586
10948.818359
10926.905273
10933.336914
10923.998047
10876.135742
10894.916992
10908.291016
10897.776367
10930.910156
10965.041016
10954.687500
10961.203125
10991.670898
10956.594727
10932.408203
10886.576172
10878.395508
10890.464844
10876.117188
10824.447266
10820.843750
10858.277344
10881.801758
10943.674805
10991.714844
10967.672852
10960.232422
10935.229492
10892.004883
10881.212891
10863.805664
10823.907227
10809.508789
10749.646484
10759.520508
10816.622070
10822.485352
10828.484375
10855.526367
10832.035156
10789.625000
10786.167969
10771.506836
10780.096680
10794.173828
10840.742188
10853.870117
10860.415039
10874.426758
10854.875977
10839.848633
10834.200195
10883.615234
10891.380859
10873.717773
10841.554688
10829.152344
10827.852539
10791.091797
10764.558594
10771.326172
```
