## Supplementary material for "Functional connectivity across the human subcortical auditory system using an autoregressive matrix-Gaussian copula graphical model approach with partial correlations": Code: roi-00_mean_ts.txt

```
9450.731445
9364.258789
9284.048828
9288.335938
9287.637695
9264.806641
9272.599609
9245.699219
9163.208008
9112.348633
9097.747070
9103.860352
9089.415039
9110.510742
9146.328125
9145.494141
9176.627930
9208.997070
9184.308594
9142.813477
9123.295898
9177.998047
9154.130859
9152.791016
9184.132812
9188.207031
9152.293945
9126.578125
9133.026367
9147.019531
9135.490234
9121.259766
9159.740234
9214.068359
9232.830078
9226.355469
9250.553711
9249.162109
9241.380859
9201.313477
9171.822266
9187.375977
9202.273438
9158.303711
9137.811523
9147.296875
9129.513672
9108.902344
9142.004883
9170.327148
9152.678711
9125.728516
9088.356445
9073.768555
9045.411133
9039.679688
9035.610352
9055.766602
9094.077148
9091.904297
9082.209961
9081.896484
9113.859375
9112.799805
9086.915039
9091.350586
9086.330078
9131.217773
9176.193359
9196.063477
9161.068359
9157.346680
9154.483398
9193.799805
9172.769531
9166.905273
9202.913086
9218.587891
9239.962891
9205.044922
9159.541992
9155.172852
9167.546875
9130.062500
9086.831055
9046.184570
9017.903320
9007.679688
9034.973633
9019.041016
9013.206055
9025.208984
9066.351562
9088.062500
9095.028320
9118.494141
9120.288086
9134.446289
9129.860352
9173.273438
9185.784180
9165.517578
9187.109375
9233.083008
9293.343750
9285.356445
9266.710938
9198.741211
9161.837891
9165.532227
9183.314453
9190.581055
9215.904297
9186.062500
9199.745117
9182.488281
9192.975586
9193.540039
9212.862305
9184.120117
9179.647461
9227.513672
9210.703125
9185.214844
9164.828125
9192.708008
9182.998047
9159.822266
9161.191406
9171.002930
9169.007812
9214.349609
9220.867188
9209.963867
9144.926758
9206.929688
9235.643555
9222.858398
9200.969727
9207.659180
9225.065430
9182.875000
9163.038086
9192.028320
9208.404297
9178.623047
9199.509766
9166.597656
9239.831055
9245.646484
9218.397461
9208.402344
9150.966797
9072.682617
9036.264648
9060.244141
9074.408203
9121.041992
9151.705078
9143.880859
9137.006836
9143.279297
9115.948242
9073.421875
9057.439453
9035.251953
9026.900391
9057.580078
9068.022461
9086.527344
9118.581055
9112.426758
9140.655273
9157.721680
9125.448242
9145.043945
9129.072266
9137.007812
9142.904297
9087.075195
9089.575195
9058.392578
9033.316406
9062.542969
9064.329102
9064.664062
9042.755859
9019.932617
9027.054688
9022.036133
9010.164062
8979.524414
8989.776367
9019.874023
9055.546875
9046.296875
9089.276367
9163.154297
9172.699219
9188.181641
9178.381836
9126.729492
9044.046875
9003.229492
8973.022461
8970.935547
8990.785156
9018.621094
8997.719727
9013.191406
9028.486328
9053.024414
9055.652344
9050.172852
9065.316406
9069.872070
9105.454102
9124.606445
9139.939453
9124.763672
9158.307617
9145.085938
9122.580078
9131.177734
9117.739258
9162.239258
9184.228516
9159.669922
9149.200195
9134.584961
9137.515625
9129.047852
9129.744141
9124.897461
9091.289062
9135.896484
9203.827148
9208.497070
9199.699219
9201.614258
9185.348633
9143.065430
9116.629883
9159.989258
9179.323242
9243.378906
9272.212891
9245.971680
9233.962891
9268.286133
9225.288086
9155.845703
9113.790039
9066.538086
9019.661133
8983.265625
8994.931641
9047.843750
9113.039062
9141.048828
9167.085938
9204.366211
9210.755859
9243.132812
9259.447266
9267.220703
9231.127930
9218.084961
9220.095703
9212.598633
9189.085938
9157.523438
9178.297852
9232.030273
9215.296875
9195.979492
9146.370117
9211.981445
9215.257812
9220.076172
9195.009766
9208.239258
9203.742188
9185.685547
9189.642578
9195.551758
9163.076172
9162.562500
9163.665039
9175.300781
9183.823242
9165.632812
9183.613281
9232.439453
9222.036133
9193.982422
9204.286133
9219.174805
9210.007812
9188.022461
9205.896484
9217.720703
9204.347656
9198.043945
9173.273438
9157.112305
9136.177734
9124.458008
9140.456055
9146.825195
9145.553711
9137.492188
9190.309570
9202.852539
9168.244141
9167.601562
9159.940430
9168.630859
9171.394531
9177.919922
9150.667969
9146.059570
9175.789062
9165.192383
9162.483398
9161.961914
9157.334961
9175.541016
9185.504883
9186.379883
9163.979492
9178.661133
9180.953125
9199.404297
9176.534180
9177.920898
9169.234375
9210.744141
9198.969727
9159.678711
9219.234375
9258.745117
9224.287109
9182.400391
9178.511719
9152.361328
9119.520508
9060.409180
9104.639648
9162.164062
9155.459961
9140.466797
9134.774414
9110.261719
9044.036133
9057.573242
9057.280273
9048.402344
9013.029297
9023.498047
9021.044922
9025.513672
9035.403320
9052.022461
9083.332031
9151.541016
9218.087891
9238.915039
9215.353516
9244.069336
9210.010742
9193.497070
9219.608398
9255.002930
9246.272461
9276.132812
9300.875000
9268.752930
9267.799805
9258.675781
9211.883789
9176.513672
9165.941406
9200.223633
9217.876953
9235.159180
9258.297852
9210.350586
9222.530273
9255.142578
9244.541992
9233.578125
9208.798828
9199.322266
9196.360352
9217.636719
9229.495117
9213.248047
9238.706055
9264.409180
9258.906250
9237.773438
9233.222656
9214.848633
9203.605469
9230.859375
9217.385742
9213.017578
9224.250977
9205.799805
9199.933594
9191.148438
9216.794922
9224.794922
9260.067383
9275.950195
9270.349609
9271.398438
9246.453125
9273.139648
9257.094727
9257.783203
9233.168945
9207.800781
9170.541992
9148.132812
9167.327148
9210.107422
9214.518555
9228.020508
9262.808594
9267.462891
9271.973633
9244.066406
9237.165039
9266.032227
9290.016602
9237.787109
9202.728516
9241.500977
9189.099609
9136.235352
9086.809570
9073.067383
9056.523438
9047.949219
9036.312500
9035.287109
9035.965820
9084.890625
9180.361328
9220.392578
9233.666016
9187.388672
9215.259766
9188.304688
9128.652344
9163.223633
9173.174805
9158.516602
9125.332031
9096.286133
9046.461914
9052.049805
9061.955078
9059.821289
9063.657227
9065.767578
9095.901367
9090.733398
9131.089844
9161.378906
9205.097656
9234.272461
9223.803711
9211.327148
9209.845703
9204.311523
9191.343750
9183.842773
9180.998047
9222.963867
9242.561523
9259.484375
9240.838867
9223.565430
9192.198242
9173.565430
9242.001953
9282.218750
9272.321289
9280.825195
9276.966797
9253.147461
9225.496094
9203.963867
9249.419922
9303.213867
9300.952148
9311.261719
9281.604492
9258.402344
9217.594727
9215.266602
9198.497070
9165.488281
9144.609375
9189.655273
9223.411133
9197.157227
9178.767578
9169.167969
9166.791016
9185.366211
9189.059570
9214.208984
9265.408203
9286.517578
9260.699219
9212.646484
9215.910156
9177.859375
9132.005859
9141.869141
9139.710938
9122.302734
9096.416992
9093.247070
9102.015625
9142.146484
9175.397461
9169.266602
9199.388672
9189.403320
9178.068359
9208.889648
9224.850586
9221.895508
9176.540039
9197.309570
9184.547852
9158.936523
9114.842773
9060.747070
9024.491211
9014.270508
9011.467773
9019.200195
9023.632812
9069.581055
9127.899414
9186.416992
9210.571289
9246.606445
9261.106445
9260.336914
9250.705078
9218.083984
9238.650391
9246.850586
9234.639648
9202.043945
9219.105469
9228.524414
9220.060547
9192.792969
9187.313477
9193.897461
9199.899414
9214.505859
9227.423828
9258.524414
9246.512695
9241.907227
9250.429688
9275.997070
9272.416992
9259.061523
9263.655273
9264.982422
9230.966797
9247.397461
9254.716797
9276.990234
9283.265625
9293.510742
9283.750000
9254.291016
9239.617188
9206.815430
9177.085938
9170.199219
9180.518555
9207.371094
9219.893555
9255.968750
9247.270508
9227.178711
9227.288086
9231.546875
9210.245117
9201.445312
9182.905273
9148.163086
9152.813477
9195.657227
9207.606445
9232.840820
9223.155273
9190.441406
9165.124023
9151.505859
9169.234375
9156.422852
9163.803711
9212.099609
9254.543945
9242.834961
9180.111328
9188.574219
9224.232422
9215.789062
9197.964844
9184.916992
9160.248047
9170.935547
9211.621094
9257.146484
9244.521484
9223.603516
9218.418945
9240.123047
9189.537109
9134.906250
9142.284180
9133.873047
9127.167969
9162.278320
9218.100586
9230.290039
9192.678711
9160.760742
9142.055664
9114.565430
9089.509766
9095.291992
9124.099609
9146.135742
9180.774414
9193.379883
9177.885742
9197.113281
9217.250000
9196.670898
9185.166992
9203.573242
9222.760742
9190.438477
9187.871094
9202.461914
9203.734375
9210.361328
9220.551758
9202.703125
9171.392578
9177.531250
9211.248047
9229.815430
9256.163086
9270.387695
9250.748047
9217.828125
9259.016602
9251.251953
9194.547852
9180.844727
9163.498047
9132.885742
9106.783203
9094.753906
9131.354492
9139.906250
9202.799805
9254.597656
9281.935547
9251.057617
9230.952148
9225.080078
9239.397461
9223.922852
9221.687500
9205.499023
9175.579102
9139.458984
9167.815430
9187.379883
9193.691406
9222.193359
9206.881836
9181.718750
9199.663086
9182.194336
9126.608398
9067.370117
9032.422852
9008.780273
8988.309570
8990.031250
9014.643555
9044.568359
9105.008789
9157.616211
9177.947266
9173.820312
9206.965820
9232.718750
9226.126953
9209.406250
9215.544922
9218.736328
9205.750000
9198.799805
9210.787109
9224.179688
9248.404297
9279.305664
9313.570312
9313.285156
9286.421875
9282.158203
9273.736328
9218.037109
9184.131836
9249.833008
9256.035156
9252.435547
9270.091797
9258.035156
9215.887695
9177.347656
9151.420898
9150.964844
9150.319336
9133.558594
9168.248047
9210.989258
9219.181641
9210.008789
9252.480469
9249.375977
9226.943359
9212.351562
9231.167969
9258.094727
9254.665039
9281.843750
9292.130859
9265.708008
9236.245117
9221.959961
9206.766602
9162.555664
9147.034180
9175.863281
9195.144531
9201.425781
9210.366211
9249.182617
9230.812500
9220.515625
9198.492188
9185.159180
9156.776367
9158.404297
9177.753906
9181.440430
9199.394531
9234.922852
9223.353516
9204.185547
9206.298828
9197.262695
9154.473633
9132.458008
9181.698242
9195.533203
9182.537109
9215.476562
9196.700195
9223.604492
9209.958008
9178.296875
9144.234375
9127.367188
9120.816406
9089.295898
9044.785156
9028.999023
9034.794922
9065.234375
9089.756836
9091.329102
9094.613281
9119.036133
9112.325195
9130.136719
9118.468750
9102.004883
9125.203125
9150.767578
9145.998047
9139.271484
9135.581055
9148.655273
9196.566406
9211.818359
9203.064453
9204.476562
9240.812500
9236.980469
9211.325195
9203.456055
9233.383789
9220.482422
9188.334961
9176.889648
9206.352539
9187.364258
9142.617188
9134.389648
9188.958984
9186.526367
9152.063477
9121.243164
9136.283203
9151.509766
9142.149414
9181.879883
9214.655273
9223.033203
9190.110352
9157.668945
9144.841797
9103.648438
9071.020508
9063.186523
9071.609375
9107.270508
9149.261719
9150.588867
9166.739258
9159.710938
9173.374023
9188.974609
9140.716797
9140.010742
9144.373047
9150.852539
9159.168945
9118.903320
9123.691406
9121.310547
9136.977539
9119.071289
9136.598633
9154.070312
9190.017578
9269.666992
9276.216797
9264.619141
9235.189453
9190.259766
9168.211914
9117.712891
9079.516602
9087.824219
9104.646484
9137.582031
9147.636719
9186.928711
9198.908203
9199.219727
9221.355469
9249.056641
9202.899414
9200.054688
9213.862305
9240.436523
9215.685547
9212.673828
9167.608398
9146.924805
9127.604492
9083.723633
9045.479492
9035.392578
9024.751953
9022.261719
9028.097656
9064.870117
```
