## Supplementary material for "Functional connectivity across the human subcortical auditory system using an autoregressive matrix-Gaussian copula graphical model approach with partial correlations": Code: roi-01_mean_ts.txt

```
11246.106445
11015.500000
10984.666016
11008.707031
10993.280273
10897.007812
10855.961914
10797.297852
10724.702148
10710.983398
10609.002930
10675.208984
10672.148438
10714.762695
10699.924805
10800.693359
10840.731445
10795.163086
10835.564453
10732.544922
10766.924805
10830.661133
10846.755859
10893.538086
10902.814453
10829.793945
10785.502930
10760.832031
10768.952148
10735.630859
10784.909180
10727.082031
10819.977539
10782.861328
10851.826172
10811.532227
10892.140625
10885.632812
10850.746094
10828.525391
10767.653320
10736.904297
10703.158203
10697.757812
10703.161133
10828.381836
10718.005859
10760.314453
10836.042969
10910.467773
10818.934570
10811.356445
10596.920898
10543.132812
10455.852539
10538.928711
10487.122070
10657.301758
10741.162109
10755.847656
10736.959961
10654.562500
10769.223633
10764.840820
10699.726562
10728.022461
10699.205078
10831.837891
10867.819336
10793.771484
10824.403320
10702.301758
10806.000000
10822.977539
10757.909180
10845.102539
10872.201172
10961.115234
10903.713867
10941.907227
10911.939453
10866.894531
10848.549805
10765.038086
10691.250977
10570.846680
10561.382812
10559.948242
10631.541016
10535.333008
10541.982422
10573.718750
10568.429688
10655.118164
10643.741211
10712.433594
10710.662109
10745.737305
10763.049805
10851.843750
10865.231445
10848.326172
10824.814453
10957.944336
10975.255859
10897.198242
10872.052734
10784.113281
10740.188477
10695.708984
10791.009766
10857.982422
10854.038086
10806.157227
10746.434570
10726.447266
10777.041016
10716.907227
10799.118164
10754.982422
10784.967773
10822.004883
10766.487305
10830.573242
10817.166016
10839.039062
10838.495117
10751.988281
10760.241211
10703.376953
10805.123047
10868.191406
10824.720703
10870.670898
10755.678711
10901.154297
10800.000977
10889.514648
10837.691406
10783.425781
10775.593750
10787.374023
10745.692383
10844.961914
10867.127930
10835.365234
10776.123047
10799.369141
10936.708984
10934.755859
10861.595703
10791.008789
10665.889648
10532.337891
10497.803711
10510.733398
10630.494141
10665.478516
10845.161133
10745.767578
10716.249023
10688.789062
10592.247070
10576.808594
10559.819336
10437.514648
10471.932617
10541.541016
10606.354492
10681.944336
10762.562500
10682.773438
10768.329102
10774.560547
10746.166016
10817.950195
10752.450195
10764.750977
10719.333984
10704.985352
10689.301758
10581.437500
10620.350586
10612.250977
10543.398438
10459.377930
10454.742188
10381.040039
10526.451172
10458.494141
10438.430664
10430.209961
10490.751953
10469.514648
10567.933594
10627.052734
10704.096680
10837.017578
10826.143555
10855.175781
10777.705078
10650.337891
10463.823242
10402.406250
10447.469727
10496.042969
10498.791016
10554.919922
10513.485352
10553.257812
10499.770508
10540.241211
10562.351562
10512.416016
10604.579102
10654.075195
10725.946289
10647.565430
10756.703125
10701.951172
10783.631836
10746.549805
10696.886719
10680.736328
10663.046875
10729.963867
10730.808594
10772.983398
10703.615234
10691.623047
10712.865234
10634.027344
10616.114258
10680.856445
10596.095703
10754.389648
10762.763672
10817.148438
10834.402344
10833.026367
10715.841797
10669.338867
10633.803711
10706.321289
10767.266602
10854.656250
10938.919922
10815.791016
10934.997070
10796.718750
10830.174805
10656.611328
10613.474609
10541.935547
10411.013672
10448.266602
10425.582031
10562.838867
10592.849609
10691.541016
10693.916992
10817.575195
10825.057617
10845.025391
10824.250000
10837.000977
10753.091797
10828.979492
10777.415039
10786.115234
10760.374023
10726.821289
10780.823242
10810.343750
10814.649414
10773.763672
10718.514648
10869.781250
10820.977539
10915.667969
10826.967773
10905.952148
10776.289062
10723.487305
10790.798828
10734.680664
10684.266602
10721.549805
10683.301758
10703.557617
10722.915039
10680.284180
10783.261719
10841.171875
10839.841797
10815.780273
10819.838867
10809.379883
10877.838867
10748.798828
10802.761719
10727.118164
10798.196289
10818.546875
10646.158203
10699.206055
10610.882812
10639.078125
10652.806641
10607.929688
10601.586914
10635.325195
10769.832031
10715.399414
10681.342773
10678.934570
10692.497070
10707.018555
10692.798828
10766.490234
10745.040039
10763.579102
10743.810547
10656.347656
10666.308594
10599.560547
10684.388672
10716.934570
10653.412109
10684.359375
10651.208984
10746.674805
10720.562500
10681.071289
10765.030273
10719.087891
10771.864258
10850.169922
10740.514648
10752.514648
10800.888672
10827.670898
10825.970703
10723.291016
10734.959961
10655.869141
10548.178711
10603.236328
10699.969727
10767.762695
10731.864258
10616.272461
10642.608398
10629.291016
10343.356445
10470.254883
10441.329102
10551.794922
10453.214844
10430.780273
10453.689453
10467.861328
10439.591797
10552.738281
10502.339844
10701.266602
10772.921875
10703.819336
10739.030273
10740.742188
10704.276367
10672.492188
10789.009766
10796.499023
10800.746094
10834.573242
10916.514648
10822.826172
10776.083984
10612.786133
10661.441406
10638.273438
10647.180664
10718.747070
10640.753906
10682.090820
10647.937500
10630.576172
10659.593750
10732.620117
10632.544922
10686.159180
10586.588867
10685.919922
10646.797852
10617.579102
10664.542969
10650.009766
10741.879883
10790.074219
10688.556641
10670.943359
10592.497070
10672.143555
10722.070312
10615.288086
10664.951172
10613.223633
10670.409180
10674.420898
10590.982422
10623.461914
10579.566406
10704.974609
10806.263672
10724.132812
10664.618164
10723.374023
10676.029297
10751.302734
10770.894531
10813.358398
10727.023438
10696.040039
10597.249023
10614.314453
10597.518555
10587.884766
10612.343750
10636.241211
10683.512695
10646.653320
10711.433594
10733.502930
10795.145508
10855.220703
10830.841797
10767.656250
10692.819336
10693.487305
10621.291016
10460.963867
10445.817383
10453.441406
10373.105469
10447.502930
10471.096680
10411.178711
10424.631836
10532.053711
10638.082031
10641.271484
10684.698242
10690.710938
10789.100586
10754.803711
10721.576172
10787.854492
10723.443359
10729.602539
10624.359375
10416.399414
10360.083984
10273.663086
10339.125977
10443.430664
10418.752930
10514.141602
10576.867188
10479.671875
10610.939453
10627.041016
10708.130859
10739.552734
10660.302734
10701.341797
10681.600586
10603.578125
10677.864258
10652.325195
10638.785156
10755.184570
10736.694336
10776.456055
10759.610352
10650.233398
10663.488281
10665.615234
10719.398438
10758.311523
10835.710938
10843.011719
10715.658203
10676.417969
10683.281250
10616.374023
10742.915039
10796.105469
10803.342773
10793.346680
10794.746094
10753.013672
10666.595703
10653.682617
10640.419922
10600.772461
10576.481445
10633.482422
10621.687500
10580.402344
10651.147461
10610.183594
10618.728516
10720.696289
10687.557617
10765.728516
10896.052734
10846.011719
10801.105469
10678.166016
10554.625977
10573.326172
10553.018555
10548.799805
10535.917969
10436.190430
10508.826172
10499.400391
10405.450195
10548.455078
10630.530273
10596.552734
10533.937500
10609.688477
10564.014648
10721.298828
10758.841797
10746.673828
10637.726562
10601.855469
10547.416992
10524.029297
10475.826172
10403.743164
10339.578125
10333.522461
10354.064453
10316.192383
10362.490234
10497.432617
10552.180664
10594.926758
10597.542969
10729.232422
10752.763672
10672.521484
10761.885742
10693.838867
10776.977539
10769.244141
10761.859375
10752.588867
10767.441406
10714.157227
10644.279297
10685.961914
10632.467773
10622.816406
10708.078125
10728.377930
10743.027344
10713.894531
10748.411133
10724.768555
10714.091797
10774.615234
10732.955078
10713.330078
10731.912109
10652.549805
10689.504883
10677.683594
10590.766602
10687.434570
10778.924805
10768.025391
10680.504883
10661.889648
10686.634766
10591.868164
10543.988281
10574.120117
10592.873047
10571.005859
10650.663086
10699.667969
10703.298828
10674.129883
10627.162109
10512.477539
10536.991211
10554.602539
10641.600586
10553.245117
10538.492188
10680.617188
10809.472656
10781.803711
10672.003906
10612.647461
10535.113281
10548.035156
10603.635742
10506.279297
10588.805664
10669.562500
10718.595703
10643.578125
10619.597656
10632.246094
10718.610352
10633.529297
10656.166992
10536.336914
10570.530273
10599.985352
10705.834961
10761.394531
10723.799805
10581.101562
10635.796875
10669.504883
10615.773438
10479.790039
10527.745117
10603.874023
10565.461914
10679.836914
10762.811523
10689.236328
10649.502930
10606.683594
10552.538086
10434.741211
10421.041016
10436.393555
10489.994141
10545.957031
10658.916992
10616.338867
10611.261719
10696.625977
10684.634766
10651.012695
10604.723633
10689.495117
10643.329102
10634.459961
10643.166016
10637.618164
10592.728516
10672.002930
10698.979492
10635.961914
10581.615234
10664.308594
10670.852539
10658.145508
10718.574219
10770.710938
10729.693359
10668.785156
10621.636719
10726.011719
10683.679688
10662.879883
10609.289062
10546.956055
10512.442383
10519.655273
10628.020508
10628.413086
10688.590820
10770.372070
10745.539062
10684.432617
10687.753906
10720.346680
10695.358398
10679.661133
10729.341797
10730.963867
10579.832031
10574.502930
10668.308594
10724.439453
10704.590820
10797.209961
10668.933594
10699.713867
10685.417969
10605.158203
10497.009766
10410.110352
10391.255859
10306.110352
10319.416992
10392.583008
10403.591797
10427.983398
10508.544922
10594.929688
10590.476562
10631.404297
10658.623047
10725.673828
10683.736328
10606.429688
10585.153320
10629.521484
10646.864258
10670.125977
10613.399414
10627.915039
10710.333984
10726.134766
10799.713867
10758.023438
10791.469727
10759.161133
10739.838867
10613.238281
10641.990234
10615.611328
10738.130859
10734.790039
10785.995117
10604.566406
10607.504883
10606.907227
10501.549805
10612.090820
10607.156250
10582.627930
10607.520508
10661.011719
10678.916016
10678.332031
10755.639648
10705.959961
10652.148438
10598.881836
10672.048828
10729.788086
10723.812500
10842.131836
10831.391602
10748.736328
10654.653320
10618.134766
10606.575195
10584.061523
10558.191406
10635.710938
10658.662109
10652.485352
10685.548828
10693.570312
10626.944336
10670.206055
10684.282227
10632.336914
10618.271484
10560.652344
10641.781250
10532.285156
10665.934570
10735.625977
10646.584961
10635.549805
10661.494141
10592.433594
10533.144531
10563.934570
10645.020508
10705.105469
10694.384766
10705.508789
10695.481445
10709.351562
10718.534180
10725.349609
10671.284180
10596.473633
10493.820312
10455.492188
10349.049805
10349.250000
10422.733398
10401.662109
10467.384766
10479.102539
10477.872070
10540.863281
10491.377930
10607.319336
10601.779297
10582.198242
10633.755859
10581.635742
10622.732422
10574.193359
10635.092773
10673.053711
10730.638672
10714.487305
10732.937500
10752.303711
10725.358398
10769.613281
10698.424805
10767.715820
10710.964844
10644.520508
10530.958984
10686.705078
10638.178711
10608.518555
10519.425781
10614.587891
10692.117188
10646.761719
10680.031250
10605.995117
10609.562500
10583.724609
10589.135742
10659.469727
10757.277344
10717.826172
10590.726562
10541.108398
10488.758789
10439.213867
10442.108398
10497.975586
10438.259766
10503.114258
10591.092773
10559.937500
10616.625977
10562.369141
10630.599609
10651.997070
10599.675781
10640.908203
10588.549805
10591.740234
10556.394531
10457.676758
10509.691406
10495.812500
10450.923828
10552.306641
10522.945312
10599.328125
10685.851562
10780.934570
10813.384766
10872.020508
10681.157227
10551.791016
10501.387695
10457.107422
10414.838867
10498.281250
10456.777344
10422.512695
10505.750977
10589.504883
10588.467773
10633.011719
10610.799805
10635.403320
10679.083008
10661.921875
10696.030273
10789.728516
10738.399414
10691.895508
10599.041016
10571.715820
10445.900391
10428.919922
10402.648438
10269.776367
10314.249023
10386.776367
10376.467773
10370.302734
```
