## Supplementary material for "Functional connectivity across the human subcortical auditory system using an autoregressive matrix-Gaussian copula graphical model approach with partial correlations": Code: roi-02_mean_ts.txt

```
10872.293945
10737.213867
10648.738281
10674.160156
10664.575195
10659.424805
10641.183594
10597.487305
10517.191406
10485.816406
10462.751953
10435.796875
10426.443359
10473.569336
10518.508789
10516.333008
10553.188477
10563.094727
10533.401367
10512.599609
10470.011719
10532.293945
10546.215820
10569.108398
10561.295898
10552.372070
10538.698242
10494.404297
10501.477539
10504.289062
10477.748047
10471.666016
10501.557617
10543.782227
10567.946289
10578.230469
10565.327148
10590.721680
10578.982422
10546.716797
10504.453125
10516.194336
10519.898438
10484.175781
10447.262695
10408.334961
10392.145508
10371.430664
10460.497070
10485.390625
10480.467773
10455.040039
10390.010742
10335.285156
10334.287109
10362.128906
10357.376953
10356.093750
10421.474609
10429.044922
10418.562500
10433.231445
10423.094727
10431.751953
10418.338867
10413.638672
10428.854492
10469.956055
10523.654297
10511.208008
10514.808594
10499.221680
10495.487305
10522.199219
10529.551758
10533.643555
10602.690430
10581.313477
10528.196289
10517.837891
10458.466797
10487.625977
10485.074219
10469.363281
10418.915039
10360.645508
10317.232422
10320.165039
10356.669922
10340.279297
10311.502930
10324.403320
10349.906250
10386.411133
10405.537109
10416.812500
10444.821289
10446.652344
10452.409180
10463.528320
10498.967773
10470.603516
10499.879883
10561.644531
10588.433594
10581.262695
10567.943359
10521.320312
10474.843750
10445.467773
10479.737305
10498.895508
10487.991211
10496.898438
10503.855469
10503.226562
10469.765625
10481.697266
10496.037109
10474.453125
10475.265625
10502.826172
10494.481445
10464.854492
10478.231445
10486.566406
10464.312500
10437.125000
10455.425781
10474.319336
10471.024414
10487.052734
10494.878906
10482.886719
10432.051758
10466.738281
10512.756836
10507.069336
10491.238281
10483.067383
10487.633789
10443.702148
10451.559570
10469.934570
10469.875000
10436.829102
10459.958984
10393.154297
10472.881836
10502.195312
10516.151367
10442.154297
10368.951172
10309.528320
10275.621094
10289.051758
10291.891602
10371.382812
10419.297852
10419.561523
10412.166016
10384.719727
10342.880859
10318.239258
10299.265625
10272.875000
10255.574219
10284.314453
10319.625000
10387.479492
10411.065430
10426.396484
10425.997070
10420.007812
10354.182617
10398.371094
10396.316406
10422.708984
10435.732422
10372.364258
10342.958984
10313.884766
10282.008789
10282.613281
10287.979492
10280.353516
10291.199219
10285.550781
10273.094727
10273.464844
10275.618164
10245.568359
10261.257812
10334.833008
10398.601562
10334.699219
10358.452148
10436.510742
10484.621094
10475.550781
10450.738281
10390.830078
10323.329102
10186.627930
10158.234375
10209.820312
10218.888672
10212.964844
10204.436523
10222.032227
10253.748047
10249.283203
10262.744141
10265.570312
10277.866211
10298.959961
10326.651367
10334.880859
10339.676758
10372.261719
10384.568359
10350.048828
10347.613281
10360.844727
10369.269531
10367.073242
10411.775391
10395.762695
10373.353516
10371.480469
10336.651367
10332.832031
10332.654297
10310.768555
10296.654297
10345.929688
10405.956055
10407.097656
10412.580078
10389.984375
10357.031250
10338.999023
10333.359375
10442.454102
10456.169922
10459.378906
10493.769531
10462.476562
10422.291016
10473.222656
10422.953125
10383.084961
10297.889648
10238.166992
10194.704102
10174.960938
10213.757812
10249.488281
10320.202148
10347.456055
10400.606445
10438.895508
10441.255859
10440.186523
10472.094727
10480.742188
10464.533203
10411.818359
10433.117188
10421.307617
10381.708984
10370.717773
10377.496094
10407.882812
10402.927734
10398.050781
10346.148438
10418.305664
10431.800781
10414.777344
10402.626953
10408.882812
10409.365234
10378.381836
10371.359375
10384.974609
10368.534180
10347.637695
10365.100586
10370.041992
10383.936523
10372.860352
10402.937500
10429.405273
10435.791016
10404.095703
10411.208984
10443.016602
10432.627930
10387.249023
10393.053711
10441.951172
10423.600586
10398.790039
10356.815430
10350.644531
10346.415039
10302.914062
10317.286133
10338.483398
10338.408203
10354.947266
10392.496094
10379.277344
10344.845703
10367.693359
10369.730469
10337.880859
10362.168945
10373.886719
10353.439453
10335.723633
10350.948242
10339.012695
10345.369141
10364.416016
10347.067383
10366.245117
10364.677734
10358.426758
10371.473633
10355.580078
10354.987305
10358.207031
10362.669922
10362.675781
10376.552734
10393.971680
10367.258789
10323.981445
10418.215820
10452.843750
10415.627930
10382.429688
10342.232422
10302.149414
10284.538086
10223.551758
10233.412109
10289.007812
10293.170898
10272.956055
10265.584961
10233.279297
10176.725586
10161.509766
10203.738281
10204.111328
10191.222656
10141.575195
10141.192383
10132.962891
10160.123047
10195.778320
10243.736328
10329.574219
10393.626953
10401.529297
10380.792969
10401.750977
10398.680664
10371.114258
10397.289062
10436.752930
10438.672852
10460.055664
10485.206055
10465.105469
10447.004883
10415.650391
10390.197266
10332.798828
10341.229492
10377.074219
10393.132812
10425.125977
10433.366211
10392.791016
10375.552734
10396.829102
10383.852539
10347.040039
10332.163086
10333.645508
10308.866211
10321.078125
10346.849609
10354.147461
10371.128906
10402.789062
10363.834961
10347.317383
10355.051758
10335.679688
10320.397461
10351.051758
10355.437500
10359.580078
10382.652344
10340.072266
10302.650391
10308.014648
10309.298828
10317.436523
10360.830078
10360.889648
10353.661133
10381.384766
10332.239258
10364.610352
10379.669922
10381.867188
10353.080078
10317.771484
10269.275391
10227.676758
10266.052734
10286.111328
10302.480469
10332.087891
10361.968750
10349.005859
10367.266602
10371.069336
10329.274414
10361.943359
10394.058594
10352.157227
10318.951172
10340.024414
10296.084961
10216.740234
10151.200195
10126.507812
10085.868164
10095.543945
10065.170898
10071.328125
10091.826172
10135.075195
10225.918945
10283.419922
10338.143555
10392.262695
10303.086914
10268.652344
10229.913086
10268.203125
10297.251953
10265.037109
10215.859375
10157.253906
10105.980469
10105.931641
10104.010742
10111.154297
10116.282227
10142.131836
10149.831055
10167.028320
10186.874023
10220.875000
10270.657227
10291.945312
10286.319336
10286.201172
10260.502930
10262.332031
10265.540039
10271.815430
10294.381836
10315.827148
10352.140625
10347.086914
10340.939453
10316.985352
10290.423828
10265.298828
10326.903320
10351.996094
10354.493164
10349.164062
10345.708984
10321.168945
10296.939453
10303.947266
10349.229492
10394.685547
10386.402344
10399.517578
10398.178711
10359.335938
10296.056641
10296.050781
10286.400391
10264.341797
10251.845703
10283.750977
10313.148438
10289.558594
10262.839844
10256.848633
10248.900391
10248.436523
10249.175781
10287.646484
10336.224609
10350.594727
10349.048828
10260.360352
10269.309570
10235.544922
10211.802734
10148.676758
10161.284180
10147.286133
10146.191406
10141.330078
10158.969727
10200.788086
10220.287109
10230.866211
10245.633789
10257.157227
10237.400391
10263.508789
10269.610352
10246.437500
10233.750977
10274.510742
10253.614258
10208.695312
10144.682617
10084.703125
10046.871094
10065.843750
10066.128906
10065.292969
10079.313477
10133.395508
10189.786133
10241.991211
10271.300781
10304.414062
10324.257812
10334.036133
10332.575195
10290.418945
10292.548828
10334.340820
10320.563477
10294.473633
10312.370117
10316.005859
10297.291992
10264.547852
10262.228516
10274.897461
10290.787109
10282.812500
10298.095703
10321.050781
10327.654297
10302.250000
10315.475586
10347.836914
10330.464844
10326.439453
10332.499023
10314.828125
10277.193359
10290.405273
10323.144531
10320.396484
10338.549805
10363.491211
10323.061523
10313.220703
10306.998047
10265.483398
10225.582031
10226.914062
10257.069336
10274.853516
10276.406250
10301.058594
10297.605469
10284.547852
10281.886719
10293.479492
10262.110352
10267.979492
10281.541992
10225.146484
10239.657227
10285.710938
10315.517578
10311.998047
10305.858398
10267.807617
10235.803711
10227.165039
10232.881836
10222.420898
10217.196289
10278.172852
10325.593750
10289.758789
10218.883789
10268.623047
10270.666992
10250.965820
10229.292969
10241.039062
10228.294922
10213.711914
10263.751953
10300.843750
10287.282227
10286.263672
10282.620117
10273.926758
10242.919922
10198.303711
10204.415039
10215.065430
10204.343750
10221.342773
10283.202148
10283.228516
10259.555664
10223.178711
10207.219727
10168.591797
10144.450195
10142.601562
10175.385742
10193.995117
10224.487305
10245.431641
10235.964844
10235.745117
10256.438477
10243.765625
10223.578125
10253.539062
10280.122070
10254.650391
10225.958008
10258.828125
10273.821289
10270.972656
10266.276367
10255.987305
10228.928711
10226.054688
10262.337891
10284.599609
10320.639648
10342.972656
10325.898438
10264.799805
10302.871094
10299.180664
10279.917969
10233.231445
10219.311523
10181.579102
10129.250000
10130.093750
10108.015625
10145.924805
10229.581055
10279.678711
10311.322266
10288.299805
10267.411133
10256.992188
10259.525391
10242.887695
10242.694336
10251.404297
10196.211914
10173.330078
10193.413086
10226.583008
10205.425781
10246.008789
10267.605469
10246.779297
10249.013672
10223.834961
10163.312500
10077.591797
10029.854492
10014.346680
10020.747070
10004.329102
10027.708984
10054.836914
10142.595703
10191.571289
10215.027344
10227.644531
10234.348633
10248.314453
10247.151367
10225.679688
10230.398438
10242.739258
10240.722656
10214.025391
10236.495117
10284.089844
10291.616211
10315.458008
10353.823242
10360.637695
10334.932617
10352.408203
10342.315430
10285.913086
10238.462891
10285.009766
10314.768555
10314.825195
10305.096680
10279.405273
10254.255859
10198.206055
10195.079102
10196.523438
10186.270508
10171.590820
10197.894531
10242.962891
10254.112305
10257.431641
10265.816406
10263.774414
10236.352539
10233.440430
10264.599609
10306.884766
10311.162109
10325.902344
10334.487305
10296.918945
10261.202148
10251.534180
10257.179688
10221.497070
10188.889648
10211.897461
10250.298828
10256.860352
10261.740234
10289.168945
10273.602539
10255.892578
10242.570312
10224.147461
10189.893555
10198.080078
10197.754883
10219.539062
10239.284180
10265.697266
10272.339844
10246.436523
10234.521484
10232.747070
10184.200195
10135.771484
10224.492188
10253.072266
10256.033203
10267.333984
10243.469727
10247.591797
10300.888672
10266.388672
10239.062500
10189.950195
10144.016602
10117.667969
10070.722656
10049.861328
10042.276367
10083.156250
10117.608398
10135.629883
10150.394531
10144.882812
10145.611328
10160.271484
10170.913086
10159.252930
10182.418945
10186.716797
10180.237305
10186.624023
10186.161133
10203.643555
10250.678711
10266.707031
10270.760742
10256.212891
10262.716797
10284.757812
10247.383789
10234.836914
10255.933594
10241.591797
10212.490234
10210.770508
10242.825195
10234.113281
10185.591797
10182.617188
10223.027344
10222.028320
10184.271484
10167.946289
10159.029297
10181.665039
10189.532227
10236.411133
10278.745117
10270.483398
10231.069336
10189.924805
10167.397461
10131.021484
10095.521484
10086.927734
10099.711914
10135.674805
10203.817383
10236.449219
10218.616211
10201.518555
10217.936523
10234.474609
10213.895508
10198.627930
10203.803711
10232.230469
10229.480469
10202.509766
10158.191406
10165.214844
10166.843750
10168.773438
10192.353516
10198.468750
10233.400391
10327.939453
10356.196289
10328.376953
10295.665039
10230.852539
10175.791992
10142.537109
10118.115234
10123.238281
10151.798828
10163.693359
10172.808594
10211.576172
10232.926758
10217.540039
10244.419922
10296.382812
10255.867188
10254.347656
10260.910156
10264.731445
10268.014648
10246.592773
10246.235352
10199.625977
10160.875000
10109.225586
10059.730469
10052.374023
10035.896484
10029.549805
10036.863281
10082.102539
```
