## Supplementary material for "Functional connectivity across the human subcortical auditory system using an autoregressive matrix-Gaussian copula graphical model approach with partial correlations": Code: roi-03_mean_ts.txt

```
11233.101562
11128.667969
11100.468750
11077.936523
11043.100586
10991.813477
10919.239258
10877.645508
10757.725586
10739.229492
10736.908203
10748.425781
10750.211914
10835.338867
10783.991211
10841.760742
10891.542969
10897.632812
10926.271484
10845.104492
10903.953125
10944.892578
10919.482422
10931.816406
10934.264648
10929.949219
10838.440430
10812.766602
10869.325195
10879.078125
10855.789062
10831.025391
10888.002930
10895.034180
10895.885742
10881.829102
10883.144531
10988.401367
10953.533203
10894.962891
10818.752930
10840.008789
10854.723633
10819.940430
10786.027344
10840.800781
10778.033203
10907.097656
10931.507812
11009.095703
10970.718750
10828.520508
10721.389648
10625.244141
10620.437500
10664.362305
10642.348633
10756.055664
10860.001953
10828.873047
10824.774414
10795.471680
10789.957031
10807.010742
10773.614258
10823.019531
10764.148438
10891.763672
10926.072266
10902.667969
10826.379883
10847.949219
10872.913086
10879.763672
10857.530273
10834.212891
10882.604492
10957.112305
10938.741211
10933.064453
11012.345703
10940.108398
10961.811523
10878.552734
10720.523438
10683.277344
10654.715820
10664.623047
10719.547852
10670.162109
10645.340820
10692.666992
10702.665039
10719.606445
10701.542969
10806.670898
10841.902344
10885.127930
10864.706055
10896.160156
10899.929688
10912.337891
10934.660156
10988.184570
10979.341797
10942.120117
10888.806641
10846.331055
10835.352539
10833.582031
10840.205078
10904.323242
10914.290039
10914.863281
10843.754883
10763.680664
10768.075195
10806.696289
10836.510742
10742.828125
10768.126953
10832.413086
10811.395508
10816.458008
10810.157227
10847.333008
10801.063477
10805.210938
10786.205078
10778.600586
10790.265625
10873.037109
10841.635742
10882.362305
10826.092773
10911.446289
10883.203125
10913.106445
10812.121094
10833.757812
10798.072266
10810.600586
10812.465820
10865.337891
10827.634766
10776.908203
10794.470703
10820.112305
10914.929688
10944.381836
10860.296875
10788.251953
10612.873047
10523.247070
10520.674805
10598.459961
10627.612305
10769.354492
10788.140625
10785.257812
10736.040039
10709.680664
10624.143555
10578.369141
10608.409180
10537.449219
10555.761719
10614.371094
10633.526367
10754.760742
10760.297852
10742.624023
10768.657227
10772.204102
10798.928711
10784.520508
10788.592773
10837.114258
10761.924805
10692.280273
10618.505859
10617.923828
10620.456055
10629.555664
10586.407227
10524.792969
10544.479492
10472.094727
10531.004883
10522.825195
10515.760742
10508.908203
10562.601562
10534.647461
10636.747070
10639.886719
10791.471680
10853.629883
10890.786133
10855.081055
10801.679688
10724.040039
10591.385742
10503.734375
10562.712891
10613.799805
10599.049805
10648.014648
10544.719727
10639.437500
10590.010742
10625.240234
10628.944336
10667.438477
10673.815430
10675.241211
10684.162109
10765.941406
10757.129883
10773.033203
10783.107422
10764.978516
10773.433594
10764.606445
10703.233398
10750.916016
10779.806641
10781.145508
10749.958008
10737.158203
10706.908203
10675.444336
10667.935547
10692.394531
10674.721680
10798.594727
10842.132812
10838.165039
10836.213867
10792.907227
10688.969727
10664.202148
10689.100586
10710.502930
10806.729492
10812.536133
10902.920898
10878.767578
10911.472656
10832.918945
10801.154297
10676.054688
10552.148438
10465.835938
10449.243164
10459.748047
10499.517578
10600.233398
10635.705078
10671.609375
10728.864258
10749.016602
10800.803711
10834.783203
10844.722656
10832.199219
10751.929688
10753.033203
10774.053711
10749.779297
10673.507812
10636.173828
10725.452148
10737.574219
10753.587891
10712.152344
10750.444336
10871.399414
10878.694336
10899.083984
10798.387695
10842.191406
10763.800781
10735.946289
10747.500000
10716.736328
10632.771484
10649.966797
10679.241211
10721.098633
10701.302734
10687.125000
10675.898438
10767.216797
10774.550781
10703.453125
10804.004883
10767.552734
10825.273438
10745.186523
10787.555664
10734.218750
10758.607422
10731.751953
10705.784180
10655.654297
10603.732422
10582.207031
10589.698242
10583.115234
10600.699219
10587.231445
10681.526367
10684.603516
10681.480469
10680.510742
10656.094727
10592.251953
10701.229492
10739.943359
10670.097656
10650.806641
10694.912109
10633.791992
10654.850586
10630.011719
10626.941406
10656.835938
10698.233398
10656.145508
10625.704102
10647.181641
10624.302734
10640.194336
10655.719727
10707.450195
10691.685547
10764.309570
10710.918945
10754.072266
10765.264648
10783.808594
10780.384766
10663.513672
10680.958984
10563.926758
10566.508789
10649.836914
10675.349609
10791.889648
10744.516602
10735.805664
10715.725586
10628.010742
10563.294922
10536.777344
10602.876953
10641.997070
10582.875977
10486.820312
10497.823242
10490.660156
10554.777344
10586.680664
10668.466797
10732.135742
10779.147461
10763.146484
10754.343750
10710.331055
10694.778320
10708.522461
10738.304688
10796.573242
10823.710938
10805.946289
10754.139648
10713.491211
10716.823242
10682.033203
10669.711914
10653.023438
10647.780273
10703.591797
10681.587891
10758.848633
10690.441406
10634.960938
10677.311523
10723.109375
10629.495117
10685.354492
10668.584961
10655.746094
10587.495117
10600.070312
10658.500977
10677.956055
10701.486328
10698.167969
10674.844727
10670.311523
10592.671875
10615.778320
10661.167969
10638.250000
10689.616211
10666.907227
10639.617188
10682.842773
10656.847656
10630.879883
10605.095703
10672.742188
10709.302734
10647.996094
10655.815430
10645.348633
10673.660156
10754.556641
10768.690430
10820.283203
10758.078125
10676.730469
10573.896484
10547.452148
10572.158203
10598.670898
10636.507812
10625.735352
10719.017578
10699.184570
10709.893555
10792.871094
10767.593750
10793.718750
10853.049805
10839.401367
10740.692383
10725.310547
10635.752930
10579.272461
10470.965820
10504.516602
10477.513672
10462.315430
10486.106445
10440.770508
10514.189453
10575.956055
10654.341797
10670.527344
10636.399414
10753.472656
10725.034180
10754.773438
10845.177734
10851.565430
10838.549805
10783.893555
10670.738281
10517.123047
10459.367188
10388.679688
10443.365234
10458.765625
10477.587891
10553.832031
10601.725586
10544.056641
10587.157227
10652.260742
10683.586914
10720.729492
10677.809570
10631.700195
10670.909180
10659.117188
10724.176758
10650.457031
10624.692383
10778.612305
10819.254883
10799.280273
10698.323242
10707.834961
10641.581055
10711.060547
10767.910156
10757.159180
10770.650391
10767.702148
10707.943359
10689.065430
10693.889648
10627.427734
10678.682617
10736.597656
10730.218750
10737.121094
10678.043945
10696.760742
10615.250000
10697.716797
10638.965820
10540.694336
10592.536133
10601.968750
10582.875977
10630.480469
10634.778320
10616.528320
10584.857422
10707.732422
10670.348633
10810.978516
10851.785156
10807.092773
10747.426758
10765.280273
10678.783203
10623.854492
10570.797852
10527.575195
10496.052734
10468.492188
10517.036133
10564.881836
10550.504883
10616.472656
10621.524414
10621.549805
10631.828125
10677.449219
10690.179688
10762.650391
10760.561523
10758.312500
10760.699219
10703.292969
10648.191406
10578.314453
10500.969727
10430.989258
10417.010742
10473.657227
10484.171875
10411.854492
10418.754883
10483.772461
10572.071289
10618.114258
10629.795898
10705.537109
10754.841797
10732.951172
10719.367188
10774.898438
10804.514648
10803.660156
10773.667969
10722.444336
10756.507812
10764.809570
10676.876953
10707.802734
10687.610352
10675.971680
10627.128906
10681.694336
10719.242188
10720.402344
10748.048828
10778.283203
10755.921875
10704.502930
10713.332031
10637.671875
10716.657227
10728.273438
10679.143555
10698.507812
10662.284180
10646.979492
10712.853516
10693.007812
10671.072266
10700.091797
10703.250000
10628.597656
10615.117188
10602.819336
10577.697266
10627.851562
10706.847656
10718.834961
10651.575195
10641.720703
10626.699219
10577.833008
10584.497070
10616.887695
10613.487305
10631.207031
10658.101562
10698.502930
10805.360352
10737.356445
10744.072266
10716.673828
10577.716797
10670.907227
10633.224609
10673.193359
10641.693359
10735.129883
10731.781250
10738.744141
10741.704102
10669.777344
10718.979492
10731.257812
10698.954102
10627.210938
10571.524414
10618.002930
10751.342773
10723.860352
10732.257812
10638.694336
10611.657227
10597.334961
10563.441406
10565.360352
10564.154297
10589.256836
10577.248047
10640.201172
10746.946289
10706.114258
10638.806641
10675.207031
10565.556641
10472.373047
10423.687500
10450.325195
10535.212891
10618.634766
10645.908203
10623.676758
10598.347656
10652.535156
10633.885742
10669.820312
10670.025391
10696.274414
10703.553711
10589.444336
10631.639648
10652.569336
10649.863281
10663.926758
10700.380859
10673.052734
10630.400391
10622.216797
10660.342773
10691.714844
10700.869141
10696.367188
10700.600586
10658.116211
10715.134766
10730.749023
10739.562500
10698.180664
10604.023438
10543.853516
10577.690430
10549.440430
10504.193359
10570.046875
10685.473633
10702.853516
10758.132812
10663.710938
10684.857422
10725.020508
10676.010742
10711.076172
10760.351562
10675.615234
10607.997070
10569.443359
10670.106445
10745.344727
10782.647461
10824.573242
10783.440430
10804.959961
10777.790039
10736.311523
10563.609375
10479.786133
10432.408203
10383.100586
10349.788086
10437.912109
10465.833984
10476.631836
10589.905273
10621.042969
10615.013672
10630.670898
10692.546875
10699.207031
10626.304688
10640.459961
10645.797852
10650.537109
10664.434570
10708.280273
10641.376953
10666.256836
10680.393555
10718.244141
10788.333984
10805.666992
10763.737305
10780.965820
10710.437500
10614.158203
10689.622070
10699.583984
10753.859375
10710.187500
10710.555664
10666.881836
10595.802734
10584.917969
10547.777344
10565.573242
10559.747070
10591.870117
10632.790039
10673.972656
10648.264648
10679.220703
10702.792969
10637.549805
10644.789062
10658.423828
10659.905273
10697.671875
10715.520508
10744.818359
10745.133789
10676.312500
10674.635742
10657.486328
10615.477539
10591.083984
10586.048828
10623.053711
10620.969727
10664.495117
10640.134766
10681.307617
10622.426758
10626.752930
10635.207031
10608.761719
10605.197266
10623.892578
10587.736328
10608.190430
10607.906250
10645.195312
10628.789062
10646.651367
10629.800781
10583.275391
10560.421875
10625.895508
10717.764648
10741.428711
10671.560547
10743.982422
10726.889648
10709.047852
10759.800781
10702.040039
10686.420898
10625.626953
10505.034180
10503.685547
10387.149414
10421.707031
10460.140625
10516.110352
10527.819336
10566.422852
10567.503906
10600.812500
10601.596680
10617.160156
10618.850586
10611.492188
10654.985352
10676.061523
10662.432617
10603.299805
10634.606445
10690.859375
10756.100586
10684.634766
10695.842773
10715.202148
10777.732422
10774.499023
10714.285156
10756.083008
10746.384766
10690.568359
10619.020508
10672.500000
10685.913086
10634.646484
10618.457031
10681.097656
10696.646484
10704.626953
10682.252930
10670.871094
10661.149414
10637.210938
10660.076172
10686.250000
10754.707031
10697.119141
10625.072266
10565.932617
10546.633789
10488.205078
10470.849609
10557.039062
10515.558594
10587.511719
10659.040039
10614.604492
10659.349609
10655.748047
10661.147461
10713.324219
10618.747070
10664.513672
10675.597656
10668.062500
10588.078125
10556.669922
10520.625977
10541.513672
10528.386719
10577.834961
10581.325195
10661.152344
10793.830078
10890.715820
10828.625000
10834.946289
10795.508789
10650.642578
10587.072266
10546.905273
10452.097656
10532.034180
10558.628906
10560.140625
10594.024414
10637.221680
10619.260742
10642.558594
10663.610352
10756.972656
10752.286133
10782.000000
10738.163086
10835.000000
10839.466797
10823.510742
10702.441406
10668.983398
10555.781250
10556.537109
10502.089844
10501.058594
10467.027344
10468.300781
10510.556641
10578.642578
```
