## Supplementary material for "Functional connectivity across the human subcortical auditory system using an autoregressive matrix-Gaussian copula graphical model approach with partial correlations": Code: roi-04_mean_ts.txt

```
8490.547852
7875.860352
7816.790039
7791.549805
8058.645508
7775.913574
7916.663574
7958.739258
8117.838867
8023.262695
7818.959961
7604.420410
7848.316406
7865.519531
7613.902344
7828.056152
8215.041016
8168.788086
7704.533203
8010.777344
7986.520508
7874.255859
7992.756836
7628.025391
7880.848145
7951.979004
7943.090332
7786.671875
7772.743652
8149.867188
8040.489258
7586.588867
7704.982422
8098.469727
8157.662598
7765.683594
7800.794922
7847.455566
8071.264648
7800.878906
7829.362305
7886.667969
7983.280273
7666.696289
7196.258789
7218.579590
7792.289062
7953.365234
7792.785156
7718.188477
7920.623047
7656.772949
7848.312012
7906.855469
7766.773438
7742.442383
7669.590820
7693.702148
7849.014160
7865.995117
7833.138672
7600.244141
7651.142090
8041.434570
8116.656250
7653.248535
7582.453125
7763.786621
7978.751465
8051.421875
8023.849609
7803.660156
7775.195801
7746.437012
7768.055664
7773.546875
7986.852539
8033.728516
8035.395508
7997.544922
7706.798828
7691.963867
7911.738281
8070.064453
7611.547363
7957.060547
7502.740234
7783.438965
7745.402344
7902.516113
7818.138672
7676.649902
7893.250000
7692.447266
7810.235840
7796.848633
7759.809082
7396.541992
7820.491699
7890.324707
7858.739258
7795.195312
7676.098633
7725.365234
7806.372070
7905.506348
8128.669922
7790.585938
7801.917480
7747.944824
7639.741699
7601.143555
7553.489258
7919.841797
7729.674805
7489.676758
7565.588867
7804.962891
7707.518066
7652.266602
7842.235352
7884.495605
7729.664062
7680.031250
7884.685059
7636.587891
7690.875000
7580.726074
7584.356445
7619.859863
7725.194336
7880.348145
7808.962891
7889.746094
7881.939453
7728.517578
7779.612793
7468.751953
7645.401855
7886.527832
7794.461914
7759.895020
7695.705566
7460.819336
7497.678711
7581.450684
8063.342773
7635.376953
7786.337402
7664.851562
7895.932617
7836.697266
7719.795898
7915.326172
7460.918945
7181.216797
7638.438477
7648.883789
8029.790527
7863.777344
7852.009766
7838.603516
7633.792969
7807.208984
7768.165527
7807.874512
7716.118652
7397.773438
7635.250488
7826.668945
7713.540527
7450.720703
7659.173828
7748.497070
7696.384766
7625.511719
7538.383789
7886.995605
7809.618652
8117.840820
7841.731445
8092.446777
7848.067383
7970.262695
7995.983887
8033.907227
7968.559570
7897.425293
7721.166016
8087.978027
7866.094238
7910.850098
7774.761230
7730.535156
7922.758789
8085.373047
8146.596680
8040.371094
7837.629883
8068.620117
7909.233398
8232.205078
8082.105469
7610.073242
7838.598145
7724.697266
7388.759277
7363.877930
7671.950684
7451.694336
7461.588867
7342.016602
7433.043457
7456.412109
7458.693359
7749.232422
7485.051758
7520.758301
7402.159180
7676.465820
7713.913086
7469.937012
7670.438477
7637.947266
7523.683594
7824.552734
7645.045898
7451.728516
7528.589844
7499.437988
7583.791016
7804.259766
7520.607422
7411.012695
7757.301758
7651.949219
7715.601074
7729.333984
7664.258789
7826.473633
7641.928223
7851.812012
7513.231445
7945.849609
7789.454102
7985.499023
7983.044922
7783.016602
7590.344727
7775.831055
7595.638672
7805.770508
7794.324219
7849.513672
7928.624023
7600.036133
7605.116699
7914.489258
7633.462891
7586.825195
7884.083984
7886.115234
7940.003418
8006.258789
8000.460938
7943.643555
7876.435547
8110.184082
7933.041016
7921.081055
7822.556152
7665.194336
7827.305176
7812.368652
7694.794922
7849.919922
7667.023438
7783.761230
7472.513672
7632.167480
7386.503906
7779.022949
7833.450195
7872.366211
7638.108398
7592.488281
7593.871094
7451.412598
7655.067383
7704.086914
7482.642578
7564.759277
7445.729492
7740.502441
7584.905273
7487.262207
7476.126465
7630.675781
7578.504883
7741.462402
7717.479492
7676.856934
7419.140625
7615.508301
7743.782715
7762.814941
7437.137695
7503.435059
7384.762695
7747.976562
7571.939453
7445.141602
7443.757324
7647.273438
7728.049805
7697.228516
7400.784668
7469.453613
7609.853516
7571.178711
7457.495117
7520.794434
7828.416992
7682.972656
7605.887695
7622.521484
7507.861328
7500.170898
7631.525391
7686.625977
7526.401367
7606.251953
7743.959473
7634.671875
7507.465332
7541.368164
7230.233398
7494.510742
7539.105469
7705.802734
7566.340820
7653.491211
7645.323242
7373.346191
7448.104492
7612.213867
7225.250000
6981.049805
7235.870117
7541.712891
7526.605957
7678.616211
7642.744141
7429.406250
7717.698730
7556.314453
7551.325195
7587.502930
7173.330078
7226.765625
7407.514648
7485.661621
7330.447266
7462.106445
7333.413086
7509.746582
7665.486328
7408.926758
7629.070312
7555.080078
7330.613281
7489.461426
7692.957031
7538.250488
7722.681152
7569.488281
7573.575195
7541.500000
7573.896484
7659.751953
7664.847168
7363.496094
7567.626953
7538.770508
7648.007812
7871.923340
7522.819336
7460.126953
7432.437500
7836.080078
7610.724609
7528.166992
7554.532227
7452.609375
7537.139648
7647.832031
7668.716309
7378.703125
7533.342773
7465.114258
7515.254883
7643.116699
7570.934082
7426.584961
7648.701172
7749.873047
7545.563477
7559.515137
7736.257324
7283.665039
7593.306152
7683.770996
7378.719238
7505.444824
7544.945312
7647.928223
7192.231445
7992.421387
7645.275391
7726.805664
7647.770996
7347.378906
7658.901367
7858.302734
7264.644531
7666.822266
7551.937500
7449.345703
7348.749023
7668.168945
7659.836914
7793.947266
7707.058594
7474.053223
7277.476562
7625.199219
7711.305664
7575.371094
7509.840332
7752.980469
7735.007812
7591.782715
7608.547852
7373.062500
7436.191406
7410.836426
7567.611328
7543.251953
7078.321289
7315.833984
7739.907227
7602.071289
7913.303711
8072.750000
8033.555176
7594.687500
7493.074219
7587.192871
7507.612305
7559.053711
7455.254883
7684.177246
7708.437500
7726.132812
7918.371094
7573.152832
7609.011719
7674.596680
7492.771484
7375.669922
7700.433594
7612.621094
7914.368164
7899.228516
7586.289062
7588.135742
7666.039551
8001.244629
7818.450195
7548.017090
7699.047363
7830.418945
7791.185547
8139.047363
7862.338867
7682.203613
7945.568359
7414.672363
7599.988281
7656.178711
7434.128906
7705.999023
7679.355469
7624.911621
7532.109863
7721.059082
7560.851562
7652.085938
7706.077637
7498.121094
7646.504395
7699.287598
7789.980469
7841.244141
7885.669434
7485.193359
7926.880859
7776.299805
7889.032715
7728.330078
7825.401855
7757.165039
7577.709961
7398.241211
7286.395508
7547.889648
7652.082031
7546.400391
7837.547852
7923.062500
7751.188477
7651.511719
7430.592773
7637.949707
7634.742676
7520.160156
7493.784180
7381.901855
7524.074219
7579.543457
7564.030762
7723.083008
7469.747070
6901.959961
6975.794922
7144.588379
7394.612305
7523.101074
7925.726074
7493.041992
7581.143555
7590.543945
7566.354492
7535.205078
7627.383301
7605.969727
7537.969727
7441.389648
7669.202148
7605.971191
7723.138672
7207.568848
7303.003906
7485.028320
7577.028809
7540.966797
7425.226562
7701.070312
7840.409180
7682.843262
7650.878906
7441.552734
7809.327148
7674.065430
7639.638184
7548.799805
7601.790039
7750.305664
7481.934082
7664.164062
7554.740234
7674.407227
7581.250000
7497.960938
7638.744629
7630.038574
7588.351562
7717.920410
7669.827148
7613.068359
7473.318359
7752.990234
7550.478516
7792.360352
7625.091797
7705.511719
7744.112305
7757.976562
7583.103516
7239.222656
7668.954102
7609.958496
7441.657715
7609.487305
7688.460449
7670.346191
7348.402832
7491.610352
7546.263672
7531.522461
7762.906250
7353.449219
7661.209961
7470.433594
7924.074219
7620.255371
7216.851074
7590.664062
7759.086426
7294.179199
7471.258789
8068.901367
7783.608398
7626.105469
7585.722656
7677.035156
7822.853516
7678.024902
7867.463867
7513.671875
7808.491211
7434.961914
7665.860352
7427.088867
7017.256836
7230.986328
7664.389648
7707.546875
7460.479492
7604.792969
7540.130859
7500.123047
7430.437012
7527.863281
7416.906250
7217.250977
6976.542969
7569.541016
7682.183594
7856.416016
7678.837891
7766.715820
7292.407227
7421.688477
7622.908203
7306.335449
7450.531738
7527.805664
7629.869141
7395.143555
7432.002930
7601.667969
7456.193359
7375.643555
7676.288086
7485.274414
7576.872070
7193.485352
7585.905273
7549.943848
7580.198730
7598.253418
7695.540039
7408.199219
7343.782227
7672.125000
7337.250977
7539.277344
7580.625000
7286.721191
7448.933105
7609.679688
7454.237305
7573.396973
7357.626465
7450.889648
7556.694824
7284.720703
7334.422852
7540.035156
7573.986816
7691.491211
7537.457031
7757.595703
7746.866211
7425.700195
7605.199219
7658.089844
7495.690430
7562.468750
7711.943359
7444.779297
7492.542480
7562.453125
7399.765137
6897.710938
7079.393555
7366.705078
7552.878906
7642.218262
7654.014160
7881.761230
7673.948730
7750.898438
7593.312500
7657.452148
7627.631348
7598.277344
7576.204102
7314.975586
7684.307617
7669.966797
7519.160156
7528.811523
7698.371582
7631.576660
7665.855469
7700.570312
7621.354492
7875.037109
7628.653320
7792.090332
7540.429199
7868.540039
7506.255859
7805.776855
7759.261230
7656.772461
7698.972656
7707.054688
7403.978027
7446.802734
7339.977051
7896.510254
7797.316406
7577.622070
7845.684570
7761.418457
7845.135254
7437.552734
7580.562500
7771.380859
7658.584961
7450.430664
7761.184082
7874.281250
7427.351562
7802.654297
7506.596191
7734.209473
7663.665039
7756.595703
7849.062500
7454.975586
7486.571289
7792.823242
7702.086914
7794.468750
7636.806641
7622.636230
7830.144531
7365.712891
7634.728516
7700.329102
7650.869141
7540.071777
7808.400391
7639.582031
7385.887695
7532.582031
7532.431152
7445.654297
7461.602539
7504.164551
7714.833984
7399.877441
7524.762695
7450.653809
7566.117188
7767.085938
7601.548340
7461.020020
7168.422852
7602.219727
7640.334473
7479.198242
7172.618652
7302.035645
7166.170410
7288.175781
7492.647461
7587.781250
7128.444336
7702.896973
7521.238281
7625.921875
7245.971680
7008.600586
7410.961914
7592.687988
7389.828613
7418.657227
7361.540527
7301.548828
7345.364258
7430.362305
7451.271484
7622.245117
7196.473633
7520.902832
7672.025879
7586.175781
7285.848145
7395.950195
7434.904297
7474.708496
7384.452148
7308.954102
7498.898438
7481.974121
7226.008789
7592.795898
7653.168945
7550.810547
7121.658203
7442.278320
7591.524414
7535.533203
7313.384766
7569.392578
7428.639160
7351.117676
7340.874512
7373.808594
7439.165039
7274.076172
7192.195312
7428.861328
7457.906250
7625.214844
7624.699219
7689.036133
7472.437500
7352.839844
7291.915039
7244.998047
7041.688477
7232.709473
7247.253906
7482.894531
7163.803711
7094.463867
7537.481934
7491.939453
7605.381348
7233.194824
7380.775391
7489.131348
7468.434082
7550.903320
7355.770508
7453.000977
7470.618164
7367.946777
6959.216797
7190.130371
7474.570801
7767.041504
7425.387695
7304.178711
7467.964844
7584.167969
7581.677246
7409.877930
7331.250488
7140.113281
7328.468750
7425.403320
7467.775879
7429.998047
7280.695801
7260.327148
7553.221680
7087.927734
6766.955078
6924.918945
7142.953125
7335.011719
7535.501953
7733.429688
7516.907227
7537.604980
7406.534180
7548.497070
7282.349609
7199.295898
7091.635742
7091.542969
7226.074219
7111.715820
```
