## Supplementary material for "Functional connectivity across the human subcortical auditory system using an autoregressive matrix-Gaussian copula graphical model approach with partial correlations": Code: roi-05_mean_ts.txt

```
8362.172852
8361.390625
8320.607422
8332.572266
8496.137695
8551.867188
8682.978516
8761.383789
8766.096680
8389.035156
8445.723633
8545.804688
8459.388672
8448.013672
8410.297852
8681.567383
8547.182617
8505.684570
8364.979492
8771.671875
8434.689453
8577.209961
8451.046875
8433.547852
8485.920898
8473.581055
8442.584961
8521.068359
8507.465820
8611.043945
8562.501953
8262.997070
8496.334961
8577.483398
8471.550781
8434.132812
8710.083984
8572.924805
8609.224609
8318.569336
8628.799805
8389.552734
8631.396484
8383.095703
8055.120605
8409.500977
8488.534180
8175.772461
8339.033203
8658.622070
8723.264648
8577.646484
8555.024414
8272.115234
8559.137695
8501.437500
8458.724609
8652.822266
8382.501953
8514.967773
8509.816406
8512.313477
8449.318359
8723.958008
8570.111328
8589.168945
8502.103516
8556.833008
8682.532227
8605.422852
8474.557617
8567.560547
8380.390625
8483.320312
8381.043945
8386.093750
8474.278320
8416.365234
8510.492188
8835.647461
8459.015625
8380.852539
8563.516602
8457.333008
8725.910156
8413.031250
8790.776367
8516.126953
8622.492188
8572.315430
8318.370117
8609.839844
8367.437500
8417.651367
8574.463867
8776.238281
8520.284180
8472.458984
8429.958984
8681.881836
8637.137695
8523.436523
8379.770508
8475.618164
8511.016602
8538.186523
8426.393555
8476.114258
8664.017578
8337.202148
8362.321289
8336.867188
8334.919922
8625.736328
8475.008789
8414.059570
8589.252930
8540.845703
8418.395508
8345.110352
8426.003906
8648.083984
8517.660156
8534.861328
8383.224609
8536.390625
8703.459961
8372.910156
8469.851562
8293.671875
8336.336914
8631.905273
8504.420898
8596.989258
8484.912109
8341.667969
8394.869141
8277.223633
8505.752930
8203.416992
8381.770508
8522.107422
8527.062500
8399.408203
8481.447266
8538.601562
8232.084961
8277.370117
8341.461914
8466.193359
8665.292969
8540.995117
8513.724609
8194.101562
8096.442871
7821.056641
8624.572266
8551.724609
8166.601074
8583.357422
8526.589844
8423.049805
8434.260742
8472.598633
8604.757812
8523.752930
8230.535156
8270.320312
8369.994141
8203.366211
8305.754883
8093.294922
8334.952148
8570.058594
8174.871582
8269.037109
8321.893555
8449.309570
8344.897461
8590.077148
8327.350586
8159.059082
8333.454102
8323.807617
8361.056641
8424.701172
8289.923828
8279.478516
8275.436523
8358.518555
8110.625488
8214.166992
8465.401367
8204.492188
8172.848145
8420.711914
8380.136719
8104.204590
8134.499023
8311.214844
8468.924805
8303.322266
8059.799805
8369.121094
8311.077148
8181.430664
8242.041992
8401.503906
8382.831055
8395.115234
8435.950195
8280.929688
8411.983398
8370.583984
8526.743164
8476.627930
8628.204102
8390.963867
8076.049805
8461.616211
8202.084961
8660.333008
8713.174805
8491.223633
8313.278320
8419.889648
8366.872070
8691.905273
8543.739258
8355.504883
8503.195312
8616.239258
8467.266602
8075.676758
8682.776367
8047.988770
8424.428711
8228.034180
8491.445312
8504.633789
8445.865234
8573.026367
8270.791016
8168.471680
8397.122070
8341.631836
8144.144043
8414.557617
8224.960938
8394.121094
8341.620117
8361.902344
8453.014648
8432.451172
8379.519531
8243.068359
8282.012695
8310.654297
8286.774414
8570.454102
8414.553711
8117.034180
8382.814453
8181.743164
8232.806641
8207.431641
8174.415527
8061.619141
8478.786133
8291.492188
8219.169922
8330.161133
8210.594727
8340.625977
8448.409180
8450.615234
8150.722168
8011.188965
8366.797852
8385.291992
8305.367188
8386.123047
8640.088867
8668.794922
8376.085938
8324.620117
8469.443359
8379.751953
8716.445312
8520.550781
8299.314453
8258.990234
8349.609375
8280.097656
8420.021484
8468.034180
8324.107422
8247.568359
8323.755859
8650.907227
8117.563477
8283.396484
8522.892578
8477.041016
8428.083984
8532.924805
8292.651367
8431.957031
8694.659180
8452.460938
8518.122070
8288.594727
8280.338867
8390.163086
8488.508789
8484.470703
8574.227539
8598.184570
8632.151367
8398.401367
8544.499023
8584.733398
8431.131836
8709.049805
8458.190430
8542.973633
8381.310547
8613.441406
8381.238281
8487.644531
7981.162598
8457.166016
8470.938477
8277.727539
8353.236328
8421.426758
8203.929688
8599.422852
8398.876953
8254.890625
8332.564453
8462.150391
8237.541016
8471.853516
8527.678711
8515.770508
7842.274902
8171.796875
7907.820312
8272.574219
8245.019531
8351.376953
8316.103516
8032.755859
8306.573242
8282.761719
8253.927734
8322.107422
8356.663086
8279.976562
8543.850586
8456.820312
8402.983398
8240.192383
8103.025391
8264.906250
8307.487305
8505.824219
8528.310547
8468.857422
8306.446289
8174.992188
8337.734375
8382.320312
8483.825195
8538.269531
8330.546875
8534.549805
8472.816406
8366.579102
8239.159180
8395.182617
8358.414062
8396.829102
8231.041992
8284.250000
8433.247070
8475.125977
8578.303711
8674.420898
8313.854492
8771.979492
8645.686523
8449.222656
8506.012695
8367.364258
8207.984375
8561.710938
8343.016602
8396.409180
8327.169922
8426.183594
8372.298828
8468.105469
8498.300781
8421.345703
8144.585449
8447.072266
8540.055664
8370.405273
8312.242188
8240.136719
8446.133789
8672.460938
8350.835938
8234.721680
8233.700195
8188.717285
8211.699219
8009.548828
8536.017578
8420.525391
8309.490234
8329.001953
8433.363281
8477.032227
8529.833984
8326.927734
8277.697266
8520.933594
8369.546875
8156.792480
8331.405273
8160.091797
8204.066406
8234.116211
8433.624023
8054.135254
8014.607422
8386.701172
8541.371094
8365.255859
8444.866211
8322.505859
8478.594727
8436.501953
8384.677734
8200.940430
8546.494141
8483.301758
8624.497070
8475.226562
8268.513672
8202.515625
8269.399414
8145.973145
8323.070312
8255.685547
8275.177734
8066.273438
8493.115234
8252.654297
8132.180176
8246.077148
8051.879395
8224.105469
8409.264648
8100.182129
8072.208008
7895.819824
8296.674805
8514.263672
8427.953125
7978.007812
8243.116211
8372.128906
8413.750000
8299.884766
8300.382812
8130.311523
8096.958496
8398.235352
8410.213867
8374.399414
8385.063477
8364.930664
8529.867188
8354.026367
8373.871094
8328.124023
8387.489258
8642.355469
8584.159180
8332.339844
8086.606445
8362.215820
8496.737305
8470.031250
8444.372070
8372.909180
8468.494141
8307.085938
8678.918945
8475.251953
8410.048828
8356.330078
8566.018555
8494.000977
8556.318359
8437.978516
8351.972656
8530.961914
8280.349609
7870.481445
7996.800293
8629.945312
7927.889648
8297.418945
8289.752930
8130.477539
8258.126953
8305.546875
8217.957031
8300.114258
8356.745117
8205.667969
8006.680176
8315.185547
8086.036133
8269.794922
8538.038086
8351.848633
8122.126953
8000.230469
7989.485352
8157.000000
8370.817383
8264.725586
8250.241211
8031.906250
8184.179688
8536.424805
8329.146484
8393.251953
8157.250488
8478.872070
8290.332031
8274.644531
8384.634766
8559.799805
8226.875000
8104.793945
8160.324707
8125.180176
8441.441406
8339.623047
8459.935547
8298.838867
8033.864746
8066.387695
8239.375977
8192.218750
8433.249023
8342.496094
7969.289551
8320.163086
8232.432617
8338.237305
8103.203125
8251.004883
8350.442383
8313.333008
8178.223633
8139.791504
8203.105469
8234.894531
8256.666016
8420.286133
8429.429688
8196.323242
8089.679199
8244.214844
8441.659180
8219.306641
8408.858398
8288.490234
8247.207031
8185.612793
8194.799805
8399.386719
8152.625000
8259.678711
8102.213867
8125.846680
8303.862305
8187.984375
8347.320312
8279.523438
8288.199219
8066.782227
7996.993652
8063.701660
8103.292480
8209.386719
7998.175781
8324.459961
7990.076172
8237.235352
8098.813477
7922.741211
8164.330566
8030.909668
8388.821289
8256.472656
8247.566406
8266.375977
8542.400391
8394.572266
8165.772949
8344.611328
8113.263184
8082.337402
8059.359863
8242.850586
8069.810547
8103.139648
8251.099609
8198.372070
8293.008789
8380.161133
8186.555664
8275.085938
8110.112305
8228.091797
7994.470215
8247.098633
7924.059082
8152.682617
8504.243164
8332.154297
8279.380859
8364.425781
8058.008789
8217.144531
8238.927734
8488.108398
7971.382812
8173.097656
8157.100098
8235.770508
8181.643555
8424.077148
8411.438477
8229.111328
8305.635742
8265.469727
8084.198730
7948.384277
8177.043945
8477.253906
8086.121094
8200.982422
8213.621094
8249.399414
8202.791016
8098.377441
8170.181152
8278.480469
8369.384766
8115.953613
8194.065430
8147.746094
8025.199707
7896.038086
8254.342773
8122.969238
8058.609375
8272.764648
8308.629883
8136.357422
8080.537598
8264.094727
8260.897461
8077.480469
8381.069336
8252.978516
8549.841797
8410.537109
8089.014160
8108.927734
8428.017578
8297.903320
8138.231934
8307.888672
8147.763672
8075.335938
8119.911621
8477.478516
8045.144531
8101.718750
8509.612305
8397.024414
8241.396484
8115.313477
8384.985352
8249.320312
8412.697266
8209.083984
8018.921875
8355.032227
8184.065918
8361.276367
8265.123047
8352.527344
8267.200195
8233.478516
8307.983398
8273.992188
8398.420898
8365.780273
8166.052246
8228.880859
8341.779297
8244.525391
8302.366211
8377.750977
8262.882812
7908.000977
8236.695312
8283.416992
8314.948242
8199.601562
7997.846191
8343.238281
8460.961914
8408.627930
8392.847656
8466.176758
8318.288086
8195.620117
8317.171875
8368.841797
8321.738281
8122.555664
8256.892578
8271.875977
8357.749023
8389.889648
8419.507812
8300.105469
8257.526367
8354.634766
8167.660645
8292.769531
8250.841797
8491.430664
8177.342285
8180.391113
8248.246094
8376.001953
8335.070312
8172.905273
8309.771484
8238.596680
8290.792969
8298.255859
8066.854492
8457.210938
8070.922363
8115.057617
8131.061523
8104.264160
8361.800781
8114.795410
8078.451172
8055.753418
8305.937500
8318.414062
8120.852051
8218.638672
8040.369141
8243.371094
8114.118652
8176.011230
8495.098633
8047.165527
7971.860352
8078.034180
8088.129395
8041.817871
8433.348633
8244.580078
8287.741211
8426.500977
8245.807617
8205.571289
8299.130859
8076.237305
8004.390137
8155.810059
8138.088867
8239.615234
8276.742188
8414.909180
7918.512695
8118.852539
8368.412109
8210.691406
8419.278320
8427.777344
8255.274414
8277.482422
8323.482422
8262.333984
8196.217773
8099.717285
8228.034180
8125.910645
8359.406250
8178.171875
8294.254883
8225.159180
8170.929199
8294.132812
8336.034180
8321.365234
8447.372070
8484.583984
8255.026367
8191.784668
8067.743652
8179.709961
7928.376465
8173.103516
8329.063477
8174.660156
8165.725586
8343.928711
8392.269531
8397.622070
8212.673828
8297.474609
8027.973145
8013.555664
8064.950195
7976.719238
8275.819336
7940.872070
8092.936523
8184.048340
7997.794434
8022.907715
8210.651367
8447.593750
8279.146484
8033.928223
8267.941406
8309.705078
8153.233398
8181.357422
8161.561523
8137.209473
8076.073730
8047.546875
8129.505859
7875.682617
8285.564453
8192.449219
8480.767578
8344.983398
8196.829102
8114.587402
8228.229492
8331.484375
8283.935547
8200.317383
8337.089844
8078.170898
8288.449219
8446.367188
8238.953125
8232.126953
8288.088867
7986.078613
7839.686523
8120.717773
8391.604492
8481.944336
8474.866211
8010.739258
8068.293457
8595.166016
8101.595215
8345.778320
8147.214355
8286.738281
8311.513672
8177.028809
7863.403320
8077.970215
```
