## Supplementary material for "Functional connectivity across the human subcortical auditory system using an autoregressive matrix-Gaussian copula graphical model approach with partial correlations": Code: roi-06_mean_ts.txt

```
8759.603516
8431.011719
8489.400391
8682.743164
8401.839844
8548.349609
8725.142578
8832.025391
8800.270508
8439.178711
8410.625977
8371.227539
8357.654297
8458.575195
8438.918945
8292.317383
8702.853516
8255.490234
8371.946289
8395.972656
8341.117188
8567.001953
8559.474609
8162.654297
8424.757812
8408.821289
8367.623047
8304.671875
8468.428711
8300.800781
8270.218750
8172.295898
8387.955078
8568.106445
8323.459961
8416.576172
8299.824219
8567.968750
8609.968750
8146.094727
8286.775391
8357.879883
8394.678711
8216.875000
8061.100586
8226.019531
8520.335938
8375.167969
8360.055664
8579.662109
8431.525391
8340.052734
8287.519531
8322.722656
8256.815430
8141.766602
7975.210449
8311.435547
8419.251953
8511.914062
8336.145508
8135.666504
8487.977539
8445.733398
8535.675781
8290.169922
8270.187500
8230.602539
8531.337891
8443.152344
8529.685547
8287.068359
8580.091797
8426.056641
8569.973633
8217.591797
8558.523438
8801.064453
8485.632812
8852.102539
8393.803711
8416.407227
8564.590820
8565.735352
8367.918945
8420.875000
8298.381836
8493.865234
8328.845703
8225.527344
8235.115234
8275.996094
8190.389160
8213.433594
8280.013672
8286.959961
8137.786621
8213.082031
8172.990234
8229.123047
8317.097656
8258.831055
8315.913086
8401.379883
8551.431641
8460.507812
8383.283203
8173.937500
8546.201172
8359.921875
8370.401367
8279.929688
8232.678711
8393.358398
8241.194336
8421.379883
8387.135742
8459.192383
8364.182617
8162.982422
8401.734375
8637.589844
8395.831055
8426.750000
8121.932129
8340.777344
8323.699219
8315.508789
8359.182617
8310.074219
8436.839844
8447.269531
8494.826172
8319.217773
8495.197266
8527.824219
8379.390625
8459.532227
8358.971680
8349.182617
8323.414062
8378.709961
8294.433594
8272.570312
8125.812500
8230.681641
8342.216797
8369.503906
8368.293945
8272.985352
8468.434570
8424.248047
8379.833984
8399.703125
8317.707031
7954.666016
8293.991211
8543.728516
8579.244141
8391.762695
8393.631836
8615.685547
8438.349609
8386.945312
8414.611328
8195.656250
8189.227539
8302.176758
8302.008789
8466.700195
8546.415039
8124.210938
8418.791016
8577.837891
8649.650391
8411.955078
8513.296875
8396.509766
8596.778320
8550.236328
8435.195312
8682.898438
8674.033203
8746.536133
8625.857422
8444.018555
8574.609375
8372.504883
8308.281250
8566.764648
8402.142578
8437.069336
8419.649414
8362.026367
8543.714844
8722.389648
8755.051758
8829.671875
8637.255859
8739.614258
8666.288086
8834.803711
8724.825195
8380.175781
8170.032227
8263.692383
8085.547363
8081.445312
8244.319336
8311.570312
8246.075195
8161.143066
8223.136719
8292.308594
8088.003418
8217.264648
8235.021484
8203.500000
8133.028809
8320.894531
8326.783203
8427.179688
8181.884277
8340.157227
8064.872070
8216.841797
8367.521484
8210.397461
8316.433594
8264.429688
8368.025391
8321.046875
8126.857422
7959.189941
8147.513672
8287.093750
8214.570312
8094.269531
8159.209961
8345.832031
8352.162109
8332.095703
8236.309570
8401.568359
8613.605469
8816.726562
8779.001953
8478.562500
8546.813477
8263.511719
8504.833008
8510.317383
8444.001953
8474.111328
8469.327148
8475.852539
8231.845703
8322.015625
8243.666992
8370.613281
8286.002930
8236.918945
8421.942383
8505.223633
8592.120117
8419.250977
8417.336914
8374.162109
8505.363281
8559.452148
8352.238281
8421.328125
8409.083008
8674.583984
8468.702148
8455.044922
8467.271484
8357.250000
8398.508789
8236.561523
8247.333008
8376.174805
8440.764648
8317.318359
8276.723633
8201.854492
8339.780273
8259.830078
8427.357422
8325.569336
8210.975586
8254.123047
8413.096680
8423.664062
8174.332520
8257.514648
8369.317383
8206.750977
8225.974609
8383.912109
8309.814453
8325.080078
8414.818359
8240.660156
8376.875000
8297.487305
8214.876953
8234.286133
8411.458984
8618.518555
8434.083984
8327.941406
8412.508789
8266.425781
8442.146484
8359.986328
8242.432617
8150.803711
8503.863281
8202.733398
8219.207031
8389.992188
8336.641602
8555.286133
8270.413086
8394.228516
8366.460938
8255.400391
8435.719727
8388.778320
8154.273438
8215.433594
8311.763672
8391.522461
8191.530273
8299.958984
8162.599609
8252.473633
8376.768555
8294.826172
8268.563477
8354.920898
8372.037109
8331.264648
8407.731445
8301.653320
8203.858398
7909.416992
7701.466797
8221.511719
8407.185547
8262.928711
8327.803711
8199.487305
8164.906738
8215.901367
8077.413086
8107.979980
8062.948242
8257.584961
8149.212891
8224.418945
8201.236328
7875.933594
7800.170898
8150.164062
8243.747070
8160.039062
8446.458984
8268.435547
8196.951172
8161.750488
8215.669922
8294.153320
8298.686523
8235.013672
8203.654297
8254.715820
8294.309570
8343.038086
8138.134766
8177.656738
8239.274414
8159.103516
8114.121582
8460.551758
8330.086914
8241.916992
8299.663086
8334.591797
8279.492188
8283.781250
8346.501953
8268.356445
8177.301758
8200.062500
8244.327148
8177.278809
8392.910156
8357.933594
8297.750977
8369.617188
8286.723633
8215.479492
8271.052734
8258.810547
8250.758789
8205.763672
8316.987305
8211.077148
8170.966309
8081.458008
8231.260742
8103.639648
8145.101562
8199.291016
8166.926758
8409.525391
8490.681641
8314.247070
8241.008789
8286.907227
8288.378906
8387.734375
8323.865234
8286.148438
8278.222656
8379.802734
8293.094727
8271.336914
8353.536133
8251.776367
8349.599609
8007.572266
7911.912598
8473.472656
8500.863281
8568.923828
8289.447266
8343.562500
8560.521484
8450.039062
8361.472656
8076.294434
8021.975098
8202.281250
8233.940430
7872.870117
7882.687500
7764.354980
8125.814453
8151.024414
8305.088867
8442.682617
8460.345703
8369.422852
8358.418945
8168.383789
8079.583984
8224.864258
8319.789062
8524.655273
8207.108398
8298.012695
8356.541016
8017.575195
8151.981445
8310.543945
8218.105469
8050.512207
8056.470703
8114.342285
8398.031250
8421.673828
8299.606445
8307.179688
8187.229492
8331.596680
8374.603516
8453.555664
8156.379395
8318.068359
8315.403320
8304.942383
8506.047852
8237.595703
8504.139648
8116.583984
8282.651367
8166.389648
8423.791016
8209.744141
8288.660156
8270.117188
8387.051758
8290.430664
8222.132812
8418.238281
8687.837891
8684.671875
8552.363281
8296.341797
8306.834961
8669.639648
8580.464844
8380.755859
8360.887695
8466.037109
8419.940430
8297.804688
8367.943359
8304.363281
8285.306641
8132.058594
7977.748047
8313.757812
8645.799805
8537.257812
8387.773438
8687.415039
8345.772461
8228.210938
8273.665039
7985.418945
8192.095703
8115.719727
7951.426758
8190.271484
8166.775391
8143.847656
8129.994629
8291.455078
8018.862305
7924.587402
7748.200684
7803.101074
8340.276367
8223.032227
8434.708984
8136.644043
8238.367188
8375.592773
8297.046875
8148.864258
8074.337402
8057.429199
8121.573730
7980.522949
7984.034668
8040.697754
7982.329590
7909.792480
8073.420898
8351.505859
8045.309570
8140.116211
8235.229492
8378.628906
8057.573242
8117.050781
8220.462891
8089.068359
8109.662598
8251.327148
8221.699219
8233.134766
8215.581055
8158.353027
8159.049805
8230.365234
8104.601562
8148.603516
8245.763672
8165.557129
8284.945312
8337.399414
8112.461426
8215.521484
8207.791992
7993.961914
8202.972656
8302.062500
8198.822266
8310.595703
8366.847656
8264.351562
8332.666992
8277.949219
8361.732422
8249.144531
8368.072266
8276.313477
7986.768555
8107.492676
8285.310547
8461.507812
8093.802246
8355.985352
8207.675781
8169.073242
8285.761719
8198.750000
8242.502930
8231.332031
8151.412109
8421.388672
8163.694336
8229.529297
8439.650391
8341.218750
8230.109375
8483.564453
8394.320312
8254.456055
8463.555664
8621.727539
8462.995117
8356.331055
8554.689453
8447.485352
8153.036133
8222.591797
8044.951660
8110.792480
8108.677246
8026.673828
8117.408203
8244.571289
8093.041016
8273.248047
8158.161133
8322.638672
8115.291992
8158.274414
8049.961914
8009.321777
7888.857910
8006.066406
8160.373535
8351.038086
8206.567383
8315.886719
8096.901367
8208.074219
8132.833008
8059.677246
7856.422363
8051.156250
8105.624023
8048.872070
8121.162109
7990.571777
8081.566895
8071.707520
8153.558105
8273.365234
8307.376953
8146.449219
8219.547852
8194.663086
8040.939941
8271.629883
8275.551758
8347.208008
8151.884766
8144.414551
8142.520508
8236.172852
8382.408203
8330.335938
8209.095703
8343.283203
8185.095703
8311.550781
8178.631348
8191.736816
8165.779297
8109.155273
8111.277344
8112.769043
8170.906250
8024.744141
8184.741699
8194.109375
8197.537109
8069.913574
8147.252930
8277.889648
8010.908203
8124.004883
8236.916016
8071.490723
8306.605469
8190.878418
8083.008301
7944.065430
7825.344727
8225.952148
8262.791016
8158.148926
8130.770996
8295.189453
8245.882812
8112.617188
8106.718262
8139.075195
8076.045410
8057.116211
7871.508301
8167.626953
7988.624023
8290.132812
8053.354004
8016.508301
8172.962402
8285.888672
8152.085938
8153.160645
8056.993652
8115.762695
8198.685547
8363.934570
8189.452637
8226.650391
8224.244141
8143.704102
8371.974609
8073.916504
8230.884766
8425.795898
8164.246094
8304.913086
8488.972656
8168.594727
8200.666016
8289.914062
8204.281250
8346.173828
8032.996094
8177.562500
8161.440918
8217.661133
8245.822266
8205.921875
7998.071289
8364.379883
8375.446289
8209.769531
8267.336914
8164.771973
7986.368164
8131.260254
8406.787109
8184.425781
8118.783203
8360.133789
8467.024414
8088.343262
8323.164062
8150.760742
8364.431641
8178.877441
8210.338867
8140.362305
8126.671875
8124.882324
8290.256836
8136.836914
8260.648438
8389.397461
8210.060547
8126.901367
8143.250000
8079.571289
8175.182617
8175.592285
8170.376465
8121.728516
8045.980469
8262.042969
8241.431641
8249.296875
8051.009766
8172.924316
8137.480469
8310.093750
8217.667969
7946.437012
7845.440430
8243.124023
8382.036133
8356.406250
8093.814941
8273.387695
8198.076172
8262.529297
8068.018555
8074.950684
7874.122070
7979.464355
8122.637695
8126.043945
8030.923828
7723.231934
8093.304688
8006.280762
8132.593262
8093.453613
7965.496094
8020.958008
8052.480957
8162.108887
8090.999023
7987.458984
8048.022949
8255.170898
8092.461914
7944.689453
8250.110352
8320.697266
8395.458984
8044.625000
8287.939453
8120.714844
8072.693359
8129.645020
8285.391602
8159.993164
8004.400391
8149.516113
8162.816406
8058.936523
7997.732422
8149.439453
8140.146484
8143.188477
7992.224609
8106.178223
8222.947266
8093.981445
8158.611328
8163.480469
8228.580078
8262.531250
8170.877930
8122.247559
7901.187500
8194.564453
8131.269531
8255.992188
7810.491211
7817.999023
8160.204102
8111.090820
7986.708496
7924.116211
8000.657715
8278.348633
8173.648438
8060.028809
8061.873047
8121.407715
8102.122559
8023.582031
7803.499512
7936.574707
8126.594727
8281.475586
8107.371094
8238.686523
8037.071777
8090.728516
8080.789062
8098.511719
8086.381348
7975.414551
8182.763184
8036.704590
8083.549805
8172.606445
7798.986816
8051.248047
8057.203613
7855.101562
8047.980469
7849.134766
8127.613281
8228.139648
8297.044922
8099.207520
8092.278809
8112.594727
8166.608887
8136.217285
8031.258789
7960.778809
7973.087891
7711.326172
7657.420898
7821.673828
```
