## Supplementary material for "Functional connectivity across the human subcortical auditory system using an autoregressive matrix-Gaussian copula graphical model approach with partial correlations": Code: roi-07_mean_ts.txt

```
8864.459961
8772.188477
8335.304688
8657.799805
8792.886719
8747.141602
8718.682617
8652.796875
8685.197266
8673.380859
8523.761719
8527.376953
8485.426758
8526.173828
8507.855469
8629.786133
8664.815430
8622.686523
8734.643555
8696.803711
8566.899414
8529.541016
8568.321289
8417.423828
8568.124023
8575.034180
8621.888672
8612.944336
8542.807617
8407.175781
8559.053711
8471.702148
8606.907227
8494.957031
8460.507812
8698.311523
8644.998047
8686.414062
8592.362305
8473.813477
8470.342773
8671.000977
8601.274414
8691.477539
8469.323242
8464.757812
8546.268555
8476.329102
8471.464844
8619.458008
8526.954102
8495.440430
8426.606445
8510.462891
8470.555664
8402.946289
8342.827148
8463.621094
8590.886719
8375.900391
8506.488281
8641.833984
8572.708984
8567.617188
8539.226562
8714.040039
8523.318359
8551.671875
8567.733398
8516.832031
8562.283203
8633.284180
8690.240234
8560.137695
8449.486328
8622.691406
8850.045898
8569.779297
8785.538086
8732.397461
8474.511719
8650.208984
8703.451172
8905.335938
8661.547852
8511.068359
8620.141602
8548.801758
8488.469727
8557.563477
8404.556641
8410.410156
8429.143555
8404.455078
8516.402344
8658.711914
8410.796875
8645.221680
8492.468750
8517.895508
8433.056641
8586.075195
8438.750977
8671.316406
8593.460938
8803.292969
8544.274414
8661.221680
8627.500977
8327.263672
8525.044922
8536.238281
8755.966797
8716.226562
8738.002930
8711.124023
8693.958984
8679.603516
8696.798828
8657.485352
8761.058594
8725.842773
8635.524414
8655.553711
8468.094727
8669.733398
8544.525391
8563.008789
8681.972656
8685.605469
8615.938477
8756.860352
8615.159180
8762.303711
8532.084961
8303.303711
8605.222656
8629.202148
8688.260742
8577.425781
8522.785156
8652.802734
8475.858398
8487.069336
8644.855469
8684.233398
8551.923828
8517.305664
8641.157227
8771.853516
8597.625977
8589.273438
8584.639648
8621.644531
8457.744141
8336.285156
8585.704102
8491.069336
8590.708984
8596.272461
8565.251953
8593.532227
8528.141602
8582.251953
8542.939453
8405.498047
8551.407227
8485.147461
8448.921875
8571.083008
8504.976562
8552.077148
8590.452148
8572.232422
8454.740234
8598.337891
8600.596680
8564.239258
8588.558594
8615.505859
8755.922852
8709.962891
8679.883789
8747.670898
8499.882812
8580.668945
8536.131836
8496.920898
8570.881836
8465.110352
8466.891602
8446.989258
8417.980469
8602.302734
8538.417969
8515.415039
8605.069336
8614.530273
8696.328125
8424.743164
8616.141602
8667.301758
8712.527344
8381.065430
8160.767578
8435.199219
8649.350586
8410.483398
8462.100586
8523.378906
8408.389648
8393.603516
8394.045898
8445.747070
8493.509766
8467.874023
8543.084961
8471.958984
8687.387695
8459.177734
8510.760742
8438.563477
8542.866211
8487.973633
8543.995117
8611.443359
8517.004883
8623.214844
8628.116211
8680.188477
8577.083008
8530.313477
8536.843750
8496.480469
8492.253906
8242.920898
8539.149414
8607.199219
8544.175781
8714.049805
8589.737305
8677.652344
8432.187500
8636.517578
8410.618164
8709.923828
8682.791992
8794.729492
8379.831055
8648.745117
8758.743164
8762.181641
8670.266602
8595.061523
8493.260742
8537.520508
8446.171875
8322.671875
8395.500000
8673.541992
8494.414062
8702.855469
8594.307617
8594.007812
8606.058594
8606.868164
8645.915039
8652.026367
8606.527344
8632.452148
8731.002930
8648.569336
8628.953125
8550.292969
8623.579102
8584.066406
8255.175781
8485.455078
8504.801758
8591.079102
8625.125000
8748.055664
8707.686523
8617.187500
8641.753906
8605.324219
8644.031250
8439.842773
8620.653320
8667.042969
8488.754883
8601.985352
8530.105469
8690.597656
8564.494141
8577.066406
8577.089844
8570.525391
8571.780273
8513.204102
8347.866211
8578.787109
8630.105469
8708.413086
8553.304688
8491.686523
8423.802734
8481.388672
8446.272461
8597.128906
8496.689453
8468.119141
8692.512695
8583.714844
8576.623047
8483.157227
8602.612305
8607.042969
8628.633789
8563.933594
8631.253906
8541.122070
8606.516602
8634.571289
8518.691406
8592.357422
8563.604492
8559.363281
8536.179688
8588.510742
8460.902344
8639.217773
8638.105469
8555.985352
8694.459961
8508.327148
8475.484375
8648.725586
8581.458008
8226.091797
8731.969727
8849.576172
8660.932617
8663.170898
8598.554688
8721.844727
8492.130859
8439.861328
8226.202148
8606.149414
8559.144531
8484.393555
8413.396484
8548.449219
8313.074219
8383.461914
8533.713867
8542.619141
8426.238281
8368.505859
8386.610352
8423.478516
8285.358398
8364.906250
8415.075195
8457.808594
8419.472656
8523.071289
8594.969727
8543.586914
8441.790039
8445.277344
8500.624023
8506.110352
8513.535156
8664.440430
8579.525391
8547.990234
8637.667969
8534.004883
8492.574219
8521.252930
8532.922852
8632.938477
8624.147461
8607.281250
8619.483398
8563.211914
8701.085938
8425.639648
8550.644531
8467.428711
8468.795898
8545.514648
8459.440430
8556.137695
8585.027344
8619.063477
8579.203125
8643.734375
8627.923828
8500.145508
8584.375977
8437.461914
8519.248047
8471.019531
8544.599609
8411.155273
8652.814453
8627.204102
8516.925781
8426.208984
8521.243164
8492.003906
8595.355469
8661.502930
8558.380859
8700.868164
8433.037109
8444.907227
8617.894531
8545.013672
8537.238281
8570.208984
8572.250000
8566.554688
8517.639648
8392.770508
8366.328125
8505.443359
8645.782227
8537.584961
8651.051758
8460.309570
8321.095703
8642.306641
8722.761719
8649.575195
8364.863281
8551.676758
8645.813477
8649.858398
8471.569336
8334.284180
8438.192383
8367.633789
8216.695312
8390.955078
8340.691406
8250.512695
8328.057617
8511.756836
8507.156250
8509.807617
8507.202148
8472.532227
8239.454102
8279.555664
8466.483398
8552.043945
8701.328125
8422.513672
8541.936523
8329.916992
8408.514648
8381.322266
8349.264648
8261.095703
8264.432617
8303.395508
8296.824219
8377.125977
8431.132812
8498.897461
8573.571289
8430.075195
8541.986328
8466.984375
8560.997070
8426.203125
8343.203125
8641.430664
8444.652344
8481.434570
8507.588867
8483.178711
8560.108398
8261.360352
8573.157227
8534.099609
8458.033203
8754.141602
8703.636719
8477.396484
8565.941406
8491.023438
8498.280273
8531.989258
8645.295898
8489.342773
8702.844727
8583.212891
8544.891602
8471.660156
8569.466797
8427.764648
8425.597656
8466.025391
8631.577148
8579.266602
8484.962891
8611.599609
8454.747070
8489.728516
8317.417969
8459.157227
8468.327148
8507.354492
8556.516602
8278.812500
8327.175781
8553.993164
8543.342773
8464.099609
8363.728516
8387.448242
8302.977539
8374.077148
8354.829102
8460.425781
8494.607422
8426.571289
8535.362305
8375.700195
8378.358398
8484.981445
8483.454102
8488.785156
8170.923340
8491.978516
8733.447266
8603.186523
8549.131836
8498.923828
8326.392578
8297.243164
8230.213867
8209.722656
8263.143555
8305.471680
8378.372070
8263.883789
8373.672852
8434.990234
8497.582031
8423.446289
8513.878906
8379.061523
8331.372070
8632.606445
8602.765625
8492.911133
8531.598633
8673.139648
8611.843750
8489.822266
8394.118164
8404.866211
8480.172852
8624.631836
8445.531250
8524.961914
8576.436523
8506.014648
8577.776367
8507.202148
8544.038086
8575.174805
8531.922852
8697.847656
8706.761719
8524.725586
8780.365234
8685.323242
8702.475586
8655.545898
8584.145508
8565.693359
8553.610352
8413.618164
8394.795898
8500.216797
8536.285156
8519.350586
8566.647461
8520.434570
8573.002930
8539.129883
8415.818359
8544.709961
8472.459961
8540.108398
8666.071289
8720.077148
8368.792969
8460.822266
8611.600586
8595.908203
8589.925781
8573.776367
8669.981445
8431.822266
8610.224609
8295.233398
8375.148438
8674.003906
8527.133789
8561.084961
8272.911133
8549.062500
8551.990234
8555.955078
8392.282227
8531.941406
8458.744141
8449.481445
8542.911133
8578.268555
8522.249023
8525.149414
8531.719727
8357.426758
8531.360352
8388.956055
8480.300781
8417.719727
8419.553711
8306.790039
8558.013672
8584.091797
8395.066406
8454.475586
8377.847656
8331.928711
8400.039062
8357.284180
8343.097656
8403.020508
8659.329102
8486.186523
8503.209961
8399.527344
8416.151367
8552.939453
8293.751953
8439.211914
8624.117188
8347.497070
8410.753906
8524.612305
8362.259766
8550.598633
8513.434570
8506.877930
8579.425781
8399.100586
8596.803711
8537.309570
8507.625977
8725.797852
8567.314453
8334.212891
8467.144531
8566.973633
8426.433594
8478.649414
8381.879883
8548.769531
8384.436523
8383.925781
8633.368164
8411.765625
8559.931641
8749.643555
8605.208008
8573.214844
8635.467773
8483.476562
8458.125977
8610.420898
8466.983398
8415.252930
8495.822266
8404.447266
8352.590820
8467.954102
8425.224609
8566.683594
8599.522461
8168.001465
8615.644531
8426.459961
8515.983398
8358.423828
8331.008789
8213.215820
8291.453125
8208.504883
8140.198242
8258.483398
8432.980469
8434.012695
8304.734375
8343.878906
8406.672852
8387.214844
8400.604492
8499.265625
8423.344727
8407.469727
8475.238281
8443.762695
8530.280273
8543.433594
8507.385742
8445.600586
8505.010742
8424.708984
8702.784180
8504.685547
8488.015625
8440.060547
8239.229492
8359.134766
8638.530273
8585.642578
8463.889648
8590.746094
8384.806641
8419.512695
8376.905273
8300.903320
8306.390625
8401.706055
8394.977539
8401.627930
8452.610352
8465.286133
8541.545898
8591.907227
8469.617188
8464.965820
8446.030273
8321.392578
8392.898438
8580.277344
8457.003906
8683.063477
8487.349609
8468.633789
8343.390625
8427.017578
8381.773438
8445.956055
8395.649414
8555.844727
8483.153320
8587.676758
8438.628906
8462.301758
8362.926758
8480.121094
8422.489258
8356.469727
8364.833008
8527.291016
8400.681641
8588.628906
8447.453125
8598.690430
8648.513672
8510.136719
8436.890625
8246.438477
8328.622070
8535.927734
8442.802734
8434.100586
8531.144531
8627.845703
8543.672852
8527.356445
8443.569336
8429.273438
8420.296875
8298.098633
8160.104980
8400.243164
8291.391602
8288.175781
8234.079102
8125.511230
8344.611328
8173.834473
8264.455078
8338.833008
8290.660156
8277.071289
8221.782227
8293.246094
8335.653320
8224.366211
8275.416992
8413.085938
8419.949219
8325.876953
8368.673828
8564.324219
8452.902344
8546.698242
8427.874023
8452.979492
8578.088867
8523.168945
8560.140625
8541.881836
8609.069336
8610.577148
8315.138672
8209.061523
8397.069336
8473.180664
8518.518555
8355.907227
8337.918945
8442.688477
8526.787109
8396.666992
8516.106445
8571.657227
8421.743164
8456.096680
8390.602539
8352.875000
8255.624023
8279.846680
8381.818359
8399.514648
8312.206055
8384.278320
8429.683594
8309.630859
8252.418945
8321.522461
8362.034180
8311.349609
8283.852539
8386.102539
8433.569336
8336.525391
8407.291016
8241.304688
8357.791016
8334.837891
8319.407227
8263.986328
8165.796387
8389.568359
8477.086914
8432.877930
8517.274414
8562.912109
8485.618164
8295.894531
8262.824219
8194.351562
8279.643555
8288.613281
8326.918945
8431.542969
8301.246094
8245.489258
8329.099609
8411.038086
8325.033203
8195.767578
8212.744141
8519.045898
8558.369141
8395.425781
8366.035156
8525.102539
8444.767578
8404.314453
8167.645508
8063.720703
8010.247070
8221.967773
8216.045898
8135.079590
```
