## Supplementary material for "Functional connectivity across the human subcortical auditory system using an autoregressive matrix-Gaussian copula graphical model approach with partial correlations": Code: roi-08_mean_ts.txt

```
11735.751953
11569.047852
11455.875977
11525.107422
11423.297852
11628.627930
11421.324219
11466.762695
11464.750000
11489.517578
11551.516602
11314.336914
11467.829102
11284.249023
11372.283203
11392.081055
11509.240234
11510.101562
11340.462891
11537.516602
11440.354492
11415.580078
11435.564453
11415.029297
11384.054688
11444.572266
11231.111328
11300.090820
11316.139648
11312.971680
11181.283203
11354.195312
11393.823242
11397.050781
11367.335938
11324.895508
11318.246094
11504.349609
11430.812500
11369.380859
11367.800781
11432.981445
11306.256836
11325.913086
10972.277344
10950.727539
11373.647461
11325.147461
11330.074219
11298.549805
11325.419922
11257.568359
11261.675781
11178.430664
11290.837891
11033.878906
11035.782227
11182.582031
11350.895508
11268.554688
11187.114258
11182.156250
11255.373047
11341.648438
11351.008789
11183.407227
11210.132812
11243.773438
11464.498047
11322.483398
11327.759766
11374.529297
11432.918945
11369.292969
11300.449219
11271.225586
11491.392578
11350.725586
11275.408203
11298.481445
11304.076172
11412.250977
11303.149414
11367.308594
11346.539062
11154.962891
11147.134766
11182.074219
11162.235352
11218.094727
11122.753906
11193.530273
11159.710938
11313.255859
11306.878906
11224.809570
11199.583984
11224.982422
11317.404297
11320.980469
11336.954102
11237.530273
11231.347656
11216.207031
11355.707031
11277.233398
11411.583984
11434.519531
11434.810547
11254.617188
11351.289062
11296.841797
11292.187500
11291.184570
11271.319336
11248.459961
11254.290039
11352.851562
11235.177734
11219.708008
11291.951172
11281.295898
11293.166016
11226.789062
11420.087891
11198.527344
11257.304688
11342.615234
11178.889648
11271.019531
11223.599609
11371.731445
11243.511719
11318.215820
11573.818359
11261.326172
11277.617188
11248.170898
11304.353516
11289.570312
11178.128906
11195.791992
11333.049805
11139.474609
11016.142578
11143.946289
11237.220703
11159.924805
11323.295898
11304.064453
11504.794922
11329.674805
11403.049805
11149.287109
10943.146484
10863.708008
11100.270508
11223.474609
11218.586914
11310.104492
11295.264648
11157.111328
11345.861328
11368.966797
11228.945312
11275.441406
11176.389648
11061.178711
11266.179688
11239.186523
11278.483398
11211.144531
11115.492188
11407.597656
11302.743164
11131.584961
11288.698242
11278.672852
11325.853516
11368.160156
11483.798828
11456.344727
11268.761719
11332.622070
11375.918945
11368.132812
11362.339844
11533.662109
11330.789062
11327.540039
11325.747070
11160.085938
11221.162109
11423.917969
11359.573242
11409.666016
11469.340820
11476.814453
11444.813477
11262.128906
11440.167969
11626.742188
11475.634766
11343.826172
10934.595703
11118.079102
10992.229492
10826.258789
11017.946289
11083.208984
11232.903320
11038.249023
10979.736328
11092.438477
11101.016602
11230.720703
11172.014648
11113.110352
11151.705078
11210.324219
11090.600586
11184.025391
11142.653320
11285.556641
11293.124023
11163.594727
11146.628906
11196.012695
11358.751953
11420.415039
11169.991211
11248.149414
11124.913086
11098.184570
11221.966797
11115.508789
11204.791992
11238.998047
11252.105469
11192.049805
11262.335938
11198.764648
11181.449219
11254.499023
11245.128906
11430.096680
11459.181641
11465.455078
11241.236328
11324.582031
11315.648438
11405.836914
11306.287109
11383.594727
11195.184570
11248.712891
11252.625000
11307.284180
11156.976562
11236.300781
11421.074219
11319.459961
11237.132812
11368.790039
11412.345703
11422.897461
11539.970703
11354.545898
11547.945312
11340.141602
11332.251953
11354.729492
11362.966797
11365.717773
11234.683594
11393.211914
11206.199219
11174.543945
11295.181641
11218.150391
11237.810547
11281.689453
11277.587891
11234.118164
11266.170898
11316.041016
11234.310547
11265.673828
11231.071289
11220.299805
11127.537109
11329.202148
11270.799805
11194.812500
11278.656250
11149.110352
11259.094727
11290.573242
11111.029297
11409.250977
11100.523438
11287.851562
11127.576172
11179.358398
11198.527344
11147.831055
11123.626953
11217.340820
11152.903320
11116.735352
11152.707031
11183.494141
11194.947266
11238.138672
11226.481445
11302.903320
11145.917969
11230.299805
11263.569336
11242.602539
11229.448242
11226.241211
11213.884766
11311.523438
11254.954102
11172.893555
11136.096680
11197.791016
11234.823242
11237.256836
11151.268555
11089.405273
11277.617188
11113.697266
11090.558594
11219.248047
11204.217773
11044.899414
11157.316406
11106.675781
11355.471680
11122.031250
11131.228516
11214.387695
11075.818359
11004.190430
10814.396484
10743.229492
10695.446289
10874.028320
11060.647461
11054.354492
10987.280273
11148.269531
11230.367188
11149.631836
11145.740234
11126.025391
11042.595703
10952.986328
10892.381836
11039.384766
10962.263672
10861.090820
10952.422852
11055.436523
11035.757812
11164.298828
11191.430664
11103.741211
11046.197266
11240.645508
11067.168945
11137.374023
11109.787109
11198.970703
11252.471680
11048.029297
11185.158203
11132.603516
11109.881836
11120.674805
11131.380859
11096.708008
11131.704102
11142.855469
11067.519531
11121.846680
11063.029297
11245.216797
11074.499023
11145.468750
11005.247070
11075.068359
11087.257812
11149.055664
11019.283203
11113.883789
11185.232422
11064.250000
11164.142578
11090.445312
11041.946289
11083.612305
11046.985352
11098.250977
11120.777344
11093.210938
11030.719727
11037.342773
11236.007812
11132.637695
11040.168945
11109.597656
11080.439453
11021.955078
11008.820312
11327.656250
11409.304688
11118.303711
11153.032227
11078.954102
11131.417969
11145.136719
11086.867188
11073.282227
11016.183594
11105.805664
11044.693359
11253.524414
11023.482422
11161.352539
11041.244141
10940.124023
11015.287109
11221.474609
11264.614258
11248.702148
11199.843750
11100.482422
11282.727539
11188.568359
11066.428711
11010.462891
10982.115234
11031.288086
11049.322266
11004.362305
10916.202148
10950.585938
11108.679688
11004.991211
11243.040039
11269.132812
11171.650391
11198.111328
11082.855469
10927.997070
11184.113281
11130.315430
11170.194336
11295.833008
11140.292969
11162.628906
11066.458984
10987.075195
11048.767578
11033.183594
11165.840820
11050.373047
10893.736328
11155.387695
11273.587891
11262.601562
11315.533203
11100.948242
11083.587891
11287.611328
11273.821289
11146.509766
11172.531250
11240.280273
11251.601562
11275.051758
11282.490234
11196.615234
11277.239258
11070.017578
11127.738281
11133.846680
11208.957031
11189.751953
11244.666016
11074.782227
11157.534180
11229.160156
11090.943359
11234.037109
11285.676758
11191.811523
11197.096680
11047.126953
11220.558594
11216.675781
11286.730469
11137.955078
11230.327148
11199.599609
11348.974609
11320.773438
11166.518555
11282.577148
11119.438477
10810.435547
10865.592773
11084.167969
11183.481445
11209.650391
11141.458984
11118.539062
11173.550781
11140.665039
11115.425781
10911.770508
11030.342773
11034.944336
10919.666992
10946.500000
11027.127930
11084.358398
10999.695312
11015.497070
10907.325195
10711.447266
10736.274414
10939.218750
10906.779297
11068.325195
10981.991211
11058.242188
11046.005859
11126.537109
10976.924805
11006.955078
11033.292969
10980.801758
10921.556641
10922.631836
10931.266602
10817.950195
10781.804688
10842.487305
10973.127930
10976.462891
11210.790039
11028.323242
11107.722656
11230.459961
11029.724609
11142.701172
11095.896484
11054.950195
11022.685547
11168.774414
11137.204102
11176.345703
11091.190430
11064.989258
10961.959961
11198.486328
11171.626953
11129.914062
10976.094727
11128.797852
11102.832031
11106.842773
10978.531250
11029.173828
11131.830078
11154.301758
11062.466797
11055.518555
11027.882812
11172.083008
11074.195312
11166.237305
11077.976562
10974.261719
11152.967773
11150.909180
11163.194336
11006.465820
11100.206055
11117.869141
11023.096680
11066.673828
11107.340820
11027.805664
11000.894531
11087.856445
11075.633789
10922.400391
11098.959961
11134.257812
10966.591797
11079.768555
11050.068359
11137.423828
11054.349609
11093.262695
11219.487305
11144.227539
11093.985352
11079.780273
11060.763672
11157.080078
11077.924805
11280.290039
10925.639648
11184.172852
10951.000977
11120.992188
11073.489258
10949.197266
10949.568359
10991.854492
11121.735352
11049.811523
10947.936523
11086.155273
11087.714844
10967.086914
11033.666992
11023.056641
11125.806641
10928.743164
10799.106445
10959.846680
11087.303711
11083.866211
11027.497070
11092.740234
10959.168945
11020.592773
11102.267578
10919.232422
11023.137695
10975.142578
10909.079102
10879.012695
11077.815430
10986.419922
10952.218750
10957.017578
11022.570312
10930.435547
10980.540039
11011.371094
10987.535156
11025.415039
11056.170898
11128.899414
11040.602539
11031.381836
11069.032227
10948.434570
11046.962891
11170.125000
11153.717773
10987.477539
11044.614258
11024.575195
11093.277344
11013.791992
10973.145508
10997.100586
10964.899414
10933.771484
10871.075195
11084.221680
11135.824219
11072.632812
10960.342773
11176.516602
11077.311523
11082.152344
11050.639648
10954.021484
11026.147461
11107.860352
11084.434570
11060.166992
11098.242188
11064.146484
10804.367188
10726.850586
10876.439453
11081.591797
11237.035156
10998.470703
11180.021484
11188.691406
11008.937500
10967.333984
10942.583984
11069.821289
10954.236328
10884.811523
10811.744141
10956.074219
10917.425781
11027.225586
10855.525391
10992.799805
11049.471680
11030.251953
10928.458984
11071.988281
11227.344727
11023.917969
11065.128906
10988.714844
11070.583008
11057.100586
10980.709961
11201.683594
11201.811523
11080.373047
11035.979492
11116.460938
11087.050781
11086.199219
11044.395508
11176.061523
11084.365234
11021.366211
11033.727539
11192.955078
11014.178711
11043.391602
11082.231445
10979.100586
10899.361328
11058.481445
11092.519531
11061.955078
11064.422852
11210.202148
10988.282227
10936.857422
11074.996094
11057.658203
11018.407227
10968.853516
11028.518555
11123.758789
11119.299805
11198.496094
11080.397461
11010.267578
11086.350586
10954.392578
11090.646484
11035.366211
10977.013672
11036.006836
10985.045898
10891.608398
10994.330078
10980.948242
10987.038086
10906.205078
10999.922852
11025.777344
10968.794922
10988.170898
10920.753906
10911.014648
11069.063477
11042.589844
10866.805664
10959.795898
10909.250000
11071.509766
11018.100586
11059.190430
10888.810547
10686.883789
10625.922852
10958.687500
11055.030273
10894.113281
10830.148438
10968.519531
10917.331055
10908.430664
10849.187500
10734.627930
10835.834961
10719.923828
10846.399414
10942.332031
10798.437500
10659.487305
10886.610352
10849.262695
10980.530273
11059.469727
10817.750977
11002.636719
11059.389648
11003.422852
10959.310547
11010.660156
11068.333984
10997.403320
10849.166016
10965.871094
11008.274414
10938.016602
10967.261719
11056.697266
11128.162109
11089.083984
10982.166016
11058.190430
11015.206055
10948.356445
10985.844727
10982.569336
11000.749023
10943.873047
10845.636719
10991.446289
10933.586914
10852.755859
10744.228516
10950.090820
10974.926758
11005.429688
10900.271484
10880.472656
11014.216797
10951.918945
10991.574219
10791.336914
10761.333008
10799.089844
10895.988281
10888.853516
10651.948242
10911.988281
10839.076172
10960.863281
10949.076172
10898.839844
11051.019531
11018.970703
10883.229492
10928.533203
10877.150391
10994.855469
10950.685547
10855.814453
10592.929688
10905.907227
10916.831055
10865.685547
11045.711914
10886.865234
10986.753906
10999.511719
10982.581055
10952.862305
10923.592773
10834.797852
10903.416016
10888.864258
10861.721680
10867.535156
10812.672852
10900.894531
10740.517578
10635.612305
10466.699219
10808.218750
10812.454102
10869.311523
11074.956055
10819.743164
10946.748047
10918.648438
11017.928711
10835.445312
10862.414062
10888.318359
10798.625977
10741.168945
10754.458984
10688.974609
```
