## Supplementary material for "Functional connectivity across the human subcortical auditory system using an autoregressive matrix-Gaussian copula graphical model approach with partial correlations": Code: roi-09_mean_ts.txt

```
10693.660156
10607.315430
10522.180664
10596.448242
10610.083008
10701.599609
10587.096680
10611.005859
10539.538086
10698.794922
10563.976562
10486.908203
10486.125977
10497.235352
10534.092773
10519.246094
10577.406250
10521.019531
10531.590820
10601.593750
10504.665039
10525.071289
10493.752930
10609.998047
10699.443359
10555.730469
10518.283203
10543.965820
10571.264648
10496.767578
10498.227539
10555.928711
10541.900391
10471.065430
10548.562500
10582.819336
10574.341797
10571.774414
10595.893555
10589.117188
10498.267578
10495.685547
10558.128906
10616.968750
10393.292969
10346.658203
10577.028320
10452.257812
10651.815430
10571.670898
10532.788086
10564.115234
10428.268555
10410.013672
10519.996094
10424.063477
10390.540039
10385.062500
10605.485352
10477.150391
10434.893555
10675.600586
10543.020508
10508.084961
10509.679688
10496.742188
10554.610352
10473.133789
10579.485352
10594.569336
10465.787109
10607.833008
10592.726562
10556.117188
10461.797852
10562.028320
10730.590820
10569.023438
10585.604492
10502.126953
10374.626953
10600.641602
10499.164062
10586.200195
10566.198242
10547.885742
10498.876953
10504.291992
10475.392578
10520.494141
10501.510742
10472.118164
10429.833008
10487.104492
10589.674805
10445.289062
10494.330078
10402.639648
10580.579102
10479.450195
10626.212891
10534.658203
10593.173828
10581.291016
10589.905273
10535.617188
10495.564453
10557.528320
10454.811523
10494.418945
10542.742188
10521.428711
10568.472656
10504.165039
10579.363281
10618.797852
10509.730469
10359.503906
10522.756836
10466.924805
10453.272461
10513.876953
10507.288086
10429.760742
10586.373047
10483.250977
10552.545898
10568.846680
10494.381836
10506.225586
10559.193359
10515.788086
10561.337891
10545.783203
10475.595703
10522.447266
10511.420898
10448.790039
10445.404297
10473.605469
10492.220703
10435.543945
10596.221680
10457.205078
10429.031250
10469.131836
10606.529297
10321.486328
10458.631836
10615.891602
10733.364258
10451.531250
10481.971680
10462.878906
10358.950195
10263.513672
10443.358398
10408.300781
10446.538086
10457.624023
10584.305664
10420.277344
10564.388672
10530.974609
10319.362305
10565.001953
10466.501953
10442.282227
10530.868164
10508.119141
10444.460938
10488.569336
10453.742188
10574.541016
10348.237305
10494.060547
10581.793945
10558.308594
10538.646484
10546.018555
10606.616211
10568.166992
10471.198242
10450.935547
10514.415039
10513.970703
10580.058594
10618.394531
10449.337891
10484.854492
10414.325195
10337.514648
10371.179688
10613.905273
10610.783203
10477.126953
10440.031250
10503.033203
10593.162109
10498.663086
10517.222656
10534.543945
10703.909180
10438.783203
10379.614258
10368.906250
10382.222656
10371.764648
10391.440430
10461.773438
10430.457031
10331.930664
10434.979492
10401.899414
10428.400391
10431.020508
10454.654297
10514.675781
10487.606445
10515.264648
10346.417969
10489.824219
10458.992188
10443.150391
10490.823242
10470.994141
10451.720703
10486.168945
10587.142578
10498.444336
10482.922852
10464.443359
10392.730469
10483.527344
10422.324219
10473.896484
10476.332031
10506.654297
10498.131836
10477.366211
10532.306641
10480.005859
10515.175781
10611.691406
10529.216797
10468.216797
10617.642578
10671.544922
10502.107422
10501.834961
10688.561523
10633.154297
10397.302734
10560.862305
10422.342773
10398.285156
10448.119141
10502.636719
10525.819336
10339.806641
10604.842773
10483.621094
10473.753906
10567.543945
10614.744141
10597.577148
10532.324219
10515.464844
10490.412109
10539.966797
10489.482422
10497.183594
10513.612305
10559.428711
10468.876953
10537.981445
10441.143555
10490.060547
10578.667969
10547.958008
10415.674805
10500.240234
10522.143555
10351.222656
10454.077148
10509.329102
10346.579102
10531.664062
10502.600586
10552.739258
10510.550781
10471.527344
10452.018555
10373.534180
10522.928711
10533.777344
10502.721680
10459.083984
10338.371094
10443.166016
10400.024414
10496.316406
10548.157227
10414.686523
10407.270508
10423.225586
10395.596680
10331.809570
10444.406250
10384.900391
10392.595703
10416.166992
10435.282227
10482.952148
10441.458008
10400.095703
10448.670898
10434.785156
10493.103516
10432.112305
10433.857422
10466.237305
10465.798828
10488.375000
10348.381836
10407.979492
10354.512695
10460.282227
10333.377930
10401.565430
10461.929688
10483.166992
10477.586914
10487.381836
10410.950195
10444.572266
10382.128906
10390.574219
10494.000977
10241.034180
10539.196289
10401.260742
10349.604492
10512.523438
10519.986328
10426.743164
10255.147461
10266.891602
10243.885742
10314.467773
10378.704102
10461.149414
10336.339844
10444.677734
10348.902344
10370.477539
10418.079102
10291.801758
10355.470703
10229.082031
10243.369141
10319.775391
10340.233398
10312.081055
10279.373047
10326.133789
10358.000000
10372.436523
10426.293945
10355.335938
10406.698242
10431.854492
10376.222656
10431.778320
10467.261719
10386.683594
10493.539062
10386.201172
10374.540039
10429.510742
10346.571289
10361.031250
10451.654297
10347.845703
10479.001953
10421.698242
10376.407227
10414.791016
10444.240234
10520.141602
10354.761719
10333.936523
10383.490234
10360.763672
10454.742188
10456.269531
10418.812500
10480.251953
10477.663086
10485.403320
10450.946289
10408.021484
10416.318359
10375.085938
10321.600586
10379.499023
10372.472656
10408.706055
10367.959961
10398.958008
10400.063477
10357.440430
10450.586914
10412.092773
10387.128906
10338.018555
10339.294922
10397.496094
10430.157227
10435.940430
10477.469727
10447.407227
10312.263672
10271.873047
10369.898438
10357.177734
10323.184570
10410.199219
10346.416992
10331.041016
10368.871094
10482.121094
10244.916016
10378.779297
10326.402344
10456.314453
10338.767578
10456.994141
10433.362305
10415.025391
10415.367188
10414.872070
10283.487305
10325.070312
10232.736328
10287.845703
10272.272461
10181.284180
10276.976562
10171.000000
10311.540039
10238.127930
10382.115234
10405.556641
10472.001953
10424.637695
10269.669922
10285.610352
10393.645508
10340.436523
10360.656250
10374.809570
10388.202148
10343.485352
10231.919922
10247.772461
10247.889648
10252.507812
10302.356445
10306.268555
10260.173828
10285.403320
10304.287109
10325.918945
10398.121094
10332.066406
10398.132812
10432.811523
10338.782227
10434.637695
10459.738281
10443.772461
10491.753906
10488.739258
10393.759766
10479.962891
10434.833984
10296.314453
10384.755859
10421.511719
10404.740234
10385.009766
10437.184570
10302.756836
10300.781250
10429.010742
10463.037109
10469.341797
10404.398438
10434.162109
10429.241211
10397.041016
10358.126953
10463.737305
10376.976562
10382.061523
10393.759766
10354.937500
10455.082031
10349.706055
10303.462891
10297.350586
10336.900391
10252.918945
10218.649414
10321.114258
10508.772461
10409.297852
10413.321289
10188.952148
10433.532227
10408.529297
10369.717773
10251.933594
10288.426758
10378.977539
10269.400391
10278.799805
10223.731445
10323.996094
10275.073242
10278.824219
10295.982422
10167.303711
10283.294922
10217.083008
10225.961914
10407.500977
10248.275391
10311.570312
10418.188477
10307.760742
10232.250977
10263.274414
10262.768555
10271.869141
10137.708984
10206.991211
10203.273438
10189.652344
10373.111328
10299.285156
10255.698242
10299.642578
10363.655273
10361.034180
10277.447266
10327.085938
10435.969727
10408.038086
10418.616211
10354.431641
10381.429688
10368.908203
10390.689453
10317.541016
10308.685547
10313.619141
10244.590820
10430.899414
10316.486328
10295.603516
10242.314453
10378.111328
10320.797852
10404.278320
10259.227539
10311.778320
10366.164062
10445.154297
10416.784180
10400.801758
10348.263672
10347.045898
10329.387695
10378.388672
10365.842773
10296.686523
10358.246094
10360.089844
10378.422852
10292.288086
10404.207031
10395.549805
10407.246094
10399.569336
10401.104492
10330.367188
10390.849609
10263.902344
10259.628906
10163.702148
10274.762695
10297.843750
10259.839844
10443.856445
10370.535156
10321.351562
10257.086914
10234.072266
10213.510742
10240.583008
10392.992188
10253.709961
10280.437500
10330.297852
10486.869141
10399.750977
10219.309570
10508.678711
10297.774414
10303.596680
10269.496094
10209.656250
10200.474609
10236.534180
10320.627930
10366.397461
10258.930664
10337.594727
10277.137695
10265.115234
10421.757812
10398.584961
10292.316406
10235.357422
10206.688477
10275.137695
10428.385742
10231.174805
10327.351562
10243.180664
10342.117188
10370.636719
10240.028320
10166.452148
10304.094727
10205.262695
10214.949219
10232.806641
10270.126953
10201.709961
10209.627930
10275.149414
10395.768555
10389.323242
10212.236328
10275.926758
10318.130859
10238.982422
10375.943359
10299.333984
10348.233398
10272.608398
10272.521484
10289.545898
10364.472656
10438.456055
10336.303711
10360.064453
10251.375000
10154.492188
10422.916016
10249.056641
10254.904297
10194.583984
10275.845703
10195.586914
10217.762695
10287.982422
10375.898438
10349.148438
10278.238281
10460.045898
10330.940430
10417.176758
10226.693359
10325.554688
10330.398438
10427.476562
10272.201172
10298.072266
10348.673828
10303.183594
10295.214844
10246.980469
10334.207031
10425.928711
10441.094727
10185.974609
10360.139648
10336.383789
10285.674805
10381.850586
10190.549805
10259.061523
10253.895508
10273.992188
10253.712891
10218.277344
10283.079102
10235.305664
10240.102539
10322.518555
10272.538086
10249.408203
10252.615234
10366.636719
10369.162109
10360.426758
10232.009766
10268.210938
10360.482422
10399.813477
10302.209961
10405.025391
10488.595703
10402.291016
10198.949219
10273.043945
10352.423828
10329.733398
10276.027344
10341.242188
10323.808594
10353.732422
10400.904297
10423.415039
10206.767578
10368.967773
10304.868164
10240.080078
10155.986328
10265.030273
10289.962891
10327.364258
10347.426758
10331.219727
10284.345703
10281.135742
10310.595703
10307.394531
10249.087891
10255.690430
10280.764648
10348.600586
10410.409180
10425.158203
10296.869141
10345.218750
10330.800781
10254.867188
10279.849609
10288.232422
10364.145508
10195.246094
10255.916016
10247.964844
10401.416016
10323.214844
10245.011719
10268.820312
10329.902344
10258.922852
10331.654297
10312.941406
10285.981445
10276.168945
10341.981445
10343.048828
10269.320312
10207.930664
10205.627930
10188.587891
10322.666016
10193.371094
10212.681641
10158.394531
10205.662109
10365.830078
10422.142578
10217.913086
10210.630859
10221.738281
10326.565430
10221.079102
10107.074219
10244.471680
10209.326172
10157.285156
10213.608398
10132.023438
10154.415039
10171.292969
10168.158203
10187.117188
10298.202148
10176.920898
10152.180664
10191.698242
10196.531250
10173.645508
10257.764648
10333.325195
10264.697266
10213.887695
10266.487305
10237.590820
10304.977539
10245.000000
10138.680664
10364.343750
10337.763672
10325.809570
10257.551758
10256.308594
10251.729492
10327.688477
10367.299805
10149.608398
10294.344727
10192.282227
10205.119141
10213.041016
10104.854492
10247.523438
10111.551758
10207.217773
10273.061523
10222.461914
10269.868164
10259.624023
10168.785156
10196.638672
10122.512695
10096.320312
10151.916992
10199.125000
10156.970703
10170.893555
10081.366211
10154.726562
10183.257812
10271.163086
10220.833984
10123.005859
10323.937500
10284.926758
10139.815430
10163.394531
10140.243164
10203.126953
10203.573242
10147.936523
10125.047852
10200.456055
10183.325195
10192.826172
10290.746094
10184.717773
10319.851562
10285.711914
10124.576172
10161.018555
10103.458984
10138.787109
10091.541992
10137.420898
10189.267578
10123.160156
10094.135742
10059.634766
10228.500977
10180.997070
10007.840820
10187.130859
10130.252930
10185.556641
10217.719727
10174.142578
10130.076172
10140.047852
10193.908203
9983.927734
10016.311523
10117.933594
9972.454102
9902.612305
10079.803711
10014.844727
```
