## Supplementary material for "Functional connectivity across the human subcortical auditory system using an autoregressive matrix-Gaussian copula graphical model approach with partial correlations": Code: roi-10_mean_ts.txt

```
9732.299805
9865.256836
9804.200195
9928.355469
9986.263672
9788.074219
9886.699219
9814.691406
9751.467773
9723.233398
9764.407227
9708.226562
9763.172852
9908.610352
9840.004883
9779.092773
9875.105469
9782.161133
9853.649414
9754.320312
9595.834961
9866.760742
9776.053711
9727.188477
9744.894531
9803.891602
9898.401367
9709.333008
9795.724609
9890.672852
9799.205078
9669.725586
9819.194336
9907.754883
9767.381836
9779.549805
9763.210938
9783.900391
9818.426758
9868.382812
9660.875000
9919.185547
9936.273438
9878.548828
9757.333008
9868.739258
9714.419922
9597.258789
9774.449219
9836.080078
9996.562500
9795.584961
9709.326172
9760.631836
9652.000977
9809.920898
9679.421875
9696.966797
9678.399414
9749.738281
9771.768555
9719.005859
9905.637695
9816.782227
9827.986328
9752.051758
9829.925781
9860.562500
9780.682617
9926.724609
9807.246094
9860.312500
9839.981445
9813.048828
10035.217773
9753.045898
9691.077148
9811.267578
9654.820312
9830.235352
9450.719727
9805.232422
10008.813477
9781.772461
9787.825195
9728.331055
9645.097656
9704.185547
9881.741211
9689.007812
9662.548828
9897.452148
9836.944336
9738.054688
9785.459961
9931.006836
9941.767578
9889.938477
9782.730469
9939.610352
9927.694336
9924.151367
10010.367188
9945.780273
10017.749023
9936.493164
9871.791992
9916.887695
9830.233398
9922.500000
9872.025391
9792.857422
9912.605469
9855.242188
9866.758789
9883.938477
9837.249023
9920.600586
9824.066406
9782.135742
9813.016602
9928.272461
9734.294922
9820.126953
9846.480469
9910.612305
9780.392578
9938.061523
9913.750977
9885.835938
9807.176758
9809.431641
9910.149414
9846.605469
9584.975586
9870.961914
9853.208008
9796.761719
9808.663086
9808.063477
9858.848633
9877.200195
9874.499023
9835.812500
9873.798828
9721.725586
9869.729492
9571.576172
9850.050781
9929.008789
9830.688477
9854.157227
9841.543945
9921.251953
9737.306641
9652.742188
9943.494141
9947.275391
9903.438477
9775.117188
9815.133789
9839.720703
9912.588867
9826.439453
9721.574219
9721.357422
9673.853516
9778.073242
10032.358398
9749.361328
9829.834961
9725.606445
9786.923828
9898.868164
9600.727539
9847.761719
9902.917969
9641.906250
9721.641602
9684.956055
9736.776367
9808.531250
9645.110352
9681.851562
9828.381836
9830.334961
9780.607422
9803.985352
9796.476562
9910.683594
9791.803711
9687.356445
9693.915039
9786.983398
9770.017578
9720.991211
9859.272461
9999.241211
9895.543945
9988.857422
9900.262695
9758.933594
9884.305664
9709.544922
9688.915039
9788.875977
9780.000977
9997.813477
9854.452148
9815.786133
9695.649414
9731.643555
9902.443359
9918.264648
9864.594727
9927.983398
9916.750977
10007.224609
10039.136719
9883.206055
9787.922852
9930.260742
9873.682617
9955.742188
9650.391602
9856.658203
9983.329102
9802.437500
9803.375000
9882.682617
9896.148438
9766.811523
9898.443359
9882.003906
9830.420898
9780.339844
9916.676758
9947.745117
9864.329102
9942.746094
9937.022461
9803.201172
9838.239258
9660.889648
9832.626953
10006.551758
9989.567383
9822.824219
9823.301758
10011.039062
9982.473633
9747.352539
9774.825195
9687.118164
9771.549805
9640.673828
9772.683594
9806.068359
9924.508789
9816.291992
9782.585938
9922.419922
9975.757812
10026.131836
9973.255859
9859.688477
9963.717773
9959.267578
10019.999023
10021.395508
9935.889648
9907.736328
9835.732422
9958.208008
9922.580078
9830.387695
9709.545898
9954.285156
9997.157227
9962.816406
9931.256836
9981.539062
9961.194336
9842.707031
9907.730469
9996.055664
9910.077148
9931.933594
10003.530273
10046.205078
9942.804688
9874.985352
9932.888672
9950.496094
9835.345703
9923.111328
9911.563477
9979.739258
9884.305664
9829.363281
9900.792969
9882.669922
9939.204102
9795.408203
9876.932617
9868.598633
9774.530273
9774.363281
9825.418945
9878.339844
9715.119141
9848.745117
9913.579102
9939.743164
9873.748047
9790.878906
9875.683594
9843.500000
9906.680664
9837.645508
9863.788086
9898.100586
10024.829102
9947.212891
9879.481445
9927.188477
9782.952148
9874.499023
9900.598633
9855.118164
10028.806641
9833.929688
9857.785156
9997.324219
9966.674805
9950.006836
9855.541992
9958.506836
9922.638672
9788.753906
9977.844727
10046.880859
9913.125977
9936.645508
10012.081055
9885.826172
9899.404297
9706.110352
9892.298828
9821.814453
9838.648438
9864.611328
9922.118164
9777.718750
9570.659180
9794.451172
9984.673828
9816.054688
9724.950195
9831.210938
9823.660156
9881.071289
9731.441406
9796.455078
9833.341797
9865.495117
9884.774414
9955.049805
9938.468750
9868.682617
9848.080078
9809.130859
9889.929688
10083.741211
9923.149414
9882.418945
9848.967773
9755.503906
9943.018555
9963.710938
9993.200195
9835.739258
9897.080078
9750.188477
9921.621094
9865.415039
9872.248047
9828.591797
9842.998047
9816.532227
9871.942383
9771.833008
9879.281250
10006.871094
9900.899414
10008.722656
9989.650391
9921.100586
9960.617188
9950.117188
9843.183594
9994.933594
9837.230469
9876.683594
9958.900391
10023.522461
9975.268555
9876.213867
9855.599609
9935.404297
9880.357422
9828.738281
9912.692383
9865.756836
9845.950195
10023.086914
9962.189453
9750.801758
9609.401367
9995.194336
10021.508789
9934.533203
9848.841797
9918.086914
9835.618164
9829.787109
9932.380859
9872.556641
9907.074219
9817.361328
9901.043945
9933.415039
10039.041992
9998.482422
9740.364258
9935.504883
9995.592773
9870.538086
9939.529297
9886.442383
9854.104492
9762.416992
9781.204102
9834.367188
9781.638672
9741.583008
9861.746094
9720.303711
9735.144531
9802.220703
9874.905273
9907.295898
9841.053711
9731.344727
9881.173828
9818.067383
9751.031250
9921.063477
9948.939453
9857.040039
9908.399414
9791.389648
9918.583008
9857.064453
9728.307617
9664.139648
9877.688477
9779.089844
9813.803711
9757.056641
9735.954102
9910.931641
9851.126953
9906.511719
9779.225586
9861.182617
9855.287109
10025.206055
9990.325195
9891.573242
9896.108398
9801.935547
10000.632812
10031.666992
9875.698242
9876.179688
9790.030273
9660.396484
9986.117188
9876.316406
9916.593750
9877.206055
9966.611328
9823.614258
9891.277344
9966.494141
9943.158203
10164.226562
9948.320312
10045.091797
9983.125000
9927.204102
9900.500000
10042.512695
9746.951172
9789.138672
9814.894531
9859.147461
10002.024414
9860.883789
9860.334961
9828.101562
9792.931641
9925.727539
9869.882812
9884.209961
9852.961914
9935.082031
9931.895508
9550.769531
9952.517578
9962.029297
9835.829102
9800.652344
9784.467773
9762.324219
9795.692383
9795.101562
9808.054688
9784.483398
9800.188477
10017.041992
9966.667969
9908.711914
9979.844727
9953.213867
9908.599609
9865.198242
9719.313477
9903.333008
9892.855469
9887.594727
9867.157227
9676.276367
9815.514648
9653.150391
9762.277344
9834.580078
9762.243164
9712.209961
9919.494141
9834.868164
9960.929688
9929.562500
10000.730469
9903.948242
10065.668945
9743.805664
10054.050781
10196.045898
10063.563477
9793.154297
10024.411133
10067.917969
9947.293945
9868.992188
9929.483398
9994.813477
9995.131836
10003.900391
10116.432617
10006.071289
10065.454102
9943.610352
10040.400391
10126.662109
10029.972656
9964.306641
9966.656250
10027.982422
9968.474609
9958.378906
9897.858398
9983.881836
9963.945312
9954.311523
10109.723633
9983.781250
9893.027344
9942.195312
9767.500977
9829.932617
9756.969727
9980.862305
10044.755859
10073.588867
10006.205078
10060.012695
10062.437500
10047.792969
9704.575195
9878.849609
9888.156250
9891.373047
9869.256836
9860.568359
9974.916992
9981.253906
9835.325195
10047.983398
9858.522461
9752.600586
9916.461914
9908.938477
9923.363281
9848.541992
10022.400391
9899.375977
9886.493164
9880.769531
9895.624023
9794.807617
9829.841797
9975.688477
9939.473633
9830.669922
9951.420898
9925.349609
9954.475586
9900.290039
9894.699219
9990.923828
9887.007812
9726.192383
9865.019531
10027.043945
9951.742188
9890.464844
9999.319336
9854.895508
10009.711914
9892.287109
9803.066406
9893.594727
9716.628906
9780.268555
9832.206055
9861.816406
9912.957031
9887.382812
9751.900391
9828.722656
9955.938477
10025.398438
9929.713867
9964.138672
9941.602539
9935.364258
9952.023438
9756.417969
9998.198242
9999.196289
10038.104492
9886.469727
10004.922852
9822.472656
9970.035156
9948.036133
10057.524414
10052.233398
9955.138672
9704.172852
9921.200195
9908.844727
9846.354492
9927.167969
9832.193359
9852.716797
9848.579102
9867.666992
9996.618164
9913.414062
10049.841797
9901.279297
9850.891602
9938.091797
9907.790039
9871.473633
9918.342773
9957.030273
9781.312500
9831.882812
9845.326172
9814.512695
10029.119141
10065.018555
9897.841797
9873.794922
9826.769531
9750.151367
9893.170898
9915.788086
9786.057617
9745.204102
9731.108398
9734.156250
9750.741211
9671.338867
9730.411133
9892.407227
9800.360352
9952.148438
9940.808594
9898.667969
9816.914062
9842.105469
9868.193359
9917.044922
9866.087891
9895.389648
9935.419922
9827.658203
9808.466797
9857.751953
9872.880859
9973.161133
10026.816406
10055.785156
9803.824219
9867.253906
9818.924805
9905.238281
9856.226562
9846.209961
9863.003906
9787.811523
9869.304688
9957.847656
9807.176758
9748.414062
9782.407227
9806.764648
9828.731445
9904.441406
9824.698242
9787.163086
9927.250977
9938.392578
9853.823242
9858.334961
9893.226562
9861.676758
9936.333008
9914.345703
9935.783203
9953.564453
9916.766602
9916.681641
9910.969727
9900.202148
10006.561523
9886.366211
9915.000000
9748.051758
9773.864258
9897.147461
9767.851562
10089.833008
9856.338867
9842.651367
9798.531250
9862.319336
9779.791992
9886.813477
9861.442383
9912.635742
9915.030273
9925.420898
9927.913086
9897.711914
9764.280273
9865.224609
9781.543945
9583.525391
9864.286133
9783.520508
9841.183594
9970.388672
9966.803711
9934.036133
9793.698242
9663.238281
9740.291992
9867.628906
9734.591797
9700.136719
9563.977539
9653.580078
9697.039062
9739.569336
9763.281250
9707.325195
9696.022461
9912.500000
9920.730469
9825.617188
9830.188477
9679.604492
9680.428711
9775.878906
9880.564453
9756.897461
9784.039062
9816.538086
9855.961914
9875.211914
9815.367188
9810.595703
9881.361328
9902.757812
9941.982422
9784.943359
9889.691406
9897.870117
9752.598633
9933.204102
9959.875000
9913.195312
9662.885742
9664.993164
9831.886719
9904.757812
9751.503906
9743.869141
9708.532227
9842.111328
9843.766602
9883.450195
9820.756836
9795.242188
9940.417969
9807.368164
9822.599609
9788.593750
9599.459961
9753.226562
9779.567383
9851.182617
9883.623047
9753.223633
9870.651367
9897.378906
9716.886719
9805.344727
9817.710938
9695.522461
9837.845703
9861.523438
9711.861328
9686.800781
9681.809570
9733.730469
9800.702148
9715.245117
9864.879883
9740.281250
9750.451172
9976.981445
9872.766602
9953.542969
9824.889648
9717.626953
9717.245117
9704.551758
9694.543945
9794.275391
9751.923828
9883.351562
9651.364258
9823.492188
9850.466797
9889.458008
9812.933594
10131.532227
10152.916992
9935.476562
9768.935547
9830.654297
9696.728516
9946.362305
9778.750000
9805.038086
9852.273438
9778.003906
9711.086914
9699.798828
9589.570312
9722.687500
9784.560547
9849.882812
```
