## Supplementary material for "Functional connectivity across the human subcortical auditory system using an autoregressive matrix-Gaussian copula graphical model approach with partial correlations": Code: roi-11_mean_ts.txt

```
10119.952148
10082.874023
9876.821289
9930.291992
10102.246094
10003.399414
9911.252930
10021.208984
9990.208984
10048.077148
9770.052734
9907.552734
9934.010742
9986.724609
9936.705078
9923.947266
10133.451172
9949.517578
9875.052734
9955.699219
9790.205078
9959.386719
9946.004883
10018.241211
9992.444336
10025.012695
9962.052734
9884.913086
9886.583008
10006.964844
10114.313477
9893.139648
10029.441406
10018.556641
10045.149414
9969.611328
9978.756836
9918.890625
10017.600586
9986.038086
9975.180664
9936.657227
10029.205078
9944.570312
9853.229492
9940.458008
10079.116211
9823.355469
9976.865234
9974.238281
10014.222656
9901.070312
9954.619141
9898.522461
9933.240234
9887.918945
9761.670898
9874.301758
9805.648438
9977.883789
9939.503906
9912.463867
9932.662109
9964.678711
10021.605469
9886.833984
9927.800781
9946.507812
10010.168945
9928.430664
9880.133789
9971.221680
9976.901367
10027.333008
9952.257812
9941.135742
10041.145508
10048.213867
10163.437500
10029.417969
9818.483398
10090.858398
10045.678711
9995.907227
10034.899414
9831.149414
9807.249023
10034.418945
9787.541992
9881.018555
9914.089844
9864.114258
9945.675781
9901.614258
9936.679688
9927.663086
9946.599609
9935.994141
9886.125000
10089.382812
9991.700195
9865.378906
9991.074219
10071.019531
10024.889648
9965.109375
10021.401367
9943.755859
9772.716797
9786.922852
10001.519531
9943.809570
10006.915039
9911.213867
9993.530273
9950.163086
10001.084961
9987.164062
9991.163086
10013.229492
9908.703125
9983.165039
9984.171875
9874.786133
9980.652344
9975.171875
9946.216797
10012.625000
9995.756836
9929.094727
9941.030273
9871.788086
10058.307617
9941.731445
9791.108398
9911.520508
9955.205078
10064.277344
9942.633789
9974.984375
9921.833984
10041.993164
9971.470703
9838.608398
9850.766602
9986.518555
9856.113281
9738.931641
9923.368164
9994.588867
10013.810547
9885.872070
9872.310547
9885.216797
9804.786133
9892.278320
9948.650391
10018.798828
9929.730469
9925.553711
9918.758789
9849.087891
9882.654297
9911.934570
9796.043945
9854.760742
9916.739258
9807.508789
9856.772461
9968.626953
9902.629883
9759.956055
9935.820312
9945.473633
9729.808594
9945.686523
9916.000977
9964.480469
9921.579102
9980.046875
9986.212891
9974.295898
9863.005859
9863.437500
9903.784180
9895.450195
9772.217773
9930.846680
9866.484375
9857.197266
9752.258789
9732.150391
9793.054688
9789.387695
9882.730469
9974.523438
9999.812500
10033.021484
10005.434570
9971.085938
9963.852539
9920.886719
9948.397461
9644.381836
9782.455078
9862.355469
9831.274414
9794.993164
9945.597656
9940.858398
9818.071289
9892.567383
9739.205078
9895.553711
9891.121094
9950.663086
9899.179688
9925.511719
10014.720703
10034.701172
9954.081055
9894.689453
9834.545898
9913.809570
9957.683594
9795.190430
9921.483398
9975.539062
9981.360352
9946.488281
9823.848633
9822.384766
9844.897461
9827.560547
9681.302734
9888.472656
9970.155273
10004.499023
9808.269531
9918.982422
9969.193359
9793.959961
9871.362305
9949.894531
10007.949219
10152.911133
10076.415039
9934.208008
9716.822266
9936.370117
9889.610352
9938.598633
9829.783203
9920.885742
9753.237305
9706.140625
9852.839844
9863.849609
9879.657227
9962.078125
9908.650391
10010.999023
10009.279297
9980.471680
10044.102539
10025.888672
10142.606445
9968.877930
9952.897461
10019.140625
9993.222656
10036.784180
9970.258789
9939.972656
10056.244141
9838.994141
9662.094727
9910.331055
10021.875000
10034.805664
9932.943359
9946.376953
10015.552734
10012.249023
9942.331055
9926.753906
9858.246094
9871.192383
9916.124023
9965.228516
9840.296875
9966.279297
9936.780273
9988.506836
9873.644531
9908.862305
9963.904297
9953.315430
9888.494141
9614.378906
9893.145508
9987.833008
9959.618164
9874.655273
9859.875977
10000.632812
9845.569336
9770.933594
9988.207031
9803.773438
9892.585938
9850.624023
9848.189453
9922.730469
9871.695312
9895.912109
9988.238281
9939.420898
9981.432617
9913.139648
9854.060547
9890.786133
9991.796875
9906.049805
9863.929688
9824.163086
9922.460938
9855.957031
9988.125977
9906.831055
9984.304688
9862.978516
9887.872070
9958.923828
9991.938477
10018.189453
9977.621094
10011.603516
9925.410156
9747.925781
10047.037109
9892.899414
9932.608398
10067.708984
9950.894531
9833.433594
9737.352539
9676.832031
9941.934570
9915.630859
9995.687500
9843.314453
10007.278320
9928.556641
9621.098633
9898.523438
9871.932617
9811.702148
9826.316406
9723.591797
9781.223633
9829.245117
9857.498047
9795.672852
9960.919922
9915.088867
9872.713867
9976.171875
10016.138672
9897.446289
9911.645508
9925.030273
9833.073242
9920.581055
9796.280273
9887.327148
9961.830078
9861.573242
9937.488281
9946.364258
9947.920898
9867.799805
9870.836914
9990.754883
9955.085938
9927.638672
10012.416016
9885.354492
10003.615234
9928.925781
9910.971680
9880.956055
9870.639648
9916.885742
9931.995117
9964.664062
9936.879883
10019.432617
9997.625977
9996.546875
9913.823242
9976.437500
9871.336914
9917.574219
9846.017578
9978.375977
9939.918945
9806.250977
9904.418945
9896.240234
9909.965820
9883.219727
9841.011719
9869.477539
9972.211914
9917.622070
9912.538086
9964.139648
9735.284180
9896.453125
9978.095703
9869.305664
9977.600586
9855.792969
9805.805664
9853.006836
9834.699219
9882.547852
9976.515625
9918.011719
9950.567383
9996.220703
9922.668945
9790.640625
9939.714844
9974.460938
10132.479492
9795.961914
9839.627930
9766.630859
9899.633789
9887.699219
9852.575195
9781.564453
9814.807617
9773.377930
9696.140625
9898.590820
9719.071289
9846.612305
9901.141602
9972.061523
9881.191406
9957.995117
10093.525391
9938.683594
9682.870117
9847.144531
9956.594727
9889.920898
9922.749023
9977.084961
9859.430664
9757.378906
9796.131836
9852.419922
9883.724609
9865.658203
9834.965820
9807.083008
9843.210938
9840.804688
9997.239258
9991.279297
9943.903320
9844.816406
9896.228516
10034.867188
9780.172852
9876.756836
9921.791992
9886.200195
9996.178711
10009.747070
10073.750977
9901.474609
9783.996094
9655.795898
9957.471680
10015.740234
9984.300781
9905.621094
10152.291992
9900.905273
9877.150391
9845.970703
9906.629883
9832.252930
9936.170898
9913.958008
9868.728516
9857.435547
9885.687500
9880.378906
9903.420898
9793.506836
9896.333008
9831.230469
9923.759766
9925.895508
9877.690430
9999.395508
9780.594727
9688.909180
9885.357422
10005.945312
10012.131836
9930.766602
9935.977539
9682.735352
9778.357422
9890.428711
9775.161133
9743.126953
9860.252930
9839.860352
9796.591797
9679.409180
9843.098633
9831.114258
9803.900391
9790.532227
9854.236328
9762.102539
9798.445312
9972.416016
9970.962891
9709.280273
9600.202148
9865.005859
9840.680664
9897.371094
9817.556641
9724.943359
9764.879883
9799.066406
9742.059570
9708.392578
9742.118164
9726.091797
9815.492188
9758.583008
9857.322266
9987.273438
9965.368164
9877.913086
9993.949219
9665.023438
9821.574219
9989.318359
9900.462891
9948.999023
9855.909180
9964.302734
9998.329102
9796.440430
9914.810547
9892.735352
9889.129883
9844.079102
10003.293945
9936.021484
9967.858398
9912.443359
9912.044922
9937.572266
9873.458008
9903.699219
9946.396484
9929.543945
9890.902344
9814.784180
9927.632812
9962.753906
9809.599609
9919.476562
9783.303711
9894.540039
9826.620117
9832.056641
9892.727539
9879.775391
9868.604492
9965.279297
9911.505859
10013.462891
9935.112305
10028.398438
9843.494141
9837.336914
9736.682617
9782.654297
9814.846680
9690.469727
9671.633789
9869.324219
9879.421875
10020.506836
9861.445312
9819.121094
9700.487305
9744.436523
9771.186523
9788.524414
9954.856445
9840.800781
9968.796875
9830.552734
9646.444336
9908.322266
9807.407227
9745.359375
9883.395508
9777.538086
9735.368164
9706.783203
9934.348633
9969.506836
9851.535156
9752.661133
9847.544922
9914.549805
9875.035156
9791.396484
9889.795898
9805.368164
9694.660156
9839.663086
9926.315430
9885.291016
9845.403320
9856.534180
9781.430664
9769.901367
9820.396484
9739.103516
9693.948242
9807.382812
9858.878906
9869.966797
9739.142578
9720.335938
9823.236328
9731.773438
9674.666016
9739.379883
9901.131836
9853.904297
9860.492188
9948.296875
9736.797852
9921.471680
9882.882812
9820.977539
9849.474609
9680.333008
9815.486328
9863.584961
9927.498047
9795.512695
9711.466797
9594.680664
9872.886719
9763.899414
9807.556641
9743.686523
9696.627930
9740.808594
9699.749023
9805.067383
9752.732422
9913.907227
9956.370117
9850.625000
9980.354492
9900.412109
9785.857422
9755.615234
9827.902344
9901.025391
9865.510742
9812.519531
9881.895508
9827.458008
9737.827148
9828.375977
9903.582031
9884.614258
9852.229492
9625.458008
9897.350586
9937.799805
9826.039062
9728.577148
9647.352539
9624.224609
9732.571289
9699.583984
9692.478516
9691.983398
9744.552734
9724.919922
9767.596680
9884.323242
9741.076172
9810.828125
9867.411133
9764.583984
9807.734375
9851.809570
9815.438477
9831.075195
9853.690430
9873.663086
9873.230469
9881.754883
9853.804688
9957.979492
9882.477539
9880.377930
9825.875000
9747.329102
9626.353516
9898.384766
9889.413086
9740.534180
9918.073242
9887.329102
9739.527344
9745.344727
9820.500000
9851.379883
9763.094727
9764.358398
9819.376953
9875.426758
9926.280273
9827.209961
9900.359375
9820.353516
9725.740234
9824.686523
9724.542969
9916.432617
9883.880859
9896.146484
10015.668945
9815.258789
9859.377930
9848.603516
9861.589844
9767.493164
9744.551758
9810.579102
9708.791992
9810.298828
9871.551758
9841.046875
9913.949219
9764.485352
9809.002930
9774.059570
9688.795898
9803.140625
9828.203125
9850.479492
9802.768555
9870.419922
9861.219727
9929.150391
9807.373047
9660.670898
9754.726562
9593.751953
9774.208008
9933.449219
9771.138672
9562.369141
9703.298828
9890.472656
9866.715820
9707.810547
9728.077148
9678.668945
9780.342773
9726.471680
9605.664062
9518.783203
9537.506836
9642.029297
9608.886719
9659.423828
9695.783203
9581.199219
9823.194336
9702.168945
9774.059570
9731.197266
9724.389648
9801.920898
9845.020508
9887.015625
9750.230469
9584.616211
9811.199219
9898.135742
9685.345703
9740.125977
9813.188477
9823.282227
9625.856445
9759.534180
9924.799805
9747.354492
9771.172852
9797.360352
9765.613281
9756.937500
9590.380859
9618.238281
9793.820312
9792.975586
9696.459961
9722.724609
9721.827148
9728.074219
9604.533203
9805.285156
9838.022461
9814.869141
9610.146484
9642.076172
9668.085938
9776.977539
9662.525391
9495.128906
9716.735352
9750.004883
9743.979492
9712.065430
9626.669922
9818.061523
9837.657227
9739.571289
9704.386719
9594.381836
9708.823242
9747.851562
9713.377930
9742.448242
9587.852539
9646.971680
9636.915039
9595.784180
9558.003906
9696.091797
9424.253906
9853.611328
9896.522461
9640.197266
9802.547852
9603.924805
9703.108398
9650.709961
9671.464844
9624.539062
9675.206055
9600.428711
9775.254883
9674.455078
9631.331055
9716.532227
9688.869141
9517.933594
9539.336914
9652.245117
9759.696289
9638.620117
9510.537109
9471.785156
9624.978516
9711.642578
9784.336914
9545.410156
9582.572266
9571.684570
9477.025391
9497.150391
9620.105469
9686.729492
```
