## Supplementary material for "Functional connectivity across the human subcortical auditory system using an autoregressive matrix-Gaussian copula graphical model approach with partial correlations": Code: roi-12_mean_ts.txt

```
12496.413086
12472.644531
12390.278320
12311.745117
12256.858398
12292.976562
12245.688477
12177.376953
12234.541016
12147.103516
12040.015625
11987.388672
12034.379883
12060.223633
12065.446289
12134.454102
12168.515625
12100.114258
12046.672852
12041.776367
12044.916992
11994.882812
11977.088867
11992.230469
12034.321289
12027.481445
11977.958984
12057.577148
12018.720703
11986.217773
11951.932617
12045.949219
12102.030273
12118.082031
12104.242188
12125.846680
12227.782227
12146.765625
12113.347656
12086.104492
12133.205078
12153.032227
12132.865234
12037.487305
11985.600586
11995.775391
12058.701172
12057.665039
11973.066406
11992.282227
11964.391602
11938.613281
11982.021484
11992.548828
11933.248047
11877.623047
11950.359375
11999.898438
12032.736328
12016.375000
11980.820312
12035.192383
12054.796875
12080.952148
12044.585938
12000.494141
12077.287109
12086.844727
12081.679688
12064.080078
12071.044922
12147.208984
12122.261719
12090.818359
12021.291016
12001.053711
12047.361328
12054.458008
12104.293945
12117.260742
12127.482422
12074.347656
12048.096680
12019.254883
11968.629883
11931.517578
11984.541992
12016.491211
11996.387695
11967.613281
11930.386719
11932.907227
11980.596680
12025.162109
12111.578125
12122.656250
12085.915039
12120.583008
12077.663086
12065.040039
12034.605469
12085.755859
12099.195312
12143.451172
12216.643555
12244.685547
12211.050781
12160.972656
12169.942383
12099.012695
12028.313477
12020.056641
12080.829102
12054.507812
12021.304688
12014.659180
12067.369141
12089.734375
12087.994141
12131.907227
12153.522461
12146.125000
12105.756836
12125.552734
12073.739258
12021.243164
12004.577148
12026.477539
12038.780273
12003.275391
12072.379883
12046.624023
12025.199219
12079.855469
12134.775391
12076.865234
12062.018555
12067.495117
12087.068359
12053.212891
12050.524414
12120.038086
12098.208984
12047.499023
12006.045898
12025.125000
12052.029297
12095.371094
12078.013672
12082.758789
12067.304688
12032.375000
11986.369141
11979.919922
11914.541992
11906.555664
12003.212891
12026.592773
12042.048828
11991.099609
11999.731445
12014.855469
12026.810547
12017.583008
11989.960938
11948.674805
11896.212891
11930.567383
11964.624023
11964.892578
11978.461914
12047.423828
12087.291016
12088.985352
12134.809570
12013.220703
11975.406250
11952.366211
11903.922852
11921.628906
11987.628906
11942.561523
11926.183594
11899.327148
11873.470703
11915.063477
11930.600586
11980.078125
12042.958984
12065.451172
12003.306641
11970.251953
11968.886719
11968.000977
11955.470703
12028.616211
12081.142578
12065.669922
12015.527344
12001.649414
12023.126953
11971.009766
11961.164062
11996.613281
11945.664062
11868.231445
11907.345703
11945.363281
12037.533203
11975.949219
11915.706055
11846.374023
11840.262695
11907.299805
11977.753906
12066.590820
12132.460938
12114.602539
12168.869141
12140.458008
12072.298828
12048.577148
12021.035156
12026.714844
12063.720703
12096.759766
12091.611328
12150.997070
12083.244141
11988.077148
11897.400391
11880.922852
11907.830078
11979.254883
12076.068359
12056.214844
12049.008789
12012.160156
11973.362305
11970.192383
11955.546875
11984.490234
11974.686523
11960.282227
12018.035156
12123.006836
12102.209961
12160.275391
12228.892578
12144.769531
12149.593750
12060.009766
11951.437500
11841.182617
11796.954102
11798.545898
11831.140625
11928.467773
11982.857422
12081.450195
12077.771484
12066.218750
12087.421875
12082.706055
12084.198242
12103.706055
12115.653320
12185.057617
12173.343750
12160.692383
12090.385742
12072.165039
12064.530273
12007.698242
11990.208984
11970.835938
12046.634766
11989.086914
12000.150391
12042.021484
11992.006836
12006.811523
11997.458984
12037.736328
12037.751953
12025.553711
11983.585938
11997.380859
12019.647461
12040.116211
12010.924805
12004.958984
12046.212891
12063.304688
12052.067383
12130.754883
12133.028320
12114.343750
12144.000977
12161.414062
12084.832031
12047.978516
12010.029297
12026.638672
12060.906250
12052.338867
11987.047852
12012.956055
11984.185547
11979.141602
12058.277344
12076.625000
12097.439453
12130.076172
12157.189453
12107.664062
12086.737305
12082.882812
12085.570312
12074.754883
12095.304688
12086.201172
12039.922852
12056.090820
12033.958008
12031.566406
12052.416992
12080.731445
12148.900391
12159.951172
12134.265625
12158.791016
12169.787109
12126.891602
12120.152344
12219.670898
12184.568359
12115.740234
12185.909180
12218.511719
12201.209961
12146.070312
12142.674805
12089.461914
11998.720703
11881.676758
11827.984375
11730.885742
11920.458008
11987.681641
11951.266602
11939.750000
11912.602539
11881.201172
11981.186523
12000.300781
11982.433594
11950.254883
11862.881836
11820.182617
11828.226562
11869.487305
11873.095703
11926.941406
12013.436523
12087.197266
12118.262695
12139.999023
12127.868164
12116.209961
12075.545898
12086.613281
12100.147461
12117.732422
12168.469727
12220.746094
12228.338867
12215.688477
12162.388672
12076.784180
12021.866211
12014.392578
12005.630859
11991.147461
12010.203125
11981.036133
11931.954102
11951.065430
11960.646484
11956.464844
11937.383789
11907.623047
11902.086914
11923.282227
11956.583008
11978.965820
12037.041992
12080.131836
12099.922852
12054.029297
12064.391602
12016.613281
11972.951172
11995.535156
12012.121094
11988.454102
11979.125000
12006.846680
12008.320312
12013.469727
11979.463867
11933.176758
11977.503906
11989.227539
12023.994141
12076.600586
12098.069336
12126.477539
12147.341797
12046.740234
12046.888672
12072.294922
12043.392578
11992.089844
11900.271484
11919.018555
11912.911133
11936.039062
11991.363281
12031.994141
12035.022461
12104.898438
12086.424805
12111.056641
12238.849609
12247.568359
12238.746094
12220.481445
12253.146484
12204.745117
12131.413086
12060.333008
11970.080078
11948.246094
11908.789062
11926.327148
11907.901367
11862.304688
11913.951172
11997.689453
12057.195312
12111.192383
12082.984375
12039.580078
12148.186523
12073.323242
12097.078125
12058.698242
12044.986328
12040.973633
11971.991211
11903.538086
11838.217773
11801.362305
11844.497070
11920.496094
11867.523438
11836.473633
11855.176758
11846.519531
11887.788086
11966.227539
11994.712891
12001.372070
11977.945312
11986.964844
12050.191406
12011.536133
11994.291016
12008.243164
12025.675781
12088.125000
12086.858398
12080.951172
12076.987305
12059.219727
12072.723633
12126.504883
12055.373047
12057.276367
12088.281250
12072.239258
12027.722656
11992.711914
12003.827148
12005.577148
12066.919922
12103.377930
12169.008789
12155.311523
12125.564453
12131.547852
12082.903320
11991.763672
11975.213867
11961.479492
11954.008789
11960.411133
11979.795898
11999.308594
11984.772461
11964.102539
11944.706055
11890.496094
12018.992188
12046.445312
12039.379883
12024.883789
12016.389648
12082.830078
12012.078125
11992.505859
11921.411133
11903.973633
11863.470703
11831.830078
11832.368164
11897.286133
11891.982422
11948.970703
11973.009766
11990.334961
12027.233398
11978.753906
12100.348633
12171.440430
12180.966797
12124.727539
12152.280273
12054.216797
12008.563477
11949.521484
11898.826172
11854.788086
11871.506836
11885.215820
11865.053711
11867.250977
11917.074219
11941.805664
11981.424805
12031.694336
12144.703125
12135.686523
12117.683594
12060.595703
12088.666992
12098.315430
12063.239258
12055.617188
11998.119141
12048.609375
12015.880859
12003.596680
11956.946289
11996.620117
11987.133789
12037.150391
12042.268555
12130.903320
12127.726562
12127.006836
12113.986328
12162.553711
12161.827148
12130.703125
12177.299805
12136.606445
12085.540039
12060.580078
12110.016602
12088.713867
12092.282227
12145.139648
12173.038086
12122.427734
12156.354492
12113.458984
12086.785156
12015.476562
11973.884766
11969.675781
11972.557617
12051.827148
12142.802734
12170.302734
12197.852539
12227.494141
12164.008789
12111.296875
12125.670898
12058.602539
12046.057617
12039.411133
12002.901367
12006.698242
12054.578125
12107.996094
12093.072266
11994.818359
11996.921875
11977.045898
11920.663086
11909.990234
11983.568359
12010.606445
12012.662109
12015.770508
12039.466797
12011.875000
12007.256836
12030.981445
11995.018555
11912.846680
11941.718750
12055.411133
12083.761719
12098.071289
12051.396484
12073.227539
12063.482422
12053.818359
11999.830078
11945.395508
11905.318359
11865.044922
11952.692383
12055.533203
12048.662109
12015.043945
11971.633789
11924.826172
11897.397461
11875.888672
11888.502930
11912.323242
11987.474609
12054.119141
12072.792969
12066.515625
12129.532227
12104.545898
12016.090820
11973.113281
11974.945312
12002.263672
12016.082031
11993.422852
12015.429688
11998.403320
12022.632812
12086.708984
12102.609375
12031.359375
12042.350586
12028.588867
11997.424805
12118.128906
12163.846680
12154.524414
12236.361328
12182.111328
12090.502930
12026.141602
11997.080078
12028.049805
12017.578125
11965.774414
11966.630859
11965.346680
11973.802734
11979.509766
12081.566406
12184.843750
12220.801758
12222.284180
12269.482422
12215.834961
12205.823242
12202.095703
12170.541992
12111.979492
12108.431641
12062.927734
12054.458984
11987.288086
12115.005859
12064.066406
12061.369141
12036.137695
12001.703125
11970.186523
11873.940430
11832.686523
11856.642578
11852.966797
11855.370117
11792.736328
11814.065430
11908.275391
11962.975586
12002.856445
12010.980469
12048.654297
12031.468750
12026.386719
11974.643555
12006.391602
12034.653320
12046.749023
12048.816406
12040.217773
12039.422852
12039.268555
12111.127930
12146.212891
12152.469727
12138.462891
12135.605469
12059.192383
12011.928711
12071.200195
12082.965820
11998.564453
11953.119141
12058.871094
12129.691406
12116.356445
12043.332031
11992.383789
11912.160156
11886.169922
11903.150391
11981.107422
12005.467773
12017.249023
12037.954102
12082.100586
12095.548828
12030.156250
12005.666992
11967.144531
12009.107422
12029.737305
12182.189453
12237.804688
12232.754883
12174.363281
12156.416992
12120.958984
12076.244141
12030.949219
12041.081055
12005.146484
11980.848633
12062.375977
12082.753906
12097.623047
12129.268555
12118.425781
12051.185547
12003.096680
12021.177734
12043.469727
12047.982422
12093.282227
12122.134766
12136.666992
12150.982422
12093.340820
12006.138672
11902.102539
11900.481445
11939.647461
11931.478516
11941.496094
11956.397461
11927.155273
12051.437500
12087.071289
12063.021484
11992.386719
11963.347656
11940.012695
11916.821289
11898.015625
11881.478516
11865.581055
11946.554688
11969.189453
12020.928711
12018.830078
11985.715820
11967.772461
11980.313477
11963.343750
11995.350586
12000.085938
12021.054688
12038.551758
12066.373047
12043.987305
12012.198242
12049.245117
12087.282227
12085.409180
12077.106445
12139.883789
12123.734375
12087.958008
12127.038086
12143.550781
12099.291016
12036.307617
12044.279297
12060.122070
12099.827148
12122.077148
12154.807617
12116.586914
12069.953125
12014.119141
12012.944336
11989.513672
11980.039062
11989.784180
12124.416992
12172.523438
12180.852539
12163.162109
12134.541016
12118.480469
12041.666992
11985.090820
11938.011719
11921.349609
11993.993164
12125.343750
12134.505859
12061.434570
12047.144531
12119.093750
12103.551758
12081.506836
12035.506836
12058.667969
12089.957031
12094.176758
12074.340820
12004.172852
11939.675781
11919.211914
11911.891602
11896.461914
11918.447266
12029.877930
12078.820312
12075.782227
12065.394531
12076.617188
12053.435547
12017.262695
11911.060547
11850.337891
11900.327148
11921.394531
11948.402344
11952.461914
11972.945312
12022.391602
11995.631836
12078.451172
12050.699219
11948.545898
11886.363281
11997.906250
12054.400391
12099.009766
12114.113281
12092.117188
12059.268555
12042.660156
12012.765625
11960.558594
11894.678711
11866.164062
11859.855469
11828.287109
11905.802734
11964.574219
```
