## Supplementary material for "Functional connectivity across the human subcortical auditory system using an autoregressive matrix-Gaussian copula graphical model approach with partial correlations": Code: roi-13_mean_ts.txt

```
10832.312500
10727.763672
10700.353516
10670.139648
10694.178711
10683.519531
10699.828125
10679.958008
10607.564453
10592.565430
10591.665039
10571.933594
10537.365234
10576.347656
10628.836914
10612.301758
10638.603516
10673.419922
10651.290039
10592.971680
10609.410156
10622.881836
10598.867188
10600.529297
10565.831055
10582.529297
10607.259766
10561.807617
10604.547852
10635.958984
10654.775391
10644.383789
10668.661133
10698.551758
10709.847656
10686.658203
10627.992188
10650.180664
10672.388672
10669.755859
10646.616211
10657.450195
10661.916016
10640.565430
10588.710938
10572.952148
10552.073242
10592.241211
10605.224609
10591.781250
10601.759766
10574.209961
10534.103516
10505.738281
10493.560547
10465.141602
10414.625000
10441.917969
10503.042969
10540.540039
10557.572266
10557.954102
10554.014648
10551.477539
10543.365234
10561.906250
10568.552734
10620.954102
10659.425781
10657.420898
10625.883789
10590.880859
10586.223633
10596.656250
10602.333008
10629.349609
10661.692383
10668.219727
10651.969727
10632.240234
10632.222656
10625.136719
10592.209961
10562.733398
10541.000000
10486.463867
10449.072266
10448.416016
10490.500000
10489.924805
10490.852539
10509.730469
10520.839844
10544.299805
10551.969727
10570.541016
10613.188477
10619.371094
10630.555664
10657.685547
10672.057617
10642.462891
10665.092773
10725.311523
10711.255859
10707.271484
10699.494141
10663.116211
10620.955078
10648.375977
10628.122070
10645.237305
10628.881836
10625.835938
10645.740234
10648.733398
10603.468750
10615.693359
10653.820312
10636.569336
10630.816406
10643.375000
10651.650391
10617.619141
10636.378906
10659.404297
10625.949219
10615.231445
10633.562500
10654.571289
10648.208984
10677.756836
10707.186523
10667.798828
10654.411133
10690.237305
10668.111328
10638.663086
10616.236328
10632.108398
10644.478516
10582.483398
10561.413086
10602.653320
10601.359375
10557.853516
10589.885742
10623.062500
10627.460938
10606.564453
10589.783203
10559.675781
10504.393555
10454.232422
10446.177734
10434.284180
10447.252930
10532.410156
10559.251953
10561.313477
10561.914062
10556.375977
10526.732422
10508.033203
10489.412109
10464.415039
10453.624023
10441.308594
10432.095703
10484.650391
10518.026367
10551.083984
10571.984375
10599.939453
10661.223633
10642.070312
10612.157227
10605.652344
10590.474609
10539.211914
10528.520508
10511.534180
10531.917969
10510.084961
10508.177734
10500.729492
10485.644531
10450.765625
10436.850586
10435.490234
10422.228516
10437.130859
10460.982422
10487.825195
10477.291016
10434.178711
10489.333008
10564.314453
10585.699219
10616.744141
10582.711914
10548.677734
10517.833008
10433.207031
10391.124023
10381.046875
10392.202148
10409.510742
10430.551758
10496.295898
10508.643555
10493.504883
10497.742188
10474.015625
10513.363281
10546.738281
10580.446289
10601.901367
10582.624023
10589.205078
10621.796875
10567.371094
10574.356445
10576.729492
10582.567383
10588.916016
10619.312500
10577.443359
10582.665039
10592.876953
10584.402344
10571.837891
10562.709961
10545.021484
10571.730469
10628.276367
10636.098633
10634.358398
10640.579102
10621.941406
10581.370117
10553.137695
10562.971680
10599.958008
10614.241211
10632.289062
10689.375977
10698.085938
10705.019531
10659.916016
10593.899414
10530.807617
10466.611328
10435.919922
10402.912109
10395.708984
10426.281250
10460.246094
10508.325195
10538.797852
10592.181641
10654.566406
10670.125977
10667.605469
10675.834961
10659.779297
10633.918945
10596.717773
10614.098633
10606.188477
10601.144531
10582.828125
10590.085938
10643.524414
10645.072266
10607.861328
10650.504883
10651.790039
10663.253906
10624.564453
10623.131836
10630.010742
10625.008789
10612.465820
10618.600586
10631.191406
10628.907227
10578.138672
10589.466797
10593.363281
10610.972656
10586.939453
10591.375000
10604.940430
10615.065430
10575.869141
10596.926758
10655.535156
10648.275391
10637.310547
10688.211914
10676.352539
10652.833008
10605.001953
10546.775391
10526.515625
10538.769531
10485.411133
10496.251953
10538.652344
10538.366211
10571.093750
10639.234375
10634.470703
10605.740234
10610.788086
10614.513672
10571.397461
10583.403320
10596.333984
10578.445312
10607.982422
10638.895508
10602.447266
10592.204102
10574.000000
10541.331055
10586.494141
10574.597656
10566.032227
10585.006836
10559.524414
10555.640625
10584.550781
10596.135742
10546.049805
10556.255859
10599.458008
10561.485352
10607.592773
10657.011719
10675.595703
10636.117188
10596.744141
10568.642578
10553.346680
10514.098633
10437.910156
10453.997070
10516.088867
10499.812500
10482.128906
10467.413086
10450.016602
10425.832031
10415.997070
10388.402344
10382.625000
10389.818359
10413.227539
10427.973633
10441.001953
10448.527344
10455.916016
10477.841797
10535.800781
10605.938477
10581.311523
10576.853516
10586.054688
10569.594727
10529.878906
10557.310547
10586.175781
10585.493164
10623.987305
10663.140625
10616.168945
10610.503906
10618.696289
10599.892578
10573.461914
10583.440430
10635.107422
10616.091797
10618.802734
10653.728516
10623.230469
10621.283203
10645.386719
10638.472656
10604.155273
10602.115234
10602.337891
10552.146484
10562.022461
10581.202148
10559.399414
10565.898438
10599.093750
10562.571289
10552.419922
10537.961914
10509.917969
10515.516602
10566.538086
10544.301758
10545.218750
10580.659180
10559.385742
10552.596680
10572.979492
10549.245117
10553.057617
10599.476562
10590.636719
10600.235352
10583.773438
10596.616211
10604.400391
10574.149414
10554.884766
10550.190430
10546.853516
10529.256836
10497.742188
10510.000000
10559.030273
10537.641602
10561.776367
10596.894531
10582.379883
10619.743164
10600.871094
10529.851562
10599.641602
10618.065430
10611.934570
10607.619141
10575.598633
10531.234375
10499.960938
10469.045898
10436.822266
10401.983398
10400.928711
10393.615234
10412.896484
10437.916016
10460.237305
10537.918945
10572.610352
10574.092773
10538.082031
10504.824219
10525.308594
10542.770508
10549.250000
10546.249023
10554.639648
10531.503906
10494.944336
10464.433594
10442.075195
10437.670898
10417.282227
10426.069336
10462.789062
10480.251953
10502.002930
10527.773438
10551.036133
10628.780273
10649.673828
10656.596680
10649.357422
10601.818359
10581.541992
10571.919922
10568.097656
10590.819336
10568.805664
10590.343750
10616.816406
10621.732422
10602.252930
10575.808594
10623.194336
10644.207031
10668.090820
10679.305664
10668.758789
10681.312500
10692.282227
10627.713867
10608.377930
10631.414062
10644.545898
10606.985352
10614.294922
10610.382812
10579.115234
10515.404297
10518.112305
10504.263672
10487.825195
10462.791016
10470.068359
10500.661133
10535.192383
10527.425781
10531.446289
10544.361328
10524.358398
10496.027344
10538.082031
10586.458008
10602.806641
10599.027344
10593.037109
10593.715820
10533.254883
10510.587891
10475.783203
10460.308594
10452.692383
10470.108398
10468.955078
10502.105469
10559.126953
10575.232422
10586.811523
10581.309570
10548.041992
10504.400391
10551.647461
10582.859375
10580.089844
10575.811523
10522.042969
10473.413086
10421.085938
10377.195312
10349.323242
10319.936523
10314.462891
10339.327148
10362.549805
10376.035156
10412.842773
10458.368164
10487.960938
10502.718750
10562.930664
10606.581055
10637.063477
10638.627930
10654.457031
10677.920898
10657.310547
10639.861328
10600.168945
10599.279297
10608.809570
10619.733398
10580.244141
10565.555664
10569.169922
10603.077148
10576.590820
10582.734375
10612.105469
10613.506836
10601.988281
10631.989258
10649.255859
10606.257812
10579.575195
10591.535156
10593.931641
10568.627930
10590.148438
10606.522461
10593.880859
10618.308594
10627.453125
10596.731445
10582.438477
10593.545898
10569.899414
10533.225586
10521.359375
10533.533203
10536.553711
10556.559570
10589.006836
10583.625977
10542.088867
10544.138672
10530.425781
10492.639648
10515.705078
10514.254883
10506.842773
10526.639648
10546.064453
10564.528320
10568.751953
10591.471680
10572.345703
10531.083008
10523.193359
10538.279297
10535.384766
10544.611328
10602.586914
10652.522461
10631.281250
10655.579102
10647.238281
10624.815430
10579.922852
10577.196289
10587.359375
10563.196289
10527.446289
10603.309570
10630.505859
10616.755859
10556.407227
10537.546875
10513.512695
10504.377930
10478.059570
10493.028320
10499.610352
10478.676758
10511.900391
10571.303711
10583.821289
10579.674805
10538.160156
10522.398438
10492.844727
10467.484375
10457.155273
10448.867188
10469.714844
10520.977539
10556.197266
10542.689453
10562.607422
10569.897461
10540.208984
10515.890625
10546.998047
10566.030273
10582.930664
10566.747070
10585.928711
10612.691406
10602.830078
10596.316406
10596.625000
10538.809570
10526.258789
10538.660156
10526.479492
10570.536133
10612.815430
10584.631836
10625.274414
10632.755859
10583.514648
10524.600586
10500.079102
10496.492188
10470.029297
10446.736328
10457.571289
10479.820312
10480.739258
10544.341797
10606.288086
10655.759766
10667.576172
10645.464844
10645.609375
10637.047852
10589.768555
10596.665039
10585.281250
10542.047852
10538.920898
10541.969727
10546.668945
10515.339844
10567.144531
10608.447266
10620.337891
10563.705078
10519.850586
10457.054688
10405.346680
10353.231445
10329.632812
10347.506836
10359.381836
10382.915039
10400.423828
10453.934570
10509.967773
10540.886719
10550.771484
10590.261719
10608.812500
10617.472656
10602.362305
10609.123047
10624.128906
10619.925781
10599.455078
10617.605469
10628.733398
10632.178711
10633.550781
10674.424805
10651.438477
10600.786133
10611.418945
10621.035156
10579.622070
10611.301758
10622.333984
10613.938477
10596.719727
10595.208984
10599.574219
10569.772461
10522.529297
10501.985352
10495.373047
10502.165039
10487.273438
10532.130859
10589.292969
10600.185547
10624.263672
10677.166992
10682.711914
10654.796875
10633.151367
10638.004883
10636.562500
10607.399414
10619.772461
10627.529297
10630.810547
10606.032227
10590.433594
10566.207031
10547.649414
10516.721680
10519.740234
10534.790039
10520.402344
10536.268555
10557.318359
10550.734375
10535.233398
10523.727539
10506.474609
10485.912109
10520.691406
10544.590820
10531.370117
10568.150391
10615.326172
10593.902344
10582.529297
10586.680664
10593.055664
10546.073242
10555.941406
10607.692383
10588.752930
10598.266602
10580.560547
10570.383789
10576.271484
10585.319336
10545.670898
10525.000000
10483.296875
10459.715820
10415.126953
10379.770508
10397.472656
10396.406250
10442.078125
10457.473633
10437.833984
10467.965820
10452.311523
10444.096680
10476.299805
10494.203125
10504.824219
10527.454102
10529.739258
10531.068359
10536.101562
10543.061523
10537.996094
10582.254883
10614.085938
10631.130859
10608.822266
10644.083008
10673.717773
10658.507812
10673.557617
10690.932617
10681.418945
10637.216797
10632.107422
10646.399414
10634.465820
10618.375000
10638.049805
10624.568359
10612.074219
10560.847656
10574.951172
10580.383789
10579.098633
10535.191406
10578.642578
10603.491211
10579.606445
10544.546875
10515.945312
10477.176758
10435.825195
10407.577148
10403.763672
10415.648438
10443.990234
10506.442383
10528.833984
10513.005859
10487.573242
10532.063477
10551.093750
10529.833984
10492.026367
10477.893555
10478.230469
10495.757812
10492.125977
10501.281250
10488.281250
10484.699219
10493.163086
10494.517578
10495.134766
10603.705078
10642.125977
10642.997070
10619.657227
10577.437500
10563.182617
10537.110352
10508.962891
10478.850586
10478.560547
10497.779297
10512.364258
10538.183594
10578.036133
10602.077148
10577.940430
10594.554688
10572.504883
10481.743164
10491.423828
10539.639648
10554.903320
10548.944336
10560.884766
10528.722656
10499.886719
10468.215820
10427.875000
10404.531250
10403.044922
10406.262695
10414.980469
10418.351562
10475.497070
```
