## Supplementary material for "Functional connectivity across the human subcortical auditory system using an autoregressive matrix-Gaussian copula graphical model approach with partial correlations": Code: roi-14_mean_ts.txt

```
12232.206055
12109.326172
12065.076172
12063.051758
12030.111328
12039.754883
12012.857422
11910.250977
11930.353516
11849.136719
11729.344727
11643.708984
11672.837891
11768.657227
11784.231445
11863.226562
11905.501953
11830.908203
11747.871094
11724.499023
11623.653320
11643.626953
11662.068359
11671.358398
11694.091797
11698.933594
11660.843750
11707.332031
11685.539062
11660.475586
11609.716797
11696.492188
11795.719727
11866.956055
11862.072266
11806.304688
11916.341797
11837.660156
11811.566406
11791.437500
11862.242188
11892.082031
11861.491211
11718.946289
11524.096680
11617.030273
11729.261719
11635.210938
11629.767578
11644.599609
11595.659180
11576.044922
11646.390625
11657.040039
11583.774414
11492.692383
11538.784180
11659.730469
11730.179688
11740.805664
11706.101562
11715.427734
11775.852539
11829.898438
11782.625000
11709.326172
11780.795898
11839.046875
11822.393555
11833.277344
11809.578125
11884.712891
11869.466797
11831.065430
11741.537109
11711.518555
11741.170898
11758.422852
11775.362305
11771.614258
11685.512695
11712.433594
11707.147461
11706.416016
11660.366211
11579.478516
11605.025391
11653.309570
11678.865234
11630.035156
11613.398438
11622.124023
11672.745117
11778.133789
11876.437500
11906.090820
11817.749023
11855.377930
11812.626953
11829.593750
11762.109375
11819.764648
11860.482422
11932.979492
12001.765625
12010.484375
11953.572266
11934.414062
11832.001953
11806.400391
11768.196289
11715.954102
11762.210938
11748.208008
11737.082031
11724.237305
11752.111328
11796.109375
11856.641602
11898.242188
11942.613281
11938.887695
11857.510742
11874.390625
11808.787109
11751.649414
11686.489258
11750.799805
11785.963867
11730.341797
11796.320312
11760.788086
11726.501953
11798.014648
11766.800781
11779.437500
11767.938477
11743.528320
11791.829102
11781.949219
11726.437500
11823.740234
11829.447266
11750.687500
11621.174805
11625.854492
11722.744141
11697.953125
11763.264648
11802.764648
11761.729492
11742.767578
11682.966797
11661.414062
11545.476562
11490.526367
11622.627930
11731.911133
11761.973633
11745.219727
11758.119141
11769.536133
11766.150391
11760.745117
11719.023438
11628.413086
11580.822266
11624.103516
11664.053711
11699.669922
11702.133789
11725.974609
11811.927734
11865.742188
11786.690430
11733.129883
11690.381836
11680.989258
11578.546875
11620.036133
11672.484375
11659.849609
11630.084961
11596.248047
11565.119141
11647.326172
11714.985352
11751.046875
11795.155273
11782.890625
11755.924805
11678.557617
11680.984375
11722.041016
11706.011719
11779.236328
11862.900391
11894.868164
11861.988281
11815.667969
11795.482422
11787.265625
11732.189453
11612.959961
11557.435547
11504.665039
11481.372070
11524.276367
11634.299805
11621.702148
11552.211914
11469.345703
11424.968750
11544.948242
11659.141602
11804.624023
11891.515625
11836.749023
11873.276367
11860.077148
11761.864258
11716.262695
11691.292969
11728.191406
11796.678711
11846.690430
11826.341797
11878.943359
11791.476562
11701.129883
11568.625000
11540.328125
11557.185547
11609.246094
11690.765625
11746.604492
11727.512695
11696.667969
11666.511719
11639.779297
11644.171875
11676.848633
11653.767578
11687.502930
11735.105469
11892.131836
11940.671875
11867.839844
11959.240234
11921.390625
11890.603516
11805.960938
11675.608398
11497.133789
11475.950195
11507.202148
11556.060547
11635.510742
11701.141602
11820.015625
11865.156250
11879.534180
11851.320312
11856.516602
11897.426758
11950.460938
11973.915039
12018.408203
12011.275391
11995.941406
11934.964844
11872.948242
11854.252930
11780.975586
11711.045898
11667.161133
11642.616211
11682.149414
11691.372070
11711.527344
11702.245117
11712.647461
11700.250000
11765.559570
11757.883789
11709.008789
11666.217773
11697.074219
11729.136719
11778.950195
11727.481445
11713.936523
11785.117188
11831.955078
11762.487305
11831.117188
11869.211914
11895.481445
11876.974609
11812.276367
11763.577148
11745.061523
11705.904297
11704.858398
11747.121094
11765.157227
11682.734375
11687.704102
11675.195312
11691.956055
11757.318359
11831.805664
11883.413086
11872.925781
11888.588867
11834.819336
11797.896484
11821.512695
11811.958008
11775.015625
11812.825195
11815.648438
11745.833008
11746.962891
11755.472656
11720.588867
11771.395508
11820.184570
11856.335938
11873.556641
11860.552734
11905.015625
11907.150391
11880.467773
11852.069336
11921.144531
11900.484375
11803.658203
11866.608398
11944.892578
12011.136719
11885.088867
11847.080078
11783.093750
11672.082031
11480.686523
11318.309570
11177.974609
11372.896484
11504.945312
11527.729492
11519.370117
11510.356445
11479.788086
11532.135742
11676.201172
11655.231445
11591.924805
11491.294922
11417.513672
11409.049805
11460.623047
11472.843750
11510.906250
11628.657227
11765.318359
11804.591797
11794.870117
11821.662109
11829.200195
11777.899414
11791.449219
11813.182617
11816.340820
11902.186523
11972.938477
11989.328125
11973.147461
11905.109375
11828.210938
11692.652344
11647.168945
11670.187500
11653.370117
11634.614258
11630.355469
11600.422852
11598.397461
11585.144531
11602.822266
11554.427734
11497.388672
11499.154297
11550.729492
11597.500977
11655.040039
11707.916016
11766.425781
11808.432617
11754.016602
11720.420898
11703.496094
11632.829102
11642.971680
11656.799805
11651.789062
11678.792969
11681.177734
11691.237305
11660.954102
11595.903320
11583.762695
11611.792969
11649.910156
11678.698242
11768.989258
11747.649414
11815.702148
11735.978516
11742.465820
11734.577148
11747.677734
11713.166016
11630.111328
11523.351562
11524.179688
11550.152344
11597.440430
11670.668945
11735.988281
11749.651367
11818.278320
11793.737305
11696.785156
11891.745117
11998.202148
12004.260742
11931.372070
11973.551758
11942.850586
11879.035156
11754.909180
11611.283203
11502.703125
11448.036133
11506.030273
11529.505859
11466.184570
11480.204102
11616.753906
11742.124023
11784.824219
11751.376953
11690.906250
11770.150391
11709.546875
11650.591797
11680.673828
11689.137695
11673.428711
11619.986328
11533.679688
11449.299805
11412.460938
11459.099609
11517.587891
11494.323242
11495.774414
11483.112305
11469.767578
11488.782227
11613.202148
11708.016602
11735.443359
11706.733398
11699.166016
11765.280273
11719.137695
11745.185547
11743.658203
11771.735352
11813.437500
11837.791992
11849.990234
11823.718750
11761.494141
11776.582031
11737.782227
11743.648438
11765.081055
11800.441406
11788.695312
11732.236328
11649.290039
11634.622070
11708.362305
11758.315430
11797.787109
11906.547852
11907.929688
11878.800781
11822.783203
11790.833984
11674.382812
11680.105469
11657.256836
11661.556641
11703.187500
11717.954102
11726.145508
11713.222656
11696.805664
11587.045898
11450.322266
11563.956055
11681.842773
11720.744141
11705.669922
11697.728516
11636.137695
11641.922852
11612.708008
11506.423828
11499.500977
11445.137695
11411.711914
11403.489258
11462.049805
11508.150391
11596.910156
11678.910156
11682.346680
11642.048828
11521.568359
11641.704102
11787.721680
11796.667969
11721.820312
11688.471680
11673.089844
11623.699219
11576.141602
11510.291016
11428.662109
11467.968750
11501.883789
11482.472656
11481.365234
11555.182617
11622.642578
11632.945312
11664.632812
11795.910156
11822.878906
11820.880859
11737.534180
11781.587891
11669.993164
11685.205078
11720.906250
11649.190430
11657.378906
11651.248047
11621.941406
11561.400391
11616.341797
11679.852539
11750.197266
11764.763672
11842.465820
11860.199219
11875.868164
11827.326172
11897.361328
11869.505859
11858.225586
11842.157227
11848.673828
11775.777344
11702.310547
11759.291992
11768.939453
11760.248047
11853.306641
11863.862305
11804.184570
11803.463867
11785.644531
11757.260742
11670.237305
11622.569336
11649.837891
11650.998047
11696.414062
11823.411133
11898.315430
11901.985352
11939.082031
11842.662109
11744.460938
11769.782227
11703.941406
11648.252930
11614.517578
11609.036133
11623.883789
11665.300781
11720.788086
11724.930664
11590.857422
11560.476562
11572.829102
11545.759766
11510.563477
11619.441406
11712.407227
11689.970703
11632.802734
11598.395508
11616.301758
11597.793945
11607.815430
11572.199219
11495.044922
11484.224609
11634.313477
11701.684570
11728.400391
11668.743164
11695.672852
11700.460938
11706.048828
11580.958008
11542.353516
11520.611328
11425.413086
11489.623047
11667.823242
11656.098633
11631.845703
11561.665039
11535.505859
11508.291016
11496.184570
11529.224609
11524.222656
11577.738281
11668.740234
11712.666992
11677.456055
11726.583984
11690.221680
11607.064453
11520.011719
11541.034180
11607.234375
11632.155273
11622.760742
11635.772461
11635.010742
11654.142578
11720.448242
11745.762695
11665.920898
11634.865234
11638.899414
11631.778320
11738.101562
11831.246094
11820.239258
11863.707031
11733.355469
11708.176758
11631.250000
11596.189453
11617.573242
11614.868164
11531.085938
11542.476562
11534.421875
11608.954102
11622.531250
11743.283203
11911.828125
11936.418945
11928.669922
11982.363281
11921.039062
11859.505859
11892.618164
11886.494141
11793.185547
11777.115234
11712.458008
11612.962891
11517.151367
11644.160156
11684.864258
11626.829102
11612.013672
11621.633789
11549.088867
11434.382812
11371.046875
11399.049805
11426.334961
11422.845703
11369.492188
11366.591797
11465.420898
11574.873047
11643.015625
11637.804688
11688.222656
11688.711914
11684.618164
11604.809570
11660.245117
11691.164062
11724.075195
11694.351562
11709.589844
11681.068359
11720.904297
11771.754883
11886.813477
11842.683594
11801.875977
11812.593750
11766.091797
11655.727539
11672.239258
11708.376953
11658.814453
11600.397461
11698.235352
11817.122070
11828.805664
11735.045898
11641.265625
11555.980469
11535.296875
11503.493164
11601.999023
11695.157227
11718.235352
11723.669922
11796.739258
11784.894531
11719.636719
11638.893555
11609.601562
11648.850586
11666.666992
11824.315430
11959.187500
11963.772461
11841.294922
11813.294922
11795.528320
11713.033203
11640.245117
11663.411133
11637.462891
11601.888672
11690.255859
11745.723633
11763.516602
11752.136719
11755.743164
11690.901367
11579.927734
11590.310547
11623.463867
11655.644531
11716.000000
11784.484375
11771.356445
11773.728516
11727.357422
11609.126953
11424.438477
11428.300781
11368.611328
11447.672852
11489.810547
11466.959961
11373.917969
11546.301758
11647.311523
11645.274414
11555.272461
11497.973633
11485.192383
11493.130859
11453.489258
11418.730469
11392.114258
11485.491211
11536.402344
11590.654297
11601.507812
11550.018555
11522.423828
11536.936523
11511.088867
11587.850586
11595.204102
11593.335938
11594.312500
11668.995117
11637.246094
11591.946289
11624.547852
11692.894531
11705.732422
11665.729492
11754.913086
11765.571289
11698.008789
11732.358398
11784.536133
11707.810547
11604.622070
11594.368164
11671.292969
11718.481445
11715.737305
11683.367188
11645.200195
11648.317383
11540.234375
11539.770508
11534.053711
11540.201172
11527.739258
11683.679688
11786.700195
11806.558594
11768.582031
11718.613281
11685.302734
11606.251953
11538.749023
11504.402344
11459.313477
11502.021484
11678.423828
11741.081055
11647.247070
11573.962891
11661.243164
11699.764648
11695.345703
11650.562500
11642.666992
11661.398438
11680.259766
11645.523438
11549.718750
11471.752930
11449.759766
11453.607422
11405.025391
11354.341797
11482.116211
11531.311523
11656.486328
11627.765625
11595.371094
11577.000000
11505.166016
11423.059570
11349.666992
11364.593750
11438.344727
11494.739258
11472.266602
11536.335938
11586.941406
11544.896484
11633.527344
11594.337891
11408.945312
11360.844727
11470.943359
11565.365234
11638.245117
11558.837891
11606.707031
11568.090820
11568.853516
11501.515625
11426.608398
11336.884766
11305.920898
11315.825195
11285.480469
11370.004883
11484.436523
```
