## Supplementary material for "Functional connectivity across the human subcortical auditory system using an autoregressive matrix-Gaussian copula graphical model approach with partial correlations": Code: roi-15_mean_ts.txt

```
11173.187500
11049.049805
11006.848633
11001.995117
11016.318359
11019.140625
11029.088867
10996.106445
10936.977539
10933.832031
10917.869141
10874.022461
10846.139648
10908.806641
10948.315430
10948.392578
10990.644531
11020.016602
10966.895508
10918.164062
10908.250977
10956.343750
10912.181641
10889.300781
10854.065430
10880.844727
10882.740234
10867.394531
10913.989258
10946.627930
10956.673828
10947.760742
10962.208008
11002.602539
11005.888672
10964.311523
10908.934570
10956.631836
10978.383789
10950.899414
10933.971680
10948.345703
10957.795898
10915.053711
10857.885742
10824.889648
10830.682617
10850.249023
10894.722656
10891.241211
10902.945312
10853.903320
10811.425781
10774.464844
10744.052734
10715.796875
10677.516602
10726.103516
10804.283203
10832.461914
10838.830078
10842.019531
10853.666016
10865.924805
10862.337891
10842.480469
10851.811523
10905.297852
10948.984375
10964.932617
10932.600586
10906.076172
10906.351562
10911.121094
10907.144531
10904.050781
10922.184570
10916.982422
10890.062500
10906.409180
10876.355469
10895.253906
10868.499023
10834.078125
10794.050781
10730.063477
10678.849609
10702.026367
10743.787109
10749.399414
10751.057617
10772.630859
10788.386719
10826.732422
10857.885742
10870.028320
10895.805664
10882.638672
10897.350586
10933.841797
10930.925781
10902.272461
10937.469727
10998.249023
10992.982422
10996.495117
10983.638672
10957.858398
10922.936523
10944.160156
10936.143555
10939.463867
10916.083008
10923.176758
10951.716797
10938.940430
10911.951172
10945.605469
10977.158203
10951.889648
10949.650391
10960.028320
10936.337891
10894.194336
10926.469727
10942.772461
10905.278320
10898.706055
10917.991211
10912.048828
10901.282227
10919.522461
10932.641602
10897.208008
10879.913086
10919.055664
10912.135742
10875.998047
10853.613281
10866.347656
10870.245117
10827.006836
10834.467773
10852.374023
10822.481445
10776.549805
10803.678711
10810.060547
10874.586914
10874.765625
10871.817383
10833.087891
10776.314453
10736.277344
10705.261719
10685.087891
10709.802734
10792.885742
10828.222656
10841.454102
10851.611328
10844.538086
10809.946289
10793.601562
10771.620117
10753.518555
10751.097656
10725.491211
10723.890625
10761.651367
10794.509766
10804.598633
10836.956055
10879.584961
10923.508789
10919.487305
10898.294922
10891.494141
10871.491211
10802.635742
10781.720703
10781.710938
10797.150391
10789.629883
10795.629883
10790.959961
10787.830078
10775.417969
10772.738281
10764.518555
10747.406250
10751.206055
10777.142578
10817.126953
10783.733398
10728.245117
10810.143555
10897.627930
10937.353516
10947.492188
10898.588867
10871.993164
10822.062500
10730.549805
10715.755859
10690.760742
10697.665039
10677.389648
10719.939453
10781.297852
10804.234375
10790.789062
10786.290039
10769.058594
10808.857422
10864.592773
10885.326172
10908.244141
10888.488281
10909.996094
10930.684570
10858.347656
10860.682617
10850.125977
10850.307617
10872.914062
10889.448242
10861.722656
10866.613281
10884.768555
10879.890625
10864.333984
10859.909180
10834.807617
10858.784180
10928.386719
10944.169922
10942.001953
10957.064453
10951.035156
10910.845703
10888.134766
10885.389648
10940.779297
10930.685547
10964.307617
11031.361328
11023.382812
11010.426758
10985.597656
10916.588867
10860.186523
10803.509766
10755.425781
10726.352539
10721.017578
10756.275391
10791.878906
10818.479492
10828.829102
10888.522461
10955.421875
10938.944336
10953.799805
10968.238281
10965.997070
10970.449219
10947.901367
10948.245117
10942.669922
10921.666016
10894.629883
10909.295898
10955.652344
10926.972656
10895.453125
10922.050781
10941.144531
10945.835938
10911.820312
10915.788086
10908.220703
10908.622070
10891.461914
10900.923828
10927.734375
10922.489258
10883.610352
10901.620117
10908.658203
10915.789062
10884.686523
10901.136719
10921.539062
10917.114258
10885.724609
10903.467773
10951.309570
10930.949219
10913.829102
10977.427734
10983.259766
10952.158203
10905.331055
10872.150391
10882.420898
10892.305664
10839.142578
10851.125977
10879.954102
10860.070312
10900.779297
10968.834961
10943.238281
10924.517578
10917.878906
10899.747070
10864.202148
10892.949219
10894.248047
10888.787109
10911.458008
10923.474609
10886.955078
10866.583984
10841.220703
10844.036133
10888.997070
10886.140625
10883.665039
10896.234375
10874.980469
10876.651367
10890.033203
10883.676758
10844.997070
10868.938477
10893.682617
10849.022461
10907.936523
10983.095703
11001.295898
10951.714844
10920.970703
10900.094727
10857.916016
10797.207031
10685.737305
10698.966797
10781.302734
10772.800781
10753.582031
10751.791992
10727.173828
10683.771484
10664.615234
10650.866211
10654.523438
10670.223633
10708.812500
10719.517578
10721.511719
10730.723633
10733.015625
10768.204102
10866.582031
10935.180664
10906.280273
10914.942383
10926.366211
10891.770508
10861.458008
10877.449219
10896.366211
10898.465820
10932.561523
10972.347656
10929.927734
10929.134766
10920.070312
10890.019531
10856.305664
10895.252930
10931.869141
10912.242188
10931.898438
10940.327148
10899.072266
10911.890625
10927.055664
10908.055664
10879.001953
10870.965820
10863.749023
10824.863281
10850.999023
10858.398438
10846.584961
10868.510742
10897.493164
10853.885742
10857.890625
10842.634766
10824.903320
10853.916992
10887.389648
10884.768555
10882.162109
10899.329102
10849.329102
10828.982422
10831.061523
10814.535156
10838.030273
10894.845703
10902.060547
10904.748047
10916.634766
10891.905273
10915.316406
10892.219727
10867.448242
10878.760742
10854.787109
10820.391602
10785.461914
10803.963867
10844.173828
10834.092773
10887.862305
10920.140625
10924.406250
10962.434570
10884.563477
10844.204102
10969.362305
10999.024414
10971.691406
10976.743164
10954.258789
10881.862305
10804.534180
10746.753906
10704.561523
10680.677734
10685.644531
10675.747070
10691.926758
10722.210938
10755.464844
10837.745117
10882.890625
10881.156250
10839.053711
10821.686523
10840.721680
10829.863281
10852.515625
10852.060547
10866.942383
10837.342773
10797.496094
10756.934570
10741.329102
10746.823242
10712.536133
10741.685547
10775.998047
10795.321289
10821.689453
10841.973633
10877.548828
10959.340820
10978.208008
10974.333984
10956.587891
10929.532227
10924.718750
10930.315430
10905.282227
10926.821289
10911.359375
10939.929688
10979.087891
10981.868164
10940.958984
10918.048828
10947.119141
10975.331055
10987.485352
10983.666016
10986.922852
10993.316406
10991.007812
10925.698242
10910.768555
10942.101562
10974.307617
10979.444336
11004.615234
10989.270508
10926.519531
10879.251953
10896.273438
10881.045898
10846.735352
10836.600586
10839.244141
10848.310547
10857.773438
10854.790039
10856.792969
10864.989258
10799.457031
10774.649414
10846.001953
10914.568359
10938.624023
10943.006836
10912.344727
10927.030273
10866.186523
10822.433594
10784.258789
10765.539062
10759.283203
10777.668945
10755.368164
10792.750000
10875.918945
10898.203125
10889.441406
10838.000000
10777.666016
10717.384766
10781.221680
10837.890625
10849.010742
10857.955078
10836.863281
10796.564453
10755.207031
10703.286133
10659.527344
10630.105469
10629.849609
10638.596680
10661.067383
10683.220703
10707.250977
10767.908203
10784.262695
10801.103516
10860.542969
10895.908203
10921.207031
10927.922852
10944.713867
10977.835938
10971.047852
10945.827148
10903.255859
10919.161133
10937.657227
10936.686523
10904.075195
10904.840820
10907.034180
10934.721680
10898.493164
10917.767578
10934.129883
10931.326172
10911.178711
10944.848633
10969.569336
10933.066406
10906.950195
10914.259766
10895.461914
10875.920898
10905.259766
10917.730469
10910.483398
10933.509766
10944.444336
10901.787109
10887.087891
10876.623047
10826.995117
10805.703125
10811.248047
10837.571289
10842.879883
10877.025391
10925.799805
10924.050781
10897.084961
10893.416992
10876.311523
10844.576172
10859.903320
10862.405273
10831.512695
10881.202148
10904.309570
10929.116211
10924.741211
10952.333984
10914.475586
10894.464844
10910.208008
10907.244141
10891.488281
10888.536133
10960.131836
11004.068359
10974.730469
10991.706055
10977.748047
10934.148438
10877.413086
10880.978516
10887.089844
10843.509766
10786.770508
10868.198242
10909.336914
10885.199219
10846.988281
10839.696289
10822.374023
10810.030273
10782.361328
10800.545898
10785.518555
10745.903320
10792.857422
10873.237305
10885.317383
10876.189453
10835.240234
10797.146484
10773.894531
10753.738281
10744.926758
10747.961914
10784.927734
10848.493164
10875.505859
10859.404297
10889.338867
10903.017578
10864.301758
10838.862305
10886.632812
10908.323242
10905.634766
10914.634766
10943.315430
10946.586914
10934.041992
10929.715820
10908.630859
10862.668945
10860.457031
10858.803711
10850.562500
10904.368164
10931.705078
10901.639648
10932.705078
10929.987305
10885.280273
10835.237305
10833.888672
10825.202148
10791.712891
10744.748047
10750.300781
10790.113281
10787.926758
10847.179688
10926.936523
10972.699219
10971.113281
10950.709961
10959.069336
10927.735352
10892.116211
10910.181641
10889.692383
10850.155273
10838.641602
10835.263672
10816.168945
10792.962891
10857.293945
10898.023438
10925.485352
10863.424805
10800.823242
10742.069336
10699.461914
10651.707031
10640.740234
10653.072266
10671.230469
10678.019531
10703.088867
10761.544922
10830.097656
10847.403320
10863.653320
10912.635742
10930.437500
10922.053711
10909.247070
10918.887695
10929.168945
10922.176758
10896.765625
10917.791016
10927.648438
10933.322266
10947.566406
10997.850586
10976.086914
10951.830078
10966.802734
10962.244141
10911.797852
10937.474609
10942.282227
10931.686523
10918.012695
10921.067383
10930.546875
10903.462891
10837.821289
10825.008789
10834.691406
10829.584961
10799.731445
10839.176758
10899.929688
10903.089844
10933.899414
10992.325195
10990.422852
10945.122070
10916.366211
10905.359375
10896.711914
10892.245117
10937.069336
10957.707031
10946.677734
10917.180664
10896.645508
10865.868164
10817.077148
10803.520508
10810.774414
10828.898438
10830.125000
10857.326172
10885.205078
10883.189453
10866.978516
10853.063477
10819.586914
10794.349609
10817.903320
10845.802734
10831.594727
10898.214844
10954.007812
10922.706055
10929.070312
10925.064453
10899.494141
10844.954102
10850.916016
10910.416016
10885.092773
10885.707031
10846.766602
10825.019531
10871.214844
10913.652344
10892.312500
10858.312500
10811.142578
10786.289062
10729.767578
10679.416992
10680.435547
10662.401367
10712.110352
10724.301758
10745.906250
10760.483398
10732.887695
10733.467773
10789.544922
10822.324219
10840.832031
10838.840820
10853.904297
10863.678711
10870.162109
10883.502930
10885.625977
10946.362305
10969.896484
10962.823242
10928.916016
10982.948242
10996.810547
10953.171875
10964.970703
10998.165039
10988.112305
10943.387695
10942.370117
10966.369141
10926.686523
10893.954102
10930.426758
10906.228516
10874.061523
10825.447266
10845.645508
10849.086914
10842.349609
10806.849609
10865.231445
10921.444336
10921.973633
10870.195312
10830.223633
10802.325195
10751.860352
10730.341797
10718.219727
10726.139648
10766.279297
10840.822266
10867.461914
10820.088867
10800.778320
10854.470703
10866.877930
10842.418945
10804.416016
10809.091797
10821.132812
10811.064453
10798.980469
10787.230469
10776.070312
10782.327148
10783.073242
10755.343750
10761.293945
10883.076172
10951.686523
10960.075195
10927.460938
10894.104492
10870.640625
10848.169922
10798.004883
10766.838867
10775.407227
10784.925781
10797.618164
10827.351562
10861.488281
10881.145508
10859.951172
10873.004883
10837.800781
10741.963867
10739.801758
10814.149414
10849.191406
10836.499023
10849.100586
10821.070312
10787.887695
10746.195312
10704.591797
10666.940430
10648.823242
10636.309570
10628.635742
10622.748047
10706.752930
```
