## Supplementary material for "Functional connectivity across the human subcortical auditory system using an autoregressive matrix-Gaussian copula graphical model approach with partial correlations": Code: roi-00_mean_ts.txt

```
10096.455078
10040.032227
9964.277344
9957.714844
9931.047852
9921.212891
9948.889648
9959.037109
9947.304688
9943.521484
9911.104492
9895.437500
9883.397461
9899.486328
9913.516602
9928.425781
9937.098633
9931.298828
9914.475586
9908.229492
9876.623047
9848.188477
9852.530273
9870.743164
9868.733398
9883.756836
9906.758789
9892.383789
9880.186523
9886.367188
9876.058594
9864.322266
9859.554688
9838.193359
9856.709961
9879.757812
9867.661133
9899.019531
9908.575195
9887.689453
9878.826172
9868.802734
9877.685547
9861.987305
9888.028320
9900.266602
9918.601562
9909.334961
9882.320312
9854.404297
9830.635742
9828.688477
9858.051758
9861.220703
9879.783203
9894.826172
9906.326172
9890.903320
9883.722656
9855.995117
9868.400391
9862.941406
9878.012695
9893.147461
9879.873047
9880.204102
9866.489258
9883.702148
9897.084961
9918.952148
9944.173828
9965.894531
9983.180664
9944.224609
9872.049805
9884.602539
9893.776367
9899.801758
9914.072266
9904.707031
9886.116211
9844.187500
9836.069336
9822.530273
9839.764648
9827.589844
9833.077148
9847.028320
9834.981445
9857.140625
9858.545898
9855.843750
9834.518555
9835.454102
9816.881836
9812.365234
9843.746094
9845.378906
9845.719727
9856.035156
9864.007812
9863.810547
9883.163086
9890.318359
9906.101562
9908.763672
9909.671875
9904.327148
9911.349609
9914.849609
9934.568359
9942.158203
9956.730469
9992.930664
9996.802734
9958.908203
9924.562500
9887.166016
9881.119141
9878.632812
9891.093750
9879.101562
9854.259766
9852.955078
9855.335938
9848.624023
9839.546875
9846.027344
9855.017578
9857.387695
9844.919922
9856.961914
9833.647461
9815.306641
9833.516602
9858.005859
9891.069336
9904.091797
9902.558594
9908.541016
9916.404297
9908.262695
9926.230469
9921.652344
9901.086914
9889.617188
9873.893555
9860.223633
9855.470703
9849.551758
9848.136719
9832.008789
9816.716797
9845.658203
9851.132812
9879.667969
9889.333984
9863.492188
9849.985352
9821.539062
9812.066406
9809.144531
9827.899414
9842.348633
9855.338867
9859.420898
9839.195312
9829.571289
9830.409180
9842.619141
9855.626953
9889.850586
9917.398438
9916.183594
9900.647461
9905.460938
9897.797852
9887.300781
9873.513672
9864.985352
9857.606445
9870.193359
9887.777344
9892.387695
9895.110352
9845.813477
9820.706055
9811.652344
9809.853516
9845.073242
9871.801758
9867.619141
9869.488281
9869.435547
9876.939453
9873.878906
9888.694336
9914.666992
9930.595703
9938.063477
9943.178711
9923.142578
9951.670898
9973.323242
9967.398438
9962.158203
9949.771484
9875.734375
9808.285156
9813.552734
9820.715820
9838.052734
9823.470703
9791.959961
9724.268555
9712.909180
9728.694336
9741.607422
9765.475586
9759.681641
9746.910156
9748.271484
9742.659180
9762.767578
9780.577148
9778.197266
9792.615234
9777.566406
9772.927734
9765.617188
9762.337891
9769.200195
9776.124023
9779.157227
9786.153320
9778.065430
9816.669922
9836.229492
9840.453125
9844.310547
9832.611328
9862.817383
9879.077148
9903.833008
9957.212891
9973.261719
9964.113281
9916.301758
9859.295898
9783.278320
9773.618164
9767.166992
9791.608398
9812.111328
9808.147461
9810.403320
9808.198242
9806.306641
9799.903320
9813.226562
9829.213867
9854.229492
9868.918945
9836.236328
9806.331055
9802.928711
9790.701172
9816.936523
9821.360352
9825.861328
9841.244141
9835.253906
9835.339844
9815.959961
9828.247070
9827.733398
9830.565430
9832.514648
9858.623047
9857.404297
9873.463867
9874.040039
9866.921875
9852.823242
9854.242188
9867.707031
9892.898438
9898.030273
9910.834961
9914.850586
9895.565430
9853.621094
9814.491211
9788.666992
9794.086914
9819.942383
9844.959961
9854.395508
9860.290039
9825.860352
9786.786133
9796.440430
9812.401367
9823.472656
9852.398438
9886.641602
9906.553711
9931.454102
9893.157227
9855.509766
9802.708984
9797.136719
9808.991211
9811.484375
9812.306641
9803.415039
9784.759766
9763.220703
9762.492188
9759.263672
9768.977539
9760.096680
9777.017578
9790.004883
9814.748047
9840.288086
9871.244141
9874.445312
9835.169922
9778.594727
9770.431641
9763.519531
9757.637695
9793.856445
9784.390625
9779.257812
9773.099609
9784.435547
9797.526367
9812.857422
9846.814453
9887.338867
9921.727539
9925.897461
9882.188477
9832.935547
9832.421875
9832.711914
9851.879883
9853.102539
9866.779297
9923.274414
9959.540039
9936.515625
9905.351562
9864.033203
9827.236328
9798.272461
9804.163086
9791.375977
9767.679688
9769.323242
9738.851562
9715.414062
9711.521484
9730.966797
9734.465820
9746.144531
9749.130859
9721.810547
9714.070312
9715.006836
9744.743164
9754.972656
9752.503906
9751.285156
9730.434570
9735.032227
9765.202148
9781.333008
9817.973633
9835.877930
9870.955078
9892.862305
9877.378906
9849.087891
9838.322266
9838.237305
9818.613281
9854.422852
9870.932617
9895.691406
9936.362305
9974.286133
9989.396484
9963.600586
9919.519531
9832.671875
9793.929688
9794.408203
9815.282227
9787.225586
9773.330078
9753.869141
9753.692383
9755.710938
9755.783203
9779.402344
9799.204102
9815.395508
9823.720703
9858.272461
9887.555664
9901.726562
9900.451172
9846.598633
9777.070312
9779.599609
9795.368164
9811.971680
9854.764648
9877.132812
9896.554688
9883.460938
9848.348633
9852.814453
9859.021484
9865.747070
9867.157227
9865.999023
9825.818359
9826.640625
9832.022461
9861.710938
9891.174805
9904.321289
9873.847656
9854.729492
9840.525391
9864.931641
9862.053711
9868.386719
9901.578125
9929.313477
9950.292969
9938.227539
9897.252930
9845.095703
9809.084961
9782.200195
9773.177734
9753.406250
9728.094727
9715.242188
9727.127930
9739.489258
9733.397461
9707.441406
9690.942383
9710.699219
9759.784180
9797.203125
9851.396484
9868.950195
9882.700195
9845.639648
9812.823242
9807.072266
9819.130859
9846.821289
9879.658203
9903.197266
9905.322266
9917.393555
9915.466797
9911.845703
9918.891602
9885.807617
9826.682617
9755.274414
9754.548828
9747.575195
9753.006836
9749.059570
9743.284180
9746.447266
9737.898438
9746.487305
9757.683594
9739.429688
9720.449219
9701.010742
9685.935547
9700.892578
9698.105469
9726.746094
9757.561523
9798.331055
9812.927734
9829.139648
9861.741211
9864.045898
9871.237305
9868.655273
9838.866211
9796.568359
9757.848633
9737.711914
9728.680664
9740.655273
9733.456055
9754.338867
9789.113281
9831.173828
9836.680664
9893.537109
9916.991211
9929.884766
9909.749023
9866.320312
9803.370117
9736.620117
9725.271484
9744.142578
9757.358398
9753.854492
9745.009766
9727.453125
9759.607422
9786.763672
9799.861328
9833.037109
9888.659180
9911.998047
9900.435547
9890.983398
9882.473633
9862.824219
9849.997070
9878.889648
9894.655273
9908.365234
9913.291992
9879.077148
9814.580078
9753.217773
9731.170898
9733.940430
9706.480469
9682.848633
9651.625000
9649.735352
9657.166992
9677.262695
9701.893555
9743.597656
9788.869141
9827.919922
9880.825195
9894.017578
9885.040039
9919.391602
9951.731445
9932.297852
9887.125977
9843.156250
9757.583008
9743.799805
9747.415039
9752.258789
9731.824219
9744.104492
9705.038086
9680.696289
9675.721680
9682.177734
9666.752930
9651.574219
9661.920898
9668.783203
9675.206055
9697.142578
9710.562500
9714.413086
9698.467773
9675.247070
9690.412109
9699.625000
9731.564453
9754.589844
9760.629883
9773.121094
9785.615234
9834.256836
9857.212891
9897.625000
9867.821289
9836.489258
9815.620117
9805.417969
9794.809570
9802.880859
9829.484375
9822.213867
9834.711914
9838.317383
9805.573242
9778.538086
9792.778320
9799.070312
9837.720703
9831.069336
9825.931641
9781.354492
9759.817383
9738.620117
9737.329102
9750.250977
9781.161133
9806.459961
9815.105469
9818.838867
9820.083008
9847.186523
9892.081055
9870.846680
9893.280273
9933.704102
9972.249023
9963.671875
9920.801758
9870.651367
9802.237305
9737.527344
9721.728516
9719.698242
9723.283203
9712.584961
9696.684570
9678.463867
9680.513672
9661.452148
9663.918945
9696.453125
9696.413086
9694.532227
9678.692383
9679.406250
9666.349609
9661.675781
9650.144531
9673.963867
9684.574219
9683.080078
9680.654297
9687.521484
9688.439453
9688.492188
9690.839844
9681.425781
9665.254883
9677.948242
9690.223633
9701.201172
9721.202148
9724.375977
9718.690430
9720.178711
9740.406250
9786.819336
9814.836914
9833.958984
9843.189453
9806.676758
9768.379883
9754.937500
9758.852539
9765.889648
9765.712891
9762.199219
9753.779297
9725.169922
9729.506836
9717.060547
9703.276367
9694.797852
9724.559570
9753.959961
9770.401367
9806.177734
9848.953125
9881.677734
9904.469727
9870.232422
9844.969727
9839.828125
9862.174805
9856.681641
9817.436523
9792.136719
9803.862305
9777.098633
9764.219727
9808.151367
9856.708008
9900.055664
9903.119141
9895.820312
9846.435547
9801.251953
9756.612305
9735.529297
9729.709961
9720.152344
9692.155273
9678.213867
9664.555664
9668.561523
9666.721680
9665.811523
9678.330078
9705.904297
9751.823242
9792.771484
9825.338867
9863.505859
9856.566406
9852.005859
9805.244141
9754.814453
9723.168945
9729.744141
9733.925781
9730.642578
9714.267578
9720.382812
9719.776367
9743.683594
9763.384766
9782.392578
9816.096680
9839.347656
9870.305664
9850.775391
9818.182617
9742.347656
9720.496094
9716.391602
9725.866211
9723.763672
9719.571289
9710.411133
9679.811523
9660.201172
9650.623047
9657.460938
9666.615234
9648.097656
9628.596680
9626.293945
9623.315430
9634.569336
9635.447266
9651.488281
9665.766602
9676.990234
9684.467773
9705.764648
9724.190430
9736.765625
9757.350586
9768.347656
9762.667969
9760.855469
9755.028320
9726.829102
9749.169922
9780.488281
9801.915039
9828.556641
9840.467773
9861.357422
9854.702148
9878.624023
9894.296875
9915.454102
9950.556641
9960.408203
9933.610352
9902.440430
9802.109375
9737.453125
9721.138672
9720.875000
9724.857422
9686.862305
9655.431641
9658.943359
9658.658203
9651.353516
9653.923828
9638.209961
9622.266602
9639.953125
9668.456055
9695.714844
9721.400391
9745.001953
9775.889648
9806.404297
9841.492188
9871.564453
9862.250977
9787.734375
9737.645508
9700.893555
9694.624023
9700.436523
9705.109375
9710.770508
9676.869141
9660.937500
9675.509766
9684.031250
9676.852539
9666.124023
9649.792969
9650.245117
9635.877930
9654.000000
9674.638672
9677.674805
9706.132812
9734.483398
9780.950195
9832.639648
9826.204102
9826.208008
9790.881836
9732.631836
9687.037109
9693.053711
9710.284180
9719.500977
9707.915039
9699.494141
9676.602539
9673.920898
9696.789062
9706.720703
9737.263672
9773.010742
9785.249023
9794.375977
9771.178711
9729.216797
9691.977539
9703.562500
9732.378906
9751.082031
9768.375000
9767.110352
9801.520508
9859.058594
9919.620117
9898.597656
9873.135742
9818.550781
9765.783203
9690.192383
9696.625977
9713.190430
9721.392578
9720.524414
9680.676758
9656.569336
9659.234375
9682.199219
9708.959961
9737.381836
9741.709961
9759.418945
9785.253906
9811.502930
9807.041992
9762.511719
9733.584961
9694.380859
9694.757812
9669.625977
9673.103516
9692.281250
9717.948242
9708.449219
9717.992188
9723.091797
9717.455078
9714.534180
9711.168945
9726.023438
```
