## Supplementary material for "Functional connectivity across the human subcortical auditory system using an autoregressive matrix-Gaussian copula graphical model approach with partial correlations": Code: roi-01_mean_ts.txt

```
11195.635742
11159.166016
11068.347656
11028.583008
11024.417969
11017.182617
11095.284180
11098.459961
11118.110352
11065.972656
10984.483398
11011.246094
10992.802734
10998.457031
11086.535156
11108.976562
11070.644531
11074.703125
11080.201172
10944.933594
10904.165039
10926.580078
10941.213867
10965.874023
10969.382812
11019.245117
11044.424805
11092.071289
11071.356445
11024.433594
11019.374023
10937.784180
10836.852539
10862.356445
10848.389648
10886.627930
10936.423828
10983.390625
10981.930664
11089.960938
11014.932617
11050.105469
10947.220703
10978.916016
10967.750977
10943.820312
11032.525391
11034.108398
10965.497070
10978.606445
10886.349609
10872.740234
10857.381836
10865.393555
10905.782227
10991.921875
11051.087891
11081.673828
11051.456055
10974.289062
10985.776367
10925.095703
10901.547852
10921.869141
11000.663086
11028.482422
11016.522461
11001.075195
10933.193359
10992.415039
10992.680664
11012.402344
11129.573242
11093.952148
11024.258789
10947.424805
10898.737305
10935.268555
10978.263672
10983.978516
10928.543945
10892.775391
10843.035156
10838.950195
10885.218750
10824.027344
10875.749023
10910.259766
11014.944336
10949.517578
10912.161133
10903.703125
10905.736328
10845.321289
10846.047852
10802.193359
10875.156250
10927.698242
10963.321289
10981.324219
10944.502930
10964.130859
10981.680664
11039.544922
11016.841797
11020.341797
10987.542969
10983.817383
10995.426758
10951.276367
10956.432617
10947.182617
11025.696289
11072.935547
11129.625977
11101.384766
11016.836914
10944.148438
10940.226562
10894.880859
10838.969727
10833.002930
10832.859375
10852.513672
10932.999023
11000.409180
10969.022461
10948.584961
10980.580078
10920.613281
10866.180664
10850.939453
10829.167969
10802.058594
10847.754883
10906.882812
10990.983398
10970.884766
10942.738281
10881.876953
10891.904297
10878.828125
10948.009766
10990.255859
11038.430664
11005.580078
10978.627930
10939.753906
10871.255859
10927.916016
10885.780273
10812.680664
10846.752930
10916.670898
10934.653320
11030.150391
11020.338867
11005.437500
10917.296875
10968.008789
10915.145508
10830.196289
10834.193359
10906.338867
10882.897461
10930.762695
10919.367188
10963.173828
10876.129883
10861.060547
10844.828125
10904.974609
10907.036133
10942.391602
10910.916992
10911.245117
11024.917969
11009.402344
10991.097656
10910.851562
10865.022461
10837.720703
10838.648438
10949.272461
10997.696289
10994.610352
10994.241211
10954.584961
10929.933594
10910.408203
10884.297852
10877.982422
10864.597656
10937.814453
10921.702148
10958.286133
10978.532227
10992.166992
11047.002930
10967.263672
10962.564453
10946.881836
11016.903320
11094.224609
11058.130859
11073.108398
11136.526367
10996.786133
10947.957031
10890.356445
10829.763672
10933.060547
10938.111328
10854.961914
10764.849609
10824.953125
10808.520508
10772.276367
10791.889648
10826.080078
10859.933594
10872.567383
10926.884766
10921.481445
10924.620117
10868.706055
10860.188477
10828.511719
10837.864258
10813.437500
10912.670898
10848.509766
10869.455078
10843.575195
10814.185547
10824.149414
10901.811523
10951.249023
10904.413086
10999.746094
10994.078125
10973.215820
11001.433594
11051.083984
11107.127930
11025.525391
10985.154297
10965.666992
10841.494141
10774.706055
10755.982422
10782.921875
10811.407227
10898.864258
10908.437500
10902.746094
10843.490234
10792.990234
10724.546875
10806.785156
10798.811523
10835.376953
10883.834961
10917.136719
10935.478516
10918.035156
10876.584961
10857.325195
10806.323242
10814.210938
10766.909180
10865.346680
10920.840820
10962.334961
10976.091797
10926.961914
10931.508789
10866.814453
10868.067383
10857.042969
10936.869141
10952.549805
10935.052734
10888.575195
10915.719727
10902.443359
10844.516602
10905.461914
10966.416992
10941.281250
10998.395508
10916.214844
10812.273438
10726.055664
10715.474609
10808.786133
10814.244141
10932.590820
10972.223633
10839.766602
10756.185547
10771.003906
10832.031250
10828.144531
10878.233398
10939.482422
10973.610352
11028.538086
11076.311523
10964.065430
10832.069336
10748.237305
10786.873047
10861.656250
10871.042969
10885.064453
10921.790039
10861.236328
10889.179688
10846.884766
10767.017578
10732.196289
10796.102539
10842.578125
10919.336914
11008.535156
11016.865234
10988.052734
10936.759766
10885.722656
10826.035156
10773.497070
10826.595703
10808.297852
10763.937500
10733.766602
10774.284180
10800.061523
10778.705078
10882.194336
10849.017578
10938.797852
10972.323242
10996.173828
10981.034180
10855.140625
10797.380859
10840.538086
10859.947266
10869.718750
10881.170898
10987.889648
11065.673828
11052.464844
11034.213867
11033.990234
10942.645508
10833.473633
10794.429688
10840.947266
10833.038086
10859.099609
10806.539062
10821.932617
10830.254883
10796.715820
10746.397461
10821.539062
10817.798828
10760.455078
10814.575195
10828.781250
10830.412109
10824.808594
10873.913086
10832.615234
10802.429688
10779.286133
10837.591797
10753.595703
10870.720703
10892.110352
10933.261719
10957.328125
10975.198242
10919.623047
10934.833984
10880.358398
10911.744141
10912.135742
10950.596680
10975.906250
10990.487305
11088.183594
11170.582031
11069.924805
11003.277344
10892.702148
10784.065430
10780.359375
10802.937500
10777.351562
10699.291016
10733.210938
10686.549805
10720.530273
10731.726562
10773.261719
10810.587891
10891.666992
10864.661133
10883.982422
10948.535156
10967.732422
10952.552734
10907.311523
10795.749023
10723.232422
10774.516602
10765.447266
10888.567383
10911.793945
10961.469727
10923.969727
10830.099609
10866.796875
10866.928711
10866.314453
10874.536133
10905.531250
10898.856445
10818.360352
10876.347656
10886.665039
10933.504883
11033.065430
10975.706055
10876.062500
10847.678711
10807.619141
10876.272461
10836.846680
10909.434570
10925.802734
11032.706055
11091.587891
11086.766602
11013.351562
10969.134766
10814.384766
10805.206055
10778.943359
10773.586914
10752.685547
10752.619141
10825.258789
10755.047852
10700.754883
10710.332031
10738.517578
10771.104492
10789.349609
10881.747070
10972.008789
10999.692383
10855.952148
10778.411133
10789.630859
10787.838867
10766.833984
10816.973633
10839.851562
10958.220703
10921.806641
10927.713867
10970.450195
10988.086914
10995.713867
10962.399414
10812.810547
10760.206055
10747.879883
10775.075195
10807.991211
10807.127930
10812.527344
10813.877930
10846.417969
10835.861328
10787.544922
10812.543945
10757.125977
10754.903320
10802.023438
10798.761719
10787.202148
10917.830078
10949.766602
10961.004883
10967.451172
10986.292969
11032.487305
11000.865234
10892.080078
10857.166016
10762.659180
10777.679688
10762.176758
10731.488281
10669.124023
10713.805664
10733.750977
10766.982422
10822.919922
10894.237305
10985.066406
11061.170898
11114.442383
11072.140625
10978.027344
10871.794922
10715.158203
10727.974609
10734.584961
10754.180664
10706.264648
10666.692383
10681.423828
10764.376953
10787.062500
10813.057617
10774.361328
10911.807617
10995.509766
11007.711914
10931.595703
10889.373047
10920.640625
10801.060547
10794.055664
10844.680664
10912.432617
10964.881836
11049.447266
10953.553711
10847.409180
10778.652344
10736.291016
10691.389648
10709.289062
10625.742188
10688.464844
10747.833984
10744.654297
10786.167969
10857.738281
10877.039062
10913.834961
10958.459961
11083.042969
11078.773438
11112.658203
11106.575195
11096.738281
11016.432617
10914.549805
10768.904297
10721.600586
10784.338867
10753.961914
10806.100586
10848.791016
10773.540039
10725.486328
10674.615234
10710.069336
10710.303711
10719.183594
10709.444336
10752.442383
10776.407227
10792.314453
10800.377930
10707.161133
10655.843750
10631.974609
10727.546875
10744.701172
10801.622070
10860.301758
10783.399414
10813.543945
10768.416992
10879.249023
10917.556641
10996.802734
10942.363281
10826.640625
10765.145508
10675.247070
10752.013672
10752.450195
10790.710938
10865.512695
10920.776367
10937.885742
10877.040039
10812.723633
10752.465820
10826.404297
10800.912109
10918.261719
10926.711914
10847.859375
10837.272461
10747.856445
10724.964844
10750.728516
10757.220703
10807.158203
10788.500000
10858.796875
10848.958984
10905.332031
10983.057617
11007.301758
10944.298828
11060.807617
11082.073242
11107.590820
10998.400391
10914.086914
10762.359375
10713.912109
10662.359375
10698.785156
10760.741211
10752.782227
10730.733398
10784.104492
10700.595703
10713.385742
10733.191406
10757.174805
10833.505859
10735.314453
10820.632812
10755.367188
10719.127930
10667.680664
10694.075195
10680.052734
10706.113281
10788.731445
10703.459961
10761.382812
10767.697266
10749.468750
10762.520508
10745.000000
10709.465820
10691.944336
10766.724609
10865.129883
10856.956055
10851.473633
10763.838867
10807.432617
10759.214844
10840.282227
10857.301758
10861.173828
10913.404297
10898.670898
10819.670898
10760.090820
10756.879883
10717.990234
10727.605469
10737.148438
10801.328125
10766.516602
10794.938477
10751.924805
10715.032227
10729.583008
10715.058594
10749.884766
10763.268555
10882.889648
10972.332031
10992.741211
10990.758789
10926.236328
10875.502930
10882.779297
10879.578125
10964.618164
10931.482422
10893.750977
10863.053711
10783.944336
10746.546875
10798.870117
10888.064453
11030.891602
11026.803711
10950.846680
10854.662109
10750.805664
10630.713867
10697.487305
10706.008789
10743.720703
10625.648438
10612.391602
10735.782227
10697.733398
10641.582031
10589.764648
10712.576172
10748.597656
10764.170898
10794.997070
10915.437500
10987.578125
10993.467773
10902.670898
10814.334961
10662.955078
10588.391602
10586.723633
10700.065430
10699.416992
10666.038086
10703.534180
10710.673828
10700.167969
10718.153320
10840.711914
10864.645508
10898.166016
10942.685547
10940.657227
10888.939453
10936.158203
10826.950195
10743.843750
10715.246094
10811.011719
10762.213867
10802.777344
10818.069336
10790.713867
10726.825195
10673.673828
10721.532227
10738.627930
10684.915039
10644.049805
10743.176758
10690.675781
10619.779297
10627.680664
10733.485352
10709.468750
10762.785156
10740.666016
10809.170898
10815.842773
10868.623047
10824.136719
10742.981445
10757.915039
10662.237305
10648.663086
10743.342773
10774.872070
10839.816406
10800.527344
10817.135742
10831.232422
10853.816406
10956.632812
11018.731445
10961.976562
11057.399414
11120.143555
11021.937500
10965.864258
10847.403320
10739.929688
10634.527344
10562.084961
10620.419922
10566.223633
10498.958984
10616.007812
10688.138672
10626.893555
10591.229492
10568.036133
10626.592773
10606.257812
10668.084961
10716.666016
10703.833008
10775.226562
10865.876953
10850.758789
10890.755859
10923.665039
10965.785156
10807.326172
10740.326172
10722.372070
10637.846680
10672.233398
10676.565430
10746.257812
10792.801758
10710.075195
10701.110352
10759.828125
10703.092773
10691.977539
10741.952148
10687.236328
10632.924805
10659.958984
10690.342773
10756.284180
10783.915039
10768.859375
10848.354492
10911.947266
10962.779297
10891.502930
10853.618164
10749.960938
10636.047852
10578.416992
10650.879883
10692.091797
10750.490234
10705.899414
10717.364258
10682.042969
10689.943359
10752.632812
10791.796875
10810.321289
10887.459961
10904.273438
10805.632812
10729.218750
10619.217773
10589.246094
10639.920898
10690.615234
10791.828125
10779.755859
10801.343750
10935.332031
11020.376953
11007.544922
10989.806641
10890.750000
10858.882812
10671.375977
10628.368164
10656.816406
10642.803711
10643.386719
10613.570312
10621.004883
10597.742188
10683.676758
10685.058594
10742.959961
10795.890625
10769.419922
10777.826172
10870.369141
10862.118164
10877.988281
10795.520508
10774.100586
10663.851562
10516.616211
10487.657227
10623.654297
10690.131836
10676.443359
10694.747070
10742.097656
10850.394531
10847.580078
10822.206055
10768.838867
```
