## Supplementary material for "Functional connectivity across the human subcortical auditory system using an autoregressive matrix-Gaussian copula graphical model approach with partial correlations": Code: roi-02_mean_ts.txt

```
11221.122070
11149.279297
11071.375977
11040.155273
11033.476562
11035.352539
11068.423828
11068.887695
11065.897461
11067.782227
11055.065430
11022.470703
11010.495117
11005.770508
11030.977539
11045.298828
11066.101562
11079.805664
11057.856445
11029.061523
10995.608398
10967.772461
10966.587891
10998.895508
10991.081055
11011.221680
11025.458008
11024.992188
10997.533203
11032.256836
11018.320312
10996.640625
10986.178711
10957.279297
10949.340820
10989.126953
10969.556641
11008.603516
11030.742188
11031.995117
11010.853516
11018.358398
11003.838867
10991.291992
10994.131836
11023.933594
11037.355469
11036.853516
11022.875977
10977.735352
10967.385742
10951.556641
10951.552734
10962.544922
10976.382812
11007.126953
11031.592773
11023.138672
11008.674805
10997.421875
11006.436523
10986.531250
11005.653320
10998.165039
11001.931641
11012.068359
11041.649414
11013.360352
11045.301758
11037.028320
11057.571289
11073.498047
11062.097656
11037.857422
11004.670898
10990.343750
10999.217773
11007.940430
11029.261719
11034.341797
11025.615234
10985.003906
10971.789062
10948.663086
10946.403320
10947.998047
10950.990234
10990.063477
10976.200195
10984.634766
11025.178711
11007.355469
10967.832031
10972.666016
10926.532227
10926.651367
10975.310547
10981.097656
10995.028320
11002.916992
10982.333984
10991.792969
10995.550781
11028.920898
11050.041992
11051.834961
11023.888672
11031.915039
11045.274414
11035.803711
11054.714844
11064.120117
11069.588867
11108.609375
11118.504883
11074.509766
11056.884766
11047.187500
11009.692383
11014.940430
11028.741211
11023.304688
11015.946289
10991.296875
11001.621094
11008.877930
10994.641602
10996.302734
11004.947266
10996.630859
10958.208008
10967.575195
10957.917969
10952.530273
10966.023438
11018.461914
11059.364258
11064.652344
11062.248047
11056.660156
11068.008789
11030.866211
11033.170898
11061.125977
11048.667969
11026.728516
11016.227539
11026.241211
11009.845703
10983.524414
10989.579102
10984.671875
10966.304688
10968.176758
11001.973633
11008.327148
11018.360352
10992.043945
10958.435547
10956.670898
10942.590820
10957.787109
10973.519531
10986.466797
10983.000977
10991.031250
10977.825195
10924.920898
10945.991211
10972.269531
10996.704102
11014.617188
11053.793945
11059.937500
11040.997070
11020.777344
11026.843750
11054.878906
11034.498047
11037.372070
11036.364258
11045.155273
11031.812500
11048.544922
11034.298828
11003.417969
10992.418945
10966.172852
10974.668945
10986.739258
11014.613281
11039.138672
11029.870117
11052.005859
11056.101562
11043.108398
11027.968750
11061.835938
11070.522461
11075.606445
11053.020508
11047.413086
11081.614258
11123.463867
11093.113281
11111.204102
11120.225586
11059.521484
11031.629883
11022.781250
11034.564453
11056.114258
10986.611328
10924.569336
10892.185547
10893.191406
10902.787109
10911.019531
10914.011719
10903.134766
10875.765625
10894.685547
10928.800781
10957.124023
10968.093750
10969.817383
10962.221680
10947.665039
10947.404297
10954.818359
10940.643555
10964.037109
10983.695312
10956.432617
10945.661133
10947.051758
10977.656250
10995.200195
11011.113281
11034.046875
11040.671875
11070.853516
11081.318359
11112.024414
11123.328125
11144.784180
11145.320312
11097.280273
11028.713867
10984.111328
10937.361328
10960.684570
10981.793945
11006.568359
11003.110352
10999.222656
10982.413086
10973.862305
10974.857422
10983.208008
10997.430664
11042.324219
11039.875977
11025.362305
11008.167969
11002.389648
10989.121094
11014.806641
11016.366211
11011.816406
10991.351562
11015.719727
11040.486328
11009.869141
11011.940430
11025.389648
11047.999023
11027.157227
11036.678711
11059.387695
11094.649414
11049.255859
11042.255859
11032.658203
11057.418945
11058.425781
11072.171875
11095.164062
11099.948242
11087.805664
11061.879883
11053.448242
11004.916992
10979.314453
10967.021484
10967.023438
10992.353516
11024.105469
11037.845703
11007.099609
10963.110352
10972.126953
10964.305664
10976.280273
10987.503906
11010.050781
11034.598633
11064.564453
11031.119141
11018.489258
10983.006836
10938.115234
10927.104492
10967.182617
10980.866211
10973.264648
10948.237305
10916.761719
10934.009766
10905.228516
10908.734375
10927.697266
10947.219727
10968.717773
10992.916992
11031.021484
11036.669922
11030.787109
11012.455078
10954.936523
10905.009766
10917.492188
10930.607422
10934.044922
10947.035156
10947.791016
10922.296875
10943.389648
10967.907227
10991.563477
10994.308594
11032.464844
11074.093750
11067.021484
11031.233398
10986.510742
10970.625000
10986.799805
10985.864258
11003.892578
11014.212891
11067.501953
11111.939453
11080.649414
11060.316406
11031.879883
11006.006836
10963.269531
10957.878906
10951.869141
10933.614258
10894.158203
10874.472656
10882.555664
10900.380859
10892.122070
10912.759766
10912.172852
10900.788086
10894.323242
10899.232422
10906.221680
10923.422852
10931.544922
10911.819336
10899.966797
10921.624023
10945.384766
10950.501953
10963.103516
10965.131836
10994.237305
11022.908203
11040.849609
11019.978516
11015.002930
11010.900391
11012.496094
11004.696289
11048.056641
11047.051758
11066.710938
11119.333984
11160.844727
11164.094727
11135.400391
11100.828125
11013.085938
10955.960938
10983.278320
10962.986328
10958.373047
10937.568359
10928.478516
10926.789062
10928.980469
10949.732422
10970.413086
10961.260742
10988.780273
10998.820312
11002.217773
11028.687500
11043.842773
11027.249023
10982.123047
10955.625000
10959.036133
10950.731445
10970.356445
11017.686523
11046.171875
11052.811523
11031.082031
11018.832031
11005.206055
11016.746094
11024.706055
11038.877930
11039.027344
10995.542969
11014.172852
11007.345703
11020.726562
11056.868164
11074.799805
11039.277344
11000.057617
11016.234375
11027.978516
11019.402344
11021.936523
11062.010742
11096.530273
11120.816406
11096.436523
11068.260742
11009.564453
10965.334961
10942.411133
10948.403320
10917.778320
10892.086914
10907.798828
10924.806641
10915.266602
10884.930664
10872.364258
10863.826172
10883.952148
10901.460938
10951.801758
11004.029297
11036.698242
11013.886719
11019.689453
10995.825195
10969.949219
10965.884766
10989.701172
11027.233398
11054.954102
11045.901367
11076.221680
11092.972656
11074.780273
11057.454102
11041.760742
11006.332031
10947.710938
10940.084961
10941.059570
10962.911133
10958.217773
10926.825195
10932.779297
10958.317383
10943.080078
10946.126953
10952.735352
10906.191406
10875.649414
10880.919922
10909.190430
10918.836914
10953.012695
10985.275391
11003.040039
11004.914062
11027.744141
11037.453125
11026.386719
11036.149414
11042.444336
11040.264648
11009.864258
10987.191406
10969.476562
10956.720703
10951.049805
10947.931641
10957.288086
10993.003906
11012.153320
11039.143555
11050.235352
11103.731445
11124.976562
11100.314453
11051.682617
11007.880859
10959.438477
10952.839844
10964.641602
10959.323242
10950.250000
10933.461914
10912.061523
10960.430664
10975.056641
10985.499023
11013.770508
11045.382812
11090.758789
11078.191406
11057.999023
11062.948242
11041.179688
11033.808594
11068.397461
11110.728516
11106.125977
11112.882812
11090.791016
11046.642578
10958.054688
10928.421875
10912.077148
10885.134766
10877.295898
10853.643555
10852.182617
10862.377930
10886.960938
10906.437500
10932.599609
10959.328125
10967.585938
11013.800781
11038.420898
11027.973633
11072.599609
11124.039062
11107.125000
11094.459961
11057.510742
10985.638672
10971.071289
10964.672852
10948.020508
10934.500977
10931.001953
10931.709961
10903.240234
10884.115234
10881.777344
10865.869141
10860.863281
10894.095703
10918.468750
10921.466797
10950.474609
10939.247070
10912.095703
10902.522461
10908.507812
10887.299805
10917.392578
10941.263672
10962.602539
10962.671875
10975.162109
10996.319336
11033.214844
11074.916992
11074.914062
11088.737305
11046.559570
11021.390625
11003.583984
11024.658203
11026.052734
11019.266602
11051.200195
11038.652344
11005.191406
10978.172852
10996.353516
10992.097656
11020.453125
11034.620117
11057.884766
11049.518555
10992.814453
10963.271484
10940.674805
10932.293945
10942.440430
10999.260742
11017.202148
11037.605469
11054.981445
11020.903320
11046.345703
11055.695312
11077.332031
11071.367188
11134.770508
11161.147461
11155.194336
11119.890625
11068.415039
11020.858398
10960.125977
10935.122070
10946.321289
10925.632812
10905.403320
10918.405273
10902.356445
10870.781250
10851.623047
10897.849609
10915.273438
10895.524414
10916.250000
10910.357422
10885.721680
10864.251953
10875.253906
10873.120117
10861.367188
10869.366211
10875.840820
10868.490234
10890.667969
10912.658203
10905.244141
10919.622070
10925.404297
10918.759766
10906.990234
10918.065430
10915.789062
10938.929688
10955.749023
10958.771484
10955.942383
10982.530273
11010.977539
11038.962891
11034.452148
11076.939453
11032.958008
11011.886719
10996.269531
11006.602539
10984.877930
10977.360352
10980.687500
10977.565430
10963.584961
10971.093750
10974.052734
10950.436523
10944.961914
10980.848633
10984.327148
11000.722656
11032.060547
11077.421875
11110.498047
11119.378906
11094.113281
11044.095703
11035.195312
11042.061523
11052.266602
11033.675781
11018.894531
11037.069336
11020.661133
10997.931641
11017.958008
11062.187500
11097.845703
11099.945312
11100.250977
11059.628906
11012.942383
10986.280273
10956.084961
10967.561523
10931.863281
10903.780273
10902.154297
10903.713867
10890.211914
10885.802734
10876.079102
10873.649414
10917.760742
10961.927734
10995.228516
11063.783203
11073.827148
11067.722656
11059.229492
11021.072266
10942.951172
10925.444336
10946.442383
10946.172852
10935.588867
10939.176758
10935.375000
10933.882812
10927.230469
10961.202148
10993.105469
11014.927734
11065.664062
11086.233398
11050.712891
11038.310547
10991.894531
10950.041016
10954.720703
10982.448242
10972.756836
10941.911133
10950.379883
10930.779297
10899.776367
10890.391602
10903.295898
10901.490234
10865.322266
10881.246094
10868.941406
10865.860352
10867.648438
10879.405273
10873.246094
10886.899414
10897.299805
10929.608398
10942.135742
10942.300781
10974.934570
10990.976562
10999.443359
10969.166992
10983.213867
10985.464844
10981.878906
10990.665039
11026.530273
11076.078125
11069.512695
11077.891602
11073.179688
11090.974609
11106.365234
11113.091797
11145.520508
11173.675781
11181.717773
11144.579102
11124.504883
11039.267578
10961.860352
10958.563477
10966.577148
10947.526367
10901.899414
10895.120117
10888.464844
10869.522461
10860.815430
10898.528320
10858.178711
10854.827148
10875.416016
10893.271484
10917.934570
10959.530273
10968.207031
11032.424805
11034.026367
11048.530273
11088.966797
11085.988281
10998.988281
10961.318359
10948.844727
10928.052734
10931.909180
10950.144531
10945.664062
10894.758789
10904.777344
10908.229492
10901.666016
10892.064453
10906.982422
10885.988281
10869.410156
10887.380859
10898.388672
10910.960938
10937.431641
10971.007812
10970.564453
11029.334961
11082.302734
11075.278320
11077.975586
11046.794922
10985.260742
10920.445312
10947.783203
10950.863281
10934.516602
10943.551758
10948.992188
10916.770508
10904.617188
10942.537109
10958.710938
10974.385742
11014.176758
11042.181641
11019.571289
11019.590820
10965.642578
10939.574219
10939.786133
10954.756836
10976.479492
10990.863281
11006.435547
11016.868164
11085.167969
11149.807617
11132.556641
11115.049805
11087.890625
11024.224609
10931.672852
10936.373047
10949.513672
10937.816406
10922.165039
10904.031250
10888.375977
10906.422852
10932.299805
10940.569336
10969.509766
10988.675781
10983.073242
11004.815430
11004.739258
11017.172852
10987.530273
10965.294922
10962.553711
10961.781250
10930.454102
10940.562500
10934.328125
10927.725586
10924.170898
10939.226562
10965.402344
10973.676758
10967.109375
10954.106445
10988.414062
```
