## Supplementary material for "Functional connectivity across the human subcortical auditory system using an autoregressive matrix-Gaussian copula graphical model approach with partial correlations": Code: roi-03_mean_ts.txt

```
10796.347656
10744.426758
10629.732422
10630.348633
10569.946289
10615.718750
10644.107422
10641.928711
10677.357422
10644.042969
10535.052734
10570.995117
10533.757812
10568.896484
10631.300781
10655.299805
10601.466797
10679.212891
10592.133789
10590.715820
10521.248047
10462.345703
10482.368164
10459.525391
10539.514648
10523.934570
10561.742188
10599.921875
10581.006836
10586.010742
10517.587891
10457.707031
10373.903320
10374.135742
10443.514648
10412.727539
10449.828125
10544.833984
10517.290039
10586.677734
10607.777344
10614.902344
10519.184570
10501.704102
10490.449219
10514.774414
10531.570312
10511.814453
10545.656250
10479.510742
10460.707031
10414.859375
10414.738281
10431.718750
10476.475586
10524.000000
10599.109375
10620.663086
10540.685547
10520.921875
10509.778320
10481.652344
10455.072266
10513.104492
10515.811523
10607.478516
10589.042969
10555.000977
10494.128906
10472.533203
10545.578125
10590.112305
10589.822266
10590.611328
10582.269531
10523.514648
10418.548828
10465.942383
10505.345703
10510.384766
10532.173828
10509.162109
10481.360352
10452.582031
10442.671875
10409.625977
10415.102539
10496.998047
10555.911133
10562.931641
10580.712891
10611.884766
10544.688477
10446.275391
10417.764648
10445.744141
10470.943359
10479.729492
10509.028320
10520.323242
10503.716797
10513.233398
10569.541016
10597.513672
10621.426758
10591.629883
10634.662109
10544.550781
10581.791992
10530.704102
10516.807617
10550.139648
10531.907227
10664.064453
10696.376953
10694.692383
10636.239258
10612.733398
10505.854492
10453.725586
10488.020508
10471.904297
10445.415039
10518.057617
10470.444336
10537.764648
10573.723633
10557.900391
10556.466797
10478.693359
10474.005859
10448.735352
10428.115234
10466.902344
10462.207031
10492.370117
10548.266602
10606.693359
10524.317383
10407.174805
10459.989258
10461.583984
10501.312500
10587.524414
10638.541016
10571.151367
10524.600586
10537.542969
10507.297852
10464.792969
10477.527344
10482.457031
10418.582031
10458.708984
10528.822266
10543.547852
10575.677734
10568.177734
10493.848633
10517.484375
10484.184570
10351.790039
10399.300781
10473.863281
10420.069336
10492.896484
10536.974609
10429.907227
10432.533203
10390.453125
10433.519531
10472.069336
10450.280273
10526.799805
10525.411133
10526.049805
10554.999023
10599.046875
10570.224609
10516.420898
10430.463867
10442.109375
10461.089844
10455.696289
10591.038086
10547.049805
10569.126953
10594.572266
10564.021484
10529.296875
10469.326172
10461.501953
10455.766602
10510.875977
10543.222656
10543.385742
10495.072266
10526.197266
10529.531250
10502.138672
10505.588867
10507.875000
10587.694336
10648.941406
10685.263672
10705.200195
10738.831055
10687.640625
10564.225586
10552.885742
10477.133789
10503.268555
10541.250000
10440.474609
10415.564453
10417.427734
10433.929688
10447.191406
10431.958008
10486.533203
10526.527344
10456.044922
10478.591797
10537.430664
10532.475586
10466.241211
10452.052734
10376.050781
10386.584961
10402.459961
10438.290039
10428.033203
10429.631836
10449.625977
10400.022461
10339.871094
10458.937500
10511.542969
10501.568359
10507.429688
10546.520508
10575.735352
10582.851562
10591.375977
10656.061523
10662.626953
10651.618164
10614.923828
10502.455078
10373.991211
10343.983398
10421.546875
10432.785156
10466.089844
10465.438477
10453.851562
10398.208008
10400.132812
10407.583984
10382.454102
10382.467773
10433.980469
10468.477539
10493.861328
10477.171875
10554.126953
10508.145508
10510.902344
10435.066406
10392.920898
10334.708008
10417.559570
10509.703125
10514.744141
10545.191406
10614.171875
10522.620117
10527.472656
10397.989258
10508.263672
10510.458008
10529.053711
10581.372070
10497.066406
10523.270508
10526.017578
10533.269531
10501.834961
10496.667969
10588.767578
10527.350586
10503.121094
10467.495117
10401.529297
10297.573242
10371.009766
10446.990234
10498.394531
10530.799805
10554.120117
10422.873047
10386.286133
10353.495117
10361.083984
10383.058594
10417.739258
10469.511719
10547.459961
10566.242188
10493.145508
10397.364258
10373.371094
10335.541992
10353.311523
10454.077148
10515.572266
10490.639648
10442.700195
10398.655273
10385.708008
10318.152344
10345.147461
10366.677734
10447.001953
10465.362305
10522.642578
10631.537109
10585.323242
10563.259766
10542.260742
10389.921875
10356.867188
10384.205078
10320.687500
10358.673828
10360.754883
10353.423828
10374.459961
10354.101562
10532.210938
10518.946289
10509.836914
10591.049805
10606.252930
10598.232422
10475.604492
10410.729492
10430.460938
10374.059570
10402.859375
10405.914062
10566.760742
10611.536133
10607.974609
10680.864258
10639.947266
10540.633789
10496.196289
10411.793945
10369.009766
10434.790039
10425.621094
10401.818359
10387.300781
10383.902344
10388.904297
10317.817383
10305.709961
10345.864258
10368.106445
10362.491211
10437.947266
10476.836914
10483.789062
10467.783203
10375.729492
10350.542969
10348.831055
10362.503906
10365.592773
10375.934570
10410.779297
10500.595703
10470.751953
10551.245117
10512.610352
10466.690430
10429.423828
10394.460938
10449.309570
10455.716797
10494.684570
10552.166016
10673.248047
10733.815430
10721.841797
10599.143555
10559.748047
10401.693359
10436.440430
10364.191406
10331.129883
10327.666016
10275.336914
10330.336914
10341.494141
10324.913086
10412.884766
10392.730469
10440.992188
10401.333984
10482.401367
10522.014648
10519.248047
10583.730469
10477.277344
10403.049805
10340.125977
10326.645508
10397.042969
10448.453125
10495.994141
10579.686523
10516.084961
10460.632812
10441.884766
10438.632812
10476.281250
10502.847656
10511.935547
10466.191406
10474.685547
10474.226562
10546.513672
10578.321289
10585.744141
10524.344727
10489.091797
10456.485352
10388.296875
10433.036133
10452.713867
10459.850586
10552.945312
10659.386719
10643.794922
10717.997070
10614.803711
10580.875977
10404.399414
10400.124023
10347.732422
10362.527344
10351.511719
10422.677734
10430.804688
10421.887695
10345.087891
10288.031250
10306.059570
10426.136719
10408.033203
10510.818359
10574.172852
10575.311523
10529.020508
10447.222656
10407.262695
10346.820312
10446.355469
10378.927734
10386.203125
10524.417969
10491.962891
10522.802734
10567.799805
10609.170898
10585.752930
10550.173828
10493.297852
10447.893555
10408.341797
10438.652344
10417.150391
10422.365234
10394.468750
10413.180664
10440.895508
10446.016602
10417.208984
10471.878906
10372.368164
10357.180664
10372.071289
10355.452148
10417.062500
10460.694336
10501.150391
10516.552734
10539.870117
10501.125977
10576.066406
10557.396484
10568.246094
10520.489258
10429.010742
10332.089844
10348.244141
10342.529297
10298.612305
10260.149414
10355.167969
10322.165039
10431.968750
10488.457031
10551.365234
10591.294922
10698.632812
10671.959961
10624.675781
10534.142578
10394.176758
10344.004883
10355.072266
10385.469727
10318.632812
10239.670898
10246.510742
10266.579102
10333.587891
10392.895508
10399.085938
10474.097656
10601.360352
10580.167969
10532.854492
10474.507812
10377.693359
10363.709961
10365.626953
10517.468750
10548.555664
10582.244141
10634.462891
10664.937500
10572.886719
10462.046875
10357.719727
10301.726562
10303.565430
10250.527344
10268.465820
10361.971680
10395.697266
10401.360352
10430.951172
10423.210938
10538.809570
10583.153320
10557.079102
10596.825195
10649.583008
10736.665039
10737.312500
10663.665039
10599.144531
10469.173828
10448.513672
10397.255859
10439.143555
10463.961914
10407.103516
10378.342773
10402.995117
10342.179688
10369.453125
10396.360352
10437.084961
10446.702148
10474.895508
10540.917969
10485.947266
10514.151367
10449.149414
10386.980469
10314.716797
10357.026367
10416.621094
10441.586914
10451.424805
10367.607422
10432.005859
10417.836914
10442.757812
10576.668945
10598.750977
10627.834961
10506.471680
10488.496094
10373.980469
10352.251953
10371.637695
10416.360352
10458.607422
10523.617188
10496.588867
10475.354492
10449.342773
10407.101562
10455.200195
10442.757812
10526.918945
10548.406250
10503.062500
10461.242188
10395.828125
10327.154297
10340.094727
10352.245117
10380.299805
10507.421875
10498.693359
10440.091797
10578.223633
10574.125000
10595.948242
10608.814453
10675.416016
10754.434570
10763.004883
10673.296875
10587.272461
10475.767578
10372.501953
10365.152344
10417.042969
10376.975586
10433.200195
10428.255859
10406.114258
10427.534180
10369.666016
10393.197266
10436.123047
10446.199219
10424.552734
10465.741211
10507.674805
10350.947266
10314.604492
10390.634766
10354.901367
10398.248047
10489.681641
10428.507812
10433.082031
10471.067383
10492.606445
10397.551758
10385.617188
10373.372070
10379.748047
10442.929688
10468.697266
10473.596680
10494.559570
10414.350586
10357.982422
10333.565430
10426.158203
10468.473633
10469.870117
10596.733398
10612.652344
10493.769531
10379.997070
10405.938477
10375.080078
10266.810547
10374.625977
10410.019531
10417.491211
10402.892578
10445.985352
10394.898438
10390.615234
10337.574219
10383.250000
10416.556641
10531.270508
10565.084961
10615.530273
10643.120117
10549.013672
10429.889648
10462.008789
10525.871094
10523.324219
10565.944336
10569.430664
10507.962891
10509.171875
10428.154297
10402.716797
10482.433594
10570.838867
10648.245117
10621.932617
10520.262695
10442.684570
10313.921875
10299.941406
10366.037109
10390.871094
10323.859375
10317.901367
10327.732422
10312.551758
10271.542969
10259.120117
10234.010742
10354.167969
10424.000000
10456.300781
10524.907227
10628.148438
10628.747070
10553.215820
10464.201172
10372.265625
10236.372070
10205.812500
10290.124023
10328.669922
10273.024414
10249.510742
10327.297852
10249.095703
10368.392578
10437.041016
10468.701172
10536.888672
10560.317383
10579.190430
10618.938477
10594.187500
10506.573242
10450.892578
10428.648438
10458.219727
10376.181641
10464.007812
10494.401367
10439.642578
10390.247070
10331.944336
10362.860352
10364.857422
10380.157227
10353.129883
10363.499023
10347.267578
10311.666992
10238.104492
10284.709961
10290.344727
10298.975586
10415.437500
10423.729492
10473.037109
10515.667969
10512.260742
10425.963867
10400.330078
10379.452148
10302.537109
10297.152344
10382.320312
10480.562500
10475.774414
10442.393555
10531.278320
10508.426758
10587.001953
10622.320312
10678.743164
10688.690430
10781.038086
10678.533203
10630.731445
10545.942383
10340.203125
10210.097656
10311.770508
10245.271484
10183.180664
10167.546875
10239.131836
10281.426758
10234.113281
10200.057617
10204.426758
10190.551758
10220.537109
10282.013672
10314.296875
10336.585938
10383.010742
10484.229492
10443.327148
10523.294922
10551.697266
10581.459961
10476.899414
10418.943359
10295.194336
10334.540039
10310.670898
10312.083984
10398.532227
10401.809570
10394.648438
10372.792969
10419.997070
10356.109375
10337.871094
10379.182617
10362.561523
10279.160156
10339.955078
10277.665039
10309.587891
10411.550781
10381.435547
10483.717773
10579.677734
10580.370117
10551.177734
10491.313477
10429.673828
10345.358398
10278.733398
10352.002930
10361.501953
10332.365234
10412.022461
10296.922852
10223.470703
10282.446289
10388.776367
10403.737305
10445.275391
10454.438477
10539.876953
10500.682617
10434.670898
10298.918945
10168.734375
10245.171875
10273.694336
10351.708984
10407.180664
10418.770508
10501.062500
10592.643555
10660.957031
10687.055664
10657.603516
10530.278320
10385.482422
10313.260742
10334.844727
10329.712891
10266.485352
10234.196289
10292.552734
10273.449219
10321.609375
10375.160156
10344.367188
10369.067383
10379.055664
10440.786133
10440.077148
10499.887695
10524.466797
10419.784180
10423.607422
10285.598633
10159.157227
10215.176758
10247.916992
10283.220703
10329.545898
10378.666992
10464.491211
10525.420898
10557.477539
10421.793945
10383.602539
```
