## Supplementary material for "Functional connectivity across the human subcortical auditory system using an autoregressive matrix-Gaussian copula graphical model approach with partial correlations": Code: roi-04_mean_ts.txt

```
7861.477051
7746.691406
7691.125977
7772.007324
7666.447266
7715.058594
7588.121094
7953.156250
7710.787109
8010.416504
7700.167969
7672.832031
7769.917969
7720.130859
7768.343750
7980.195801
7836.547852
7550.477051
7968.524414
7572.588379
7743.966797
7582.720703
7911.343262
7716.951660
7594.706055
7778.839844
7546.391602
7451.924805
7693.795898
7794.949219
7670.699219
7687.633789
7813.581055
7717.648926
7812.230957
7615.491211
7741.417969
7813.645508
7742.672852
7852.814453
7935.579102
7756.979492
7688.698730
7753.978516
7730.552734
7544.501953
7641.569824
7560.119141
7777.433594
7594.176758
7769.323242
7674.801758
7658.061523
7508.455078
7557.958984
7686.921875
7659.096680
7775.384766
7910.688477
7948.697754
7837.394531
7674.787109
7642.336914
7758.918457
7537.361816
7610.676758
7821.943359
7694.659180
7733.658203
7810.042969
7736.671875
7756.040527
7776.782227
7738.984863
7871.241211
7742.476562
7649.718750
7700.502441
7541.558594
7380.444336
7741.670898
7651.750000
7691.381836
7604.339844
7583.750000
7624.179688
7726.644531
7681.016602
7815.218750
7973.157227
7752.219727
7955.276367
7848.455078
7865.497070
7677.458496
7471.931641
7666.953125
7682.161133
7709.099609
7695.791992
7682.405273
7755.684082
7630.897949
7871.608887
7775.383789
7511.829102
7873.327637
7697.597656
7902.807129
7963.637207
7801.584961
7693.372070
7726.178223
7706.450684
7766.642090
7796.911133
7740.993164
7694.770508
7650.827148
7549.243164
7560.630859
7813.001953
7978.360840
7743.993652
7826.533203
7581.776367
7706.923828
7913.143555
7817.183594
7751.076172
7845.183594
7706.241211
7671.983398
7772.350586
7864.347656
7812.754883
7770.599121
7680.829590
7682.581055
7641.674316
7661.201660
7844.728516
7775.141602
7734.592773
7662.314453
7814.306152
7756.541992
7865.050781
7674.352539
7652.625977
7768.213867
7862.210938
7882.104492
7666.605469
7921.829102
7794.805664
7634.687500
7875.722656
7670.835938
7662.652344
7831.012207
7752.710938
7563.178711
7631.211914
7718.453125
7840.206543
7746.670898
7662.625488
7723.224609
7816.326172
7606.770996
7898.336914
7662.175781
7578.631348
7842.447266
7761.310547
7893.063477
7875.732422
7606.848633
7792.588867
7783.884277
7840.604492
7868.902344
7961.519043
7876.868164
7775.413574
7783.912109
7679.928711
7642.332031
7654.658203
7621.954102
7718.618164
7732.263672
7875.800781
7889.841309
7775.571777
7978.646484
7757.715820
7632.947754
7836.279297
7820.291992
7600.668945
7648.733398
8008.577148
8198.903320
8170.678223
8058.617676
7938.428223
7766.707031
7892.304199
7872.212891
7782.938477
8000.750977
7814.530273
7622.094727
7653.524902
7761.432617
7720.216797
7537.535645
7539.076660
7817.121094
7771.048340
7830.261719
7814.092773
7912.100098
7544.474609
7662.908203
7842.737305
7585.641602
7573.961914
7805.590820
7580.695312
7733.427734
7505.673340
7918.932617
7795.086914
7608.456055
7743.173828
7821.585938
7697.874512
7787.193359
7679.127930
8047.040039
7689.412109
7924.014648
7897.189453
7738.919434
7858.503906
7797.874023
7834.105957
7518.733398
7876.188965
7784.335449
7823.974609
7827.757812
7788.058594
7929.460938
7760.185059
7953.659180
7764.133789
7674.764648
7632.199707
7769.717773
7664.938477
7643.025391
7728.086914
7877.911133
7899.119141
7696.327148
7951.904297
7619.315918
7850.361328
7807.520020
7896.763672
7656.689453
7902.050293
7755.562012
7934.635742
7693.179688
7746.380859
7618.323242
7881.733398
7739.796875
7483.975586
7771.113281
7773.431641
7620.144531
7765.517578
8004.314941
7933.604492
7900.041992
7691.737305
8068.443848
7801.534180
7554.706543
7644.876953
7713.042969
7698.811523
7767.227539
7794.856445
7801.220703
7869.950195
7807.890137
7855.377930
7899.249023
7863.067383
7739.514648
7885.161621
7962.061523
7790.680176
7938.440430
7772.270508
7590.072266
7789.650391
7729.513672
7732.147461
7692.222656
7960.407227
7653.820312
8018.064453
7844.327148
7738.143066
7764.378906
7539.409180
7755.289062
7642.954590
7660.205566
7826.985352
7579.906738
7883.115723
7802.788086
7677.036133
7878.239258
7631.041016
7721.467773
7676.296875
7723.881836
7802.014648
7746.214844
7735.608887
7699.305176
7668.623047
7339.604004
7814.956055
7859.975586
7690.224121
7708.729492
7665.165527
7703.791504
7682.946289
7636.831055
7581.074219
7404.208496
7901.209961
7776.208984
7625.905273
7736.702637
7848.617188
7682.317383
7890.095703
7545.883789
7747.884766
7653.162109
7739.791992
7805.893555
7812.952637
7845.346680
7681.730469
7649.206055
7469.730469
7681.794922
7816.044434
7842.556152
7704.318848
7901.456543
7916.591797
7599.152344
7490.070312
7589.720215
7868.575195
7430.628418
7730.169922
7782.597656
7789.058594
7824.583984
7773.858887
7689.089844
7602.421875
7803.038574
7756.479980
7877.816406
7681.442383
7730.193359
7717.277344
7803.407227
7774.657227
7814.794922
7679.177246
7750.120605
7711.037109
7752.920410
7565.963867
7579.089844
7741.364746
7770.684570
7613.555664
7672.275391
7714.048340
7491.791016
7657.325195
7642.988281
7770.122070
8047.814453
7635.021973
7746.622559
7730.292969
7802.748047
7689.015137
7600.673828
7909.819824
7775.701172
7779.883789
7671.951172
7601.247070
7946.219727
7579.454102
7801.003906
7897.908203
7685.322266
7764.532227
7952.820312
7634.003418
7915.639648
7576.532227
7696.414062
7719.753906
7911.957520
8052.208008
7732.453125
7788.082520
7879.106934
7545.825195
7754.848633
7691.883789
7823.977051
7907.914062
7968.609375
7581.997070
7709.854492
7848.442383
7817.503418
7474.630859
7655.447266
7776.913086
7702.214844
7669.162109
7757.328125
7574.672852
7594.011719
7641.844238
7614.134766
7641.841797
7762.245117
7736.030273
7822.245605
7837.971680
7556.128906
7642.978516
7875.912109
7804.739258
7711.014648
7676.579102
8013.644531
7757.490234
7731.523926
7555.887695
7819.011719
7628.329102
7709.732910
7917.451172
8016.661133
7817.794922
7923.254883
7657.254883
7849.446289
7684.777344
7610.197266
7689.874512
7811.696289
7693.947266
7795.620117
7610.326172
7832.960449
7470.103516
7731.511719
7634.090820
7454.869141
7506.979492
7813.827148
7555.325195
7653.943359
7894.379395
7592.958984
7634.340820
7870.327148
7950.170898
7736.246094
7831.844727
7799.549805
7519.914062
7469.484375
7417.659180
7709.322266
7735.902344
7881.868164
7743.003906
7757.844238
7850.068359
7837.186523
7906.984863
7804.965820
7887.792480
7767.545410
7643.111816
7862.979492
7656.013672
7822.841797
7778.330078
7685.332031
7750.073242
7649.455078
7732.842773
7813.778320
7648.635742
7891.424805
7767.014160
7981.814941
7785.048340
7759.280273
7948.976562
7625.224609
7811.984375
7648.689453
7799.799805
7931.928711
7823.141602
7774.903320
7823.498535
7757.166992
7820.445312
7780.893555
7659.509766
7638.547852
7608.976562
7782.795898
7774.197754
7666.927734
7691.918945
7580.048828
7666.041992
7841.944336
8101.058594
7924.867676
7961.791992
7864.030273
7883.185547
7923.975586
7742.568848
8021.686523
7679.937988
7796.249023
7763.045898
7928.170898
7734.784180
7680.705078
7996.991211
7776.488281
7538.117188
7799.401367
7804.686523
7770.437988
7485.924805
7588.919922
7449.119141
7443.750488
7567.274414
7417.291992
7664.166016
7593.712891
7514.653809
7837.753418
7845.479492
7714.999512
7819.697754
7744.370117
7794.295898
7736.306641
7635.317383
7957.288574
7714.709961
7768.601562
7773.955078
7386.260742
7948.498047
7621.111328
7656.523926
7653.340820
7886.337402
7691.463867
7607.776367
7775.515625
7930.003418
7705.385742
7768.642578
7756.632812
7838.540039
7812.913086
7638.653320
7649.987793
7906.038086
7976.228516
7902.519043
7823.754883
7719.162109
7835.046387
7759.260742
7820.343750
7735.341309
7840.311523
7907.272461
7941.544922
7641.658691
7964.735352
7648.844727
7805.245117
7800.901367
7912.284180
7745.083008
7697.562500
7844.902832
7742.828125
7662.784180
7790.914062
7745.754883
7660.759766
7585.210449
7758.236328
8030.774414
7582.573242
7713.703125
7662.594727
7553.427734
7969.902832
7985.124512
7702.355957
7827.599609
7825.562500
7817.333008
7507.796875
7698.157227
7779.568359
7573.732910
7717.730469
7728.768555
7509.819336
7803.007812
7650.953613
7756.758789
7934.843750
7775.403809
7531.056152
7759.121582
7877.163574
7833.779297
7575.908203
7878.245605
7711.270508
7789.615234
7706.928711
7780.010254
7851.201172
7641.481445
7836.103516
7913.311523
7728.100098
7710.043945
7725.636230
7657.344238
7624.006836
7798.008301
7825.555664
7797.022461
7734.817383
7740.222656
7661.673828
7863.321777
7819.129883
7690.035645
7783.122070
7733.142578
7767.195312
7552.459473
7791.677734
7921.047852
7791.971680
7781.113770
7648.079102
7564.341797
7973.240234
7754.898926
7683.401367
7698.757812
7850.918945
7847.255859
7664.303711
7678.090820
7813.815430
7422.730469
7689.972656
7663.701660
7777.102051
7587.186523
7795.606445
7928.393555
7836.363281
7624.740234
7597.848633
7621.750000
7714.268555
7436.136230
7719.239258
7926.613770
7759.777832
7706.412598
7693.721680
7667.983398
7649.165039
7733.794922
7590.988770
7665.475586
7768.689453
7794.476562
7739.960938
7891.363770
7670.278320
7668.794922
7990.229492
7875.964844
7868.635254
7672.888184
7581.107422
7727.404297
7777.460938
7792.761719
7706.729492
7414.191895
7864.345215
7577.268555
7852.240234
7554.702148
7777.591797
7717.788086
7798.853516
7692.687500
7511.213867
7502.177734
7511.564453
7783.988770
7530.795898
7531.822266
7869.708984
7475.234863
7728.317383
7636.106445
7609.401855
7644.315430
7454.921875
7788.668945
7508.688477
7819.848633
7693.572266
7851.457031
7696.037109
7817.087891
7638.588379
7636.005859
7791.587402
7763.182617
7589.582031
7782.884277
7931.852539
7832.902832
7744.831543
7708.547363
7706.681641
7827.062500
7639.233398
7682.833008
7847.578613
7632.403320
7438.350586
7687.321289
7455.114258
7875.096680
7514.145508
7523.925781
7672.074707
7589.282715
7636.781250
7789.483398
7638.458008
7619.446289
7793.856445
7519.261719
7419.409180
7617.428711
7562.721191
7483.262695
7574.141602
7653.962891
7705.030273
7651.468750
7623.591797
7774.674805
7617.601562
7763.880859
7563.849609
7400.065430
7550.388672
7569.738281
7590.487305
7634.810547
7626.207031
7709.952148
7850.759766
7477.791016
7846.966797
7686.751953
7662.302734
7889.089844
7733.125000
7479.484375
7900.822266
7613.690430
7406.926758
7924.705078
7834.228516
7719.830078
7669.984863
7591.651855
7732.964844
7571.815430
7658.176270
7774.930664
7585.036133
7893.165039
7629.937988
7632.798340
7659.206055
7596.225586
7547.059570
7687.572266
7498.279297
7502.014648
7896.360352
7721.832031
7769.301758
7654.922852
7628.407227
7660.600586
7614.182617
7695.474609
7774.993164
7753.581543
7888.178223
7857.654297
7821.567871
7582.049316
7667.401367
7927.292969
7791.359375
7843.219727
7555.402344
7631.244141
7710.020508
7741.325195
7695.600586
7514.836914
7956.904785
7740.236328
7361.973633
7747.031250
7827.774902
7966.664062
7869.661621
7683.695801
7706.916016
7771.715332
7715.314453
7619.799805
```
