## Supplementary material for "Functional connectivity across the human subcortical auditory system using an autoregressive matrix-Gaussian copula graphical model approach with partial correlations": Code: roi-05_mean_ts.txt

```
8923.833984
9273.235352
9211.750977
9102.293945
9155.188477
9189.711914
9161.296875
9183.384766
9295.392578
9285.740234
9010.993164
9064.451172
9190.437500
8974.694336
9012.321289
9073.977539
9064.872070
9106.683594
8934.659180
9076.899414
8960.064453
9103.030273
9033.454102
9146.299805
9018.573242
9281.020508
9096.042969
9021.089844
8915.461914
9138.825195
8983.686523
9153.294922
9044.241211
8921.482422
8760.441406
9179.644531
8971.917969
9007.043945
8970.745117
9273.772461
8915.227539
9155.286133
8962.323242
9043.811523
9007.235352
9138.283203
9036.327148
9110.952148
8857.456055
9070.875000
8899.179688
9027.217773
8987.149414
8966.083008
9069.555664
9301.169922
9139.103516
8987.721680
9029.097656
8846.938477
9092.292969
9277.517578
8958.500000
8987.321289
8832.961914
9025.720703
9047.533203
8863.670898
8943.471680
9232.065430
9070.639648
8963.542969
8888.220703
9274.228516
8882.265625
8826.255859
8854.575195
9177.315430
9047.589844
8941.684570
8889.125000
9124.333984
9299.809570
8971.491211
9144.750977
9231.485352
8939.156250
8901.898438
9034.109375
8867.971680
8892.116211
8716.996094
9044.377930
9094.992188
9119.247070
8947.923828
8971.110352
8912.453125
9018.473633
9050.881836
9053.090820
9004.155273
9095.551758
9103.682617
8993.660156
9161.911133
9113.441406
9094.163086
8895.903320
8972.742188
8703.857422
9040.774414
9294.989258
9099.015625
8882.861328
8923.463867
9250.953125
8996.627930
8983.405273
9093.619141
9403.092773
9106.981445
9256.887695
9074.367188
8957.827148
9094.598633
9150.372070
9114.737305
9003.444336
9147.572266
8944.192383
8885.386719
8987.975586
9182.573242
8908.451172
8948.790039
8920.110352
8941.538086
9155.102539
8996.971680
9231.942383
8866.063477
9273.870117
8916.461914
9237.909180
9097.266602
9092.541992
9287.394531
9146.770508
9054.663086
9336.673828
8925.657227
9202.165039
9266.225586
9164.533203
9120.934570
9308.682617
9127.329102
9262.671875
9407.729492
9304.176758
9138.032227
9173.190430
9461.374023
9271.588867
9150.932617
9172.210938
9200.211914
9237.894531
9213.572266
9359.682617
9014.310547
9071.428711
9261.438477
9332.285156
9252.297852
9062.926758
9018.150391
9035.252930
9191.382812
8988.024414
9296.922852
9300.342773
9029.989258
9178.917969
9040.212891
9324.954102
9044.566406
9148.058594
9196.122070
9257.545898
9052.575195
9129.457031
9098.830078
8933.269531
9133.551758
9007.216797
8923.829102
8627.279297
9086.907227
9033.708008
9132.192383
9175.186523
9020.791016
9368.654297
9397.421875
9176.505859
9419.503906
9209.127930
9276.661133
9307.783203
9135.971680
8916.073242
9324.084961
9261.772461
9201.533203
9119.524414
9300.715820
9158.148438
9147.830078
9066.487305
9228.443359
9320.360352
9101.907227
9276.577148
9310.222656
9155.409180
9192.404297
9174.195312
9162.704102
8936.127930
9130.120117
9029.909180
9385.681641
9368.314453
9165.605469
9161.916016
9026.252930
9116.383789
9227.822266
9174.923828
9273.719727
9133.459961
9267.319336
9346.592773
9281.792969
9012.199219
9301.824219
9134.481445
9308.310547
9212.281250
9123.052734
9085.706055
8871.491211
9228.122070
9144.137695
8977.265625
9164.971680
9222.095703
9067.428711
8923.778320
8890.172852
9299.948242
9201.706055
9092.340820
8991.946289
9172.819336
9046.969727
9110.217773
9289.884766
9200.329102
9250.550781
9085.750977
9427.218750
9290.585938
8979.225586
9097.739258
8958.939453
8979.045898
9056.986328
8941.944336
9093.567383
9211.081055
8929.449219
8986.322266
9071.563477
9012.756836
9427.451172
9128.371094
8984.304688
8989.063477
9231.932617
9069.021484
9006.798828
9226.340820
9191.019531
9592.138672
9184.414062
8983.356445
9251.213867
8967.511719
9186.249023
9358.131836
9302.292969
9229.837891
9255.739258
9179.563477
9104.251953
9368.760742
9173.254883
9319.351562
9192.080078
9224.040039
9221.839844
9253.862305
9309.400391
9296.300781
9243.529297
9032.782227
9181.621094
9256.442383
8985.014648
9126.552734
9015.326172
9342.873047
9054.797852
9324.169922
8965.202148
9002.995117
9277.942383
9298.767578
9097.488281
9122.163086
9084.076172
9178.327148
8995.424805
9144.567383
8966.950195
8787.774414
8912.007812
8872.208008
9104.247070
8899.691406
8920.728516
8946.273438
8883.831055
9072.593750
8908.445312
9192.957031
9044.506836
9233.422852
9108.837891
9222.074219
9483.800781
9084.121094
9132.603516
9392.716797
9135.134766
9162.204102
9033.707031
9051.692383
9200.291016
9371.857422
9117.492188
9058.060547
9153.342773
9147.280273
9138.341797
8963.646484
9141.651367
8938.384766
9034.556641
8939.517578
9100.518555
9018.542969
9000.083008
8959.355469
8908.900391
9020.026367
9230.143555
9275.942383
9364.838867
8879.026367
9256.035156
9176.020508
9024.999023
9121.416016
9233.120117
9165.371094
9065.310547
8961.693359
9140.201172
9163.916016
9343.293945
9479.043945
9066.765625
9089.071289
9074.369141
9028.428711
8978.607422
9154.936523
9027.944336
9119.381836
9205.305664
9264.696289
9188.203125
9115.161133
8956.501953
9040.627930
9049.983398
9034.902344
9036.867188
9187.045898
9143.442383
9076.528320
9240.483398
9150.374023
8922.533203
8921.730469
9046.102539
8995.440430
9026.436523
9117.402344
9287.789062
8957.521484
8956.515625
8953.885742
9256.877930
8841.667969
8923.903320
9078.216797
8910.759766
8999.030273
9229.933594
9222.884766
8986.925781
9392.762695
9080.720703
9025.601562
9242.989258
8946.533203
9224.905273
9250.221680
8827.881836
9351.008789
9109.949219
9250.286133
9276.047852
9329.903320
8997.532227
9170.902344
9205.606445
9026.434570
9056.056641
8971.957031
8817.229492
8705.073242
8739.098633
8822.616211
8970.616211
8953.673828
9063.731445
8843.384766
8810.538086
9029.117188
8644.143555
8952.794922
8955.434570
8972.750977
9028.723633
9028.404297
9192.770508
8964.325195
9108.640625
9279.732422
9283.299805
9162.390625
9268.748047
9105.634766
8890.122070
9124.244141
8892.254883
8892.974609
9220.909180
9166.367188
9137.202148
9054.743164
9036.349609
9199.399414
8835.412109
9064.681641
8896.351562
9024.696289
9076.720703
8870.578125
8838.911133
8996.179688
8891.320312
9063.277344
9046.252930
8951.846680
9043.426758
8993.202148
8986.832031
9088.204102
9247.254883
9299.901367
9102.449219
9081.074219
9061.619141
9066.470703
9058.665039
9089.413086
8655.928711
8950.633789
9091.071289
9057.495117
9051.009766
9253.258789
9071.666016
8907.136719
9132.541016
9016.363281
9257.770508
8961.395508
8940.690430
9229.870117
9018.397461
8883.854492
9041.620117
9018.109375
8998.779297
8860.524414
8944.656250
9035.140625
8798.030273
8891.823242
9015.216797
9038.986328
9101.167969
9178.337891
9099.122070
9007.330078
9237.464844
9420.099609
9146.919922
9102.124023
8780.654297
9160.736328
8922.319336
8593.311523
9013.783203
9028.992188
9261.229492
9236.750000
9142.950195
8782.227539
8942.098633
8729.043945
8916.595703
8822.309570
9068.305664
9224.438477
9135.250977
9167.475586
9171.462891
9113.093750
9166.775391
9094.281250
9177.750000
9150.926758
9347.880859
9015.708008
9051.912109
9030.375000
9082.103516
8990.866211
8835.866211
8855.823242
8848.904297
9140.225586
8884.507812
9086.927734
9150.877930
8922.111328
8942.535156
8934.682617
8873.912109
8996.981445
8876.416016
8880.573242
9171.429688
8963.221680
9195.971680
9003.092773
9171.133789
8992.123047
9014.674805
9272.886719
9169.553711
9376.378906
8981.333984
9168.720703
9057.312500
9066.159180
9210.240234
9255.655273
9029.012695
8981.872070
9080.658203
8894.554688
8907.380859
8835.960938
9125.401367
9293.004883
9096.748047
8960.281250
9011.007812
9027.961914
8971.247070
8900.761719
9164.155273
8765.318359
8995.097656
8867.146484
9216.707031
9026.766602
9051.608398
8831.361328
9210.035156
9183.519531
9112.269531
9317.662109
9257.928711
9188.604492
9169.758789
9134.784180
9218.472656
9104.446289
9498.047852
9196.826172
9233.026367
8604.555664
8972.526367
9050.074219
9031.578125
8824.859375
9005.434570
8940.145508
8906.326172
8785.309570
8681.738281
8907.031250
8877.052734
8910.791016
8867.702148
9079.066406
9004.823242
9095.366211
8797.584961
8870.580078
9245.651367
8896.164062
8753.351562
8779.652344
8928.100586
8727.368164
8818.467773
8858.357422
8845.564453
8838.291016
8985.689453
8814.437500
8998.320312
8901.628906
9252.169922
9122.966797
8858.628906
8794.879883
9001.275391
8957.102539
8993.208008
8796.557617
8926.818359
8862.111328
9165.264648
8786.208984
9016.413086
8877.011719
8825.451172
8972.049805
8968.425781
8770.936523
8985.548828
9172.779297
8964.538086
9287.081055
9044.133789
8939.019531
8928.968750
8867.177734
8950.993164
8897.727539
9053.393555
9202.779297
9231.178711
9268.418945
9271.738281
9105.778320
9165.126953
9405.125977
9134.792969
9129.197266
9162.339844
9111.773438
9190.911133
9114.339844
9057.332031
8899.490234
9053.488281
9069.225586
8828.659180
8763.166016
8976.964844
8618.451172
8924.482422
9182.757812
8906.672852
8750.900391
8989.883789
9096.208984
8718.517578
9068.389648
8900.960938
9044.550781
9072.008789
9108.622070
8902.662109
8945.080078
9116.820312
9268.106445
8897.474609
8907.705078
9202.128906
9195.818359
9142.077148
8968.680664
9081.423828
9190.044922
8951.047852
9242.123047
9226.300781
9029.487305
9184.035156
9275.087891
8952.319336
9177.815430
9082.490234
9072.399414
9037.037109
9002.341797
9087.117188
8930.619141
8978.748047
8707.061523
8918.442383
9150.078125
9163.158203
9161.322266
8915.624023
8873.322266
8943.628906
8933.669922
9263.564453
9057.450195
8957.380859
8846.782227
8745.028320
9147.641602
9020.962891
8941.850586
9053.549805
9100.678711
8994.913086
9139.666992
8980.181641
9100.211914
9036.979492
9199.958008
9114.453125
9177.233398
9325.893555
9208.237305
9237.414062
9051.786133
9147.404297
8941.641602
9179.614258
9213.253906
8959.813477
9098.324219
9059.185547
9020.851562
8948.281250
9172.826172
9031.470703
9068.437500
8765.342773
8926.428711
8977.812500
8948.387695
8996.211914
8787.224609
8948.106445
9081.434570
9370.386719
9019.861328
9247.222656
9189.148438
9036.822266
9117.820312
9155.010742
9213.115234
9181.459961
9132.086914
9256.691406
9055.013672
9073.667969
9019.962891
8841.078125
8926.042969
8938.154297
8935.505859
8991.577148
8910.249023
9162.250000
9037.391602
8829.797852
8906.519531
9291.261719
9202.750977
9090.006836
8963.556641
9024.816406
9247.182617
9104.771484
9034.030273
9137.940430
8896.183594
8890.174805
8776.884766
8755.743164
8920.174805
9261.508789
9047.874023
9041.242188
9069.137695
9087.858398
9236.210938
9080.090820
9137.965820
8788.258789
8918.036133
9144.527344
8957.310547
9348.018555
9119.112305
8955.838867
9044.374023
9244.129883
9189.660156
9028.891602
9289.094727
9037.138672
8889.678711
9105.451172
8960.423828
8990.392578
9114.096680
8864.481445
8981.292969
9031.172852
9031.331055
8734.864258
9116.932617
9133.252930
9011.156250
9230.966797
9041.611328
9074.342773
8985.675781
8681.702148
8838.133789
9219.137695
8846.963867
9088.894531
8736.571289
8979.376953
9013.886719
9128.718750
```
