## Supplementary material for "Functional connectivity across the human subcortical auditory system using an autoregressive matrix-Gaussian copula graphical model approach with partial correlations": Code: roi-06_mean_ts.txt

```
9502.638672
9295.280273
9550.495117
9477.408203
9560.289062
9476.219727
9488.416016
9586.256836
9488.717773
9279.953125
9366.840820
9386.917969
9532.619141
9419.145508
9565.276367
9594.910156
9370.655273
9481.397461
9459.710938
9346.329102
9544.458984
9392.659180
9277.115234
9381.041016
9394.325195
9550.019531
9521.260742
9526.203125
9711.375977
9420.088867
9518.850586
9332.172852
9310.273438
9375.083008
9328.438477
9295.772461
9217.368164
9281.661133
9445.130859
9402.005859
9452.958008
9589.878906
9436.263672
9472.089844
9252.929688
9457.340820
9323.917969
9484.949219
9301.003906
9359.778320
9381.169922
9434.941406
9321.617188
9531.128906
9430.037109
9537.917969
9302.476562
9334.477539
9291.932617
9292.243164
9539.314453
9427.802734
9281.105469
9471.796875
9274.281250
9315.421875
9413.959961
9363.991211
9361.527344
9242.443359
9507.876953
9347.460938
9314.751953
9492.292969
9327.872070
9248.360352
9461.934570
9388.967773
9506.748047
9370.614258
9450.825195
9495.291016
9246.804688
9506.880859
9448.373047
9484.660156
9419.226562
9413.009766
9434.160156
9467.193359
9351.282227
9471.650391
9505.447266
9433.087891
9360.099609
9360.245117
9531.332031
9348.117188
9203.419922
9307.986328
9180.290039
9356.832031
9257.444336
9178.499023
9501.354492
9447.657227
9319.562500
9361.891602
9330.453125
9389.250977
9375.494141
9332.833984
9441.407227
9383.694336
9505.818359
9410.309570
9339.899414
9342.897461
9449.083984
9380.170898
9346.003906
9387.242188
9596.654297
9378.076172
9443.694336
9483.136719
9447.812500
9297.545898
9404.146484
9325.762695
9322.600586
9450.228516
9479.533203
9432.826172
9515.525391
9452.984375
9354.488281
9539.195312
9167.337891
9473.004883
9577.905273
9337.791016
9352.841797
9337.627930
9575.380859
9574.873047
9436.332031
9408.219727
9420.216797
9587.856445
9474.007812
9548.951172
9565.911133
9446.689453
9332.656250
9385.962891
9594.426758
9707.967773
9400.768555
9181.031250
9296.207031
9269.817383
9480.615234
9569.467773
9542.445312
9562.215820
9339.017578
9392.760742
9468.800781
9376.974609
9469.019531
9497.591797
9491.097656
9449.001953
9552.528320
9475.697266
9473.871094
9452.098633
9346.910156
9384.408203
9343.913086
9342.972656
9356.090820
9137.179688
9371.943359
9311.288086
9154.644531
9432.002930
9439.642578
9421.474609
9459.965820
9336.470703
9427.916016
9537.583008
9366.071289
9470.021484
9551.115234
9475.630859
9389.166016
9539.007812
9551.905273
9383.343750
9495.451172
9413.985352
9324.879883
9430.697266
9396.173828
9455.050781
9539.057617
9568.050781
9442.999023
9414.794922
9535.802734
9567.876953
9347.704102
9432.130859
9548.061523
9448.990234
9333.111328
9526.748047
9460.405273
9392.520508
9436.609375
9233.302734
9508.778320
9284.624023
9444.175781
9321.429688
9512.452148
9546.264648
9496.902344
9382.056641
9395.117188
9375.359375
9372.611328
9493.545898
9446.473633
9539.657227
9183.063477
9562.724609
9465.628906
9359.794922
9365.154297
9466.419922
9511.736328
9580.444336
9310.408203
9592.630859
9456.050781
9453.823242
9581.082031
9456.888672
9540.949219
9407.406250
9376.439453
9500.236328
9463.498047
9369.504883
9505.284180
9570.527344
9590.906250
9342.625977
9344.736328
9529.644531
9488.917969
9507.420898
9534.014648
9311.433594
9300.936523
9290.558594
9485.765625
9264.184570
9353.588867
9588.200195
9479.599609
9284.388672
9480.949219
9537.571289
9376.121094
9432.468750
9346.046875
9545.744141
9205.961914
9291.868164
9533.047852
9477.975586
9355.149414
9367.821289
9306.207031
9339.287109
9459.871094
9370.619141
9477.208984
9261.609375
9504.781250
9491.122070
9370.279297
9273.756836
9353.899414
9303.673828
9372.652344
9232.005859
9339.061523
9439.544922
9468.325195
9433.646484
9540.535156
9524.337891
9410.189453
9446.971680
9527.616211
9338.874023
9490.311523
9351.827148
9378.334961
9514.177734
9469.848633
9334.807617
9357.856445
9402.690430
9426.822266
9523.072266
9342.094727
9535.115234
9162.778320
9540.339844
9404.375000
9535.395508
9361.004883
9686.805664
9308.931641
9491.056641
9413.485352
9623.953125
9526.498047
9543.605469
9383.653320
9584.576172
9506.408203
9297.416016
9566.283203
9506.466797
9329.197266
9410.497070
9273.056641
9469.896484
9422.801758
9234.973633
9244.571289
9454.644531
9159.381836
9279.883789
9536.830078
9550.013672
9524.228516
9412.254883
9431.381836
9490.236328
9277.024414
9400.696289
9558.685547
9553.997070
9419.862305
9378.750000
9442.755859
9350.163086
9336.041992
9485.131836
9615.880859
9467.517578
9352.334961
9622.300781
9399.744141
9333.631836
9496.539062
9476.847656
9553.398438
9280.970703
9397.213867
9506.428711
9414.063477
9512.529297
9206.554688
9270.216797
9342.076172
9253.293945
9456.288086
9355.500000
9330.001953
9385.755859
9193.815430
9255.794922
9283.747070
9207.836914
9373.227539
9277.999023
9260.651367
9310.473633
9390.310547
9331.809570
9426.381836
9273.664062
9388.765625
9259.603516
9311.068359
9201.248047
9354.177734
9272.757812
9347.013672
9396.981445
9266.869141
9277.791992
9249.732422
9399.698242
9305.600586
9416.447266
9294.506836
9193.817383
9185.690430
9448.546875
9361.330078
9265.820312
9142.328125
9268.681641
9332.764648
9219.778320
9379.805664
9413.739258
9285.355469
9244.490234
9448.125000
9386.197266
9457.689453
9283.648438
9336.626953
9248.802734
9330.929688
9362.406250
9399.120117
9326.646484
9375.973633
9345.470703
9435.261719
9237.857422
9361.710938
9392.702148
9321.957031
9386.905273
9305.469727
9315.788086
9312.266602
9495.298828
9365.791016
9398.113281
9391.203125
9353.655273
9348.939453
9183.898438
9174.978516
9287.087891
9273.361328
9226.722656
9358.517578
9244.457031
9404.162109
9247.628906
9074.236328
9209.608398
9200.759766
9230.141602
9147.532227
9367.970703
9349.806641
8967.784180
9131.388672
9438.465820
9376.767578
9268.730469
9257.478516
9387.839844
9300.850586
9260.495117
9417.360352
9540.251953
9342.893555
9313.823242
9344.567383
9382.580078
9409.688477
9296.281250
9327.698242
9298.294922
9305.339844
9360.530273
9266.979492
9343.680664
9281.514648
9429.485352
9260.007812
9145.108398
9401.892578
9338.023438
9332.197266
9389.661133
9364.791992
9352.559570
9287.918945
9372.407227
9227.575195
9411.667969
9496.291016
9319.382812
9125.618164
9210.980469
9404.091797
9149.248047
9097.455078
9386.258789
9302.117188
9467.725586
9410.482422
9384.308594
9254.443359
9237.989258
9280.787109
9323.477539
9240.644531
9261.020508
9110.748047
9217.036133
9160.815430
9073.308594
9102.806641
9163.734375
9197.791016
9135.468750
9167.712891
9310.804688
9244.017578
9281.164062
9132.267578
9152.595703
9290.270508
9360.856445
9304.924805
9405.785156
9217.966797
9285.994141
9452.322266
9273.502930
9177.641602
9378.584961
9301.830078
9314.857422
9165.628906
9060.320312
9064.593750
8980.978516
9069.278320
9187.625000
9212.001953
9291.427734
9271.971680
9368.506836
9061.177734
9142.637695
9221.272461
9297.989258
9222.960938
9210.720703
9295.334961
9453.708984
9307.182617
9443.069336
9432.810547
9254.590820
9244.044922
9193.321289
9218.645508
9324.540039
9185.266602
9299.027344
9217.972656
9313.283203
9170.527344
9228.218750
9288.796875
9129.314453
9355.044922
8963.920898
9352.845703
9221.496094
9252.326172
9029.497070
9206.540039
9275.295898
9188.642578
9068.904297
9215.045898
9208.220703
9190.640625
9129.666992
9239.039062
9179.179688
9234.431641
9148.886719
9343.358398
9151.861328
9139.349609
9177.012695
9107.317383
9249.690430
9392.183594
9123.935547
9184.025391
9184.807617
9220.654297
9338.320312
9110.117188
9098.959961
9092.336914
9413.142578
9383.623047
9247.991211
9341.343750
9490.521484
9207.642578
9275.749023
9351.052734
9471.375000
9287.230469
9362.039062
9402.920898
9464.368164
9230.341797
9217.450195
9418.677734
9211.095703
9272.101562
9202.385742
9527.048828
9038.652344
9252.106445
9301.099609
9276.572266
9353.716797
9166.414062
9143.499023
9317.427734
9154.475586
9210.297852
9264.345703
9278.684570
9089.416992
9222.216797
9285.047852
9000.055664
9393.791016
9279.568359
9438.122070
9363.882812
9204.350586
9230.186523
9177.576172
9242.313477
9210.978516
9084.701172
9200.285156
9194.183594
9081.287109
9274.708984
9128.300781
8970.190430
9156.380859
9215.091797
9081.506836
9283.137695
9327.347656
9293.725586
9293.727539
9145.006836
9215.779297
9297.683594
9233.698242
9153.233398
9303.628906
9279.530273
9103.230469
9390.672852
9149.676758
9314.903320
9300.602539
9244.097656
9264.808594
9316.699219
9204.952148
9125.292969
9284.295898
9333.876953
9143.205078
9170.369141
9131.613281
9177.620117
9394.070312
9281.194336
9365.152344
9296.334961
9485.923828
9333.777344
9470.863281
9239.892578
9204.493164
9200.629883
9329.467773
9269.964844
9273.116211
9188.289062
9229.538086
9210.883789
9241.166016
9157.701172
9070.189453
9080.220703
9260.920898
9078.370117
9312.415039
9204.167969
9293.512695
9093.197266
9271.301758
9165.388672
9071.425781
9342.964844
9296.818359
9178.673828
9308.012695
9325.766602
9185.183594
9165.652344
9385.962891
9335.134766
9317.121094
9352.234375
9156.758789
9141.346680
9256.804688
9272.625000
9202.461914
9280.385742
9588.754883
9466.601562
9238.861328
9237.036133
9485.257812
9256.593750
9204.093750
9288.971680
9247.529297
9316.183594
9211.736328
9117.814453
9254.841797
9166.128906
9093.765625
9035.590820
9182.857422
9091.969727
9415.792969
9277.315430
9224.530273
9341.622070
9369.067383
9069.304688
9161.895508
9218.213867
9282.510742
9107.380859
9152.602539
9205.907227
9217.411133
9398.392578
9124.789062
9162.453125
9287.750000
9154.729492
9207.880859
9285.155273
9324.427734
9196.479492
9404.834961
9338.006836
9345.136719
9245.568359
9271.550781
9347.046875
9164.732422
9252.178711
9176.099609
9315.952148
9188.091797
9306.568359
9204.679688
9024.757812
9160.761719
9230.633789
9384.051758
9251.969727
9139.915039
9025.553711
9304.445312
9213.099609
9297.742188
9337.574219
9212.741211
9311.617188
9125.825195
9261.371094
9402.161133
9196.596680
9225.653320
9481.840820
9102.305664
9145.158203
9307.145508
9386.272461
9302.438477
9280.782227
9281.255859
9244.362305
9221.709961
9076.901367
8874.585938
9177.999023
9166.011719
9017.064453
9229.856445
9319.658203
9111.655273
9178.171875
9251.504883
9244.359375
9262.913086
9219.476562
9293.887695
9217.716797
9192.115234
9327.549805
9072.637695
9252.395508
9416.365234
9136.864258
9236.924805
9123.477539
9210.773438
9122.252930
9162.861328
9297.606445
9045.079102
9053.732422
9361.543945
9250.248047
9181.375000
9301.074219
9013.241211
9121.929688
9262.628906
9310.296875
9350.717773
9399.900391
9246.790039
9304.687500
9519.179688
9336.624023
9410.416992
9415.717773
9326.574219
9133.180664
9375.015625
9242.040039
9189.217773
9173.808594
9277.417969
9395.865234
9331.120117
9335.736328
9261.615234
9280.884766
9312.727539
9230.548828
9240.621094
9314.996094
9166.735352
9538.150391
9220.947266
9407.149414
9309.256836
9193.584961
9576.199219
9389.401367
9212.850586
```
