## Supplementary material for "Functional connectivity across the human subcortical auditory system using an autoregressive matrix-Gaussian copula graphical model approach with partial correlations": Code: roi-07_mean_ts.txt

```
10757.935547
10759.921875
10793.846680
10768.457031
10695.592773
10721.069336
10816.905273
10602.911133
10839.259766
10718.038086
10857.633789
10712.968750
10762.143555
10736.892578
10687.737305
10691.479492
10647.258789
10588.719727
10656.568359
10497.308594
10578.284180
10673.551758
10707.069336
10576.183594
10606.875000
10758.067383
10743.673828
10616.956055
10788.719727
10618.586914
10538.259766
10624.917969
10567.757812
10467.072266
10401.500977
10611.637695
10455.873047
10719.414062
10501.790039
10615.461914
10644.452148
10600.138672
10429.927734
10546.054688
10715.805664
10529.393555
10572.311523
10608.031250
10550.915039
10635.365234
10672.016602
10514.019531
10568.743164
10562.283203
10575.641602
10586.259766
10635.155273
10580.254883
10548.049805
10542.124023
10529.483398
10604.346680
10426.858398
10687.777344
10647.163086
10536.389648
10677.516602
10541.714844
10609.163086
10695.666016
10569.477539
10633.731445
10650.061523
10713.152344
10673.420898
10618.771484
10657.068359
10596.437500
10673.350586
10645.713867
10554.878906
10654.291016
10624.678711
10640.972656
10603.916992
10588.750000
10666.743164
10531.629883
10532.259766
10754.413086
10616.449219
10604.321289
10464.693359
10504.253906
10579.151367
10640.285156
10573.250977
10642.089844
10558.736328
10404.627930
10509.197266
10556.688477
10573.171875
10579.056641
10518.125000
10716.535156
10631.937500
10698.197266
10536.827148
10519.834961
10548.149414
10738.144531
10703.827148
10647.678711
10777.709961
10827.605469
10741.652344
10791.220703
10724.023438
10862.293945
10725.988281
10777.980469
10632.061523
10699.780273
10676.621094
10709.706055
10681.500977
10731.290039
10741.603516
10660.974609
10695.678711
10701.116211
10657.809570
10765.945312
10693.631836
10713.732422
10712.446289
10767.459961
10526.144531
10670.453125
10558.116211
10643.054688
10746.525391
10604.479492
10708.750977
10635.621094
10879.292969
10714.735352
10623.582031
10726.967773
10658.166016
10649.953125
10663.915039
10774.072266
10640.743164
10700.184570
10801.878906
10708.125977
10549.657227
10630.320312
10687.415039
10415.363281
10713.384766
10695.372070
10719.278320
10723.194336
10640.488281
10713.398438
10647.110352
10767.193359
10587.064453
10669.180664
10739.400391
10686.570312
10817.200195
10704.850586
10685.805664
10658.897461
10840.797852
10689.381836
10625.145508
10638.197266
10686.003906
10530.198242
10656.212891
10817.338867
10697.989258
10783.201172
10714.717773
10761.667969
10865.989258
10800.676758
10749.961914
10705.449219
10640.473633
10770.743164
10726.684570
10721.700195
10660.915039
10725.983398
10883.240234
10787.975586
10665.233398
10846.362305
11062.996094
10931.600586
10917.553711
10725.799805
10845.996094
10958.464844
10822.290039
10760.233398
10867.227539
10828.981445
10533.026367
10625.329102
10560.967773
10541.994141
10645.749023
10745.337891
10706.470703
10719.244141
10669.704102
10620.181641
10760.933594
10560.031250
10563.136719
10795.542969
10645.405273
10589.910156
10556.133789
10716.673828
10540.059570
10815.969727
10770.474609
10604.735352
10698.731445
10781.616211
10651.996094
10554.764648
10579.653320
10816.054688
10593.792969
10749.008789
10800.469727
10917.590820
10672.656250
10748.605469
10809.867188
10771.594727
10612.638672
10728.818359
10887.894531
10698.422852
10793.578125
10819.746094
10695.602539
10650.337891
10673.088867
10721.005859
10577.219727
10640.675781
10790.627930
10623.006836
10700.131836
10601.569336
10847.520508
10810.134766
10823.253906
10901.660156
10740.558594
10690.415039
10716.741211
10780.047852
10679.905273
10701.586914
10597.941406
10840.673828
10643.653320
10569.008789
10692.602539
10648.867188
10758.462891
10667.304688
10625.155273
10720.977539
10820.644531
10651.855469
10681.639648
10894.769531
10704.261719
10683.812500
10753.097656
10659.848633
10658.666016
10737.933594
10781.084961
10732.067383
10647.282227
10797.047852
10817.877930
10747.715820
10648.381836
10519.578125
10729.108398
10742.043945
10667.814453
10685.022461
10821.233398
10779.238281
10684.243164
10754.597656
10794.893555
10758.115234
10736.343750
10701.219727
10815.204102
10782.295898
10737.416016
10668.394531
10718.747070
10578.524414
10687.420898
10825.829102
10721.902344
10667.620117
10753.188477
10768.077148
10718.415039
10828.556641
10846.140625
10705.579102
10626.746094
10803.197266
10695.017578
10566.327148
10651.990234
10561.949219
10601.970703
10687.303711
10687.794922
10561.826172
10651.687500
10634.053711
10726.514648
10655.256836
10672.074219
10743.374023
10749.705078
10867.144531
10953.975586
10859.760742
10889.930664
10858.286133
10944.249023
10764.243164
10786.273438
10800.722656
10726.563477
10657.969727
10854.950195
10795.683594
10723.121094
10566.056641
10766.624023
10863.204102
10746.260742
10714.147461
10706.222656
10618.834961
10699.675781
10761.657227
10690.510742
10751.172852
10769.044922
10778.969727
10727.640625
10708.246094
10730.018555
10570.300781
10656.765625
10589.422852
10662.242188
10744.825195
10664.621094
10799.683594
10739.814453
10650.456055
10777.368164
10562.793945
10871.055664
10779.264648
10897.024414
10905.229492
10884.472656
10810.445312
10671.298828
10852.209961
10763.292969
10865.832031
10876.228516
10795.798828
10848.952148
10857.900391
10771.958984
10704.312500
10668.870117
10629.612305
10768.722656
10673.120117
10689.527344
10739.383789
10723.220703
10740.177734
10781.618164
10784.996094
10805.962891
10588.446289
10679.822266
10716.582031
10737.977539
10772.028320
10968.653320
10636.517578
10624.625000
10846.703125
10832.649414
10810.692383
10767.281250
10661.675781
10747.655273
10847.178711
10807.463867
10983.080078
10863.425781
10776.659180
10862.682617
10823.623047
10757.492188
10833.946289
10797.681641
10753.756836
10760.173828
10614.797852
10818.243164
10916.457031
10705.436523
10961.329102
10829.772461
11015.851562
10775.777344
10753.704102
10829.054688
10715.128906
10570.665039
10674.183594
10748.511719
10640.303711
10585.660156
10615.055664
10728.259766
10623.177734
10576.446289
10476.573242
10554.974609
10611.668945
10699.446289
10645.668945
10796.221680
10778.015625
10758.699219
10823.207031
10835.552734
10863.464844
10659.685547
10835.246094
11075.363281
10815.917969
10888.146484
10906.099609
10797.164062
10795.011719
10671.745117
10734.077148
10765.796875
10666.393555
10647.265625
10798.735352
10656.677734
10673.476562
10763.506836
10776.888672
10676.147461
10706.211914
10672.269531
10710.296875
10615.659180
10511.334961
10722.727539
10691.203125
10446.894531
10915.656250
10684.641602
10738.026367
10745.943359
10785.064453
10815.006836
10642.850586
10757.753906
10769.784180
10831.208984
10543.532227
10545.258789
10617.412109
10783.545898
10734.184570
10566.077148
10794.471680
10995.455078
10840.094727
10850.819336
10790.924805
10885.500000
10739.989258
10664.878906
10850.214844
10788.827148
10619.605469
10608.541016
10681.130859
10693.008789
10524.804688
10619.306641
10726.020508
10798.699219
10824.243164
10609.850586
10681.114258
10699.430664
10804.847656
10658.571289
11031.329102
10900.913086
10848.657227
10940.753906
10906.449219
10658.579102
10719.543945
10709.727539
10879.776367
10677.446289
10589.782227
10592.572266
10631.483398
10762.939453
10626.552734
10463.342773
10593.137695
10397.021484
10600.383789
10806.000977
10726.063477
10766.326172
10956.562500
10691.824219
10730.820312
10760.644531
10813.415039
10753.135742
10734.394531
10774.164062
10811.374023
10632.697266
10795.885742
10602.680664
10638.320312
10601.480469
10652.141602
10475.849609
10602.138672
10739.023438
10780.329102
10564.750000
10672.381836
10705.982422
10595.484375
10594.981445
10721.782227
10874.249023
10784.324219
10495.548828
10638.628906
10682.017578
10716.615234
10443.805664
10727.795898
10648.983398
10677.817383
10681.224609
10631.928711
10657.361328
10698.510742
10670.021484
10563.269531
10564.673828
10746.063477
10751.430664
10740.631836
10734.228516
10608.079102
10563.413086
10574.371094
10668.506836
10805.753906
10826.175781
10709.477539
10704.579102
10868.542969
10790.469727
10668.488281
10796.496094
10797.697266
10531.700195
10628.386719
10593.625977
10647.725586
10771.667969
10697.849609
10809.240234
10834.494141
10761.866211
10790.071289
10645.227539
10781.366211
10698.007812
10862.821289
10700.300781
10861.998047
10811.461914
10645.331055
10795.570312
10780.477539
10608.937500
10542.727539
10820.233398
10696.058594
10610.158203
10679.755859
10610.778320
10564.955078
10544.050781
10667.988281
10588.363281
10750.202148
10671.445312
10591.688477
10530.547852
10568.769531
10448.456055
10473.542969
10604.291992
10478.241211
10421.420898
10567.166992
10587.852539
10581.446289
10543.640625
10649.171875
10412.407227
10528.156250
10688.913086
10733.649414
10606.758789
10481.480469
10791.152344
10709.980469
10642.731445
10686.883789
10585.641602
10716.584961
10690.086914
10697.650391
10639.155273
10568.159180
10742.387695
10712.968750
10674.204102
10701.136719
10762.105469
10569.184570
10582.702148
10685.958984
10635.345703
10641.436523
10744.516602
10786.732422
10673.166992
10613.019531
10679.027344
10864.582031
10836.384766
10490.082031
10698.109375
10669.229492
10609.971680
10761.428711
10920.240234
10751.480469
10642.177734
10808.277344
10973.062500
10658.297852
10722.356445
10651.097656
10791.400391
10568.374023
10579.978516
10623.095703
10740.302734
10695.152344
10592.570312
10638.353516
10476.268555
10823.402344
10559.693359
10861.705078
10746.451172
10707.597656
10775.954102
10814.332031
10678.505859
10750.584961
10588.735352
10763.771484
10633.795898
10703.898438
10704.988281
10614.321289
10660.749023
10680.028320
10603.237305
10601.967773
10732.990234
10740.467773
10785.352539
10667.850586
10799.060547
10825.363281
10823.459961
10864.933594
10890.917969
10808.381836
10557.923828
10686.240234
10766.950195
10618.525391
10645.096680
10703.490234
10647.335938
10728.061523
10646.739258
10700.376953
10641.917969
10547.167969
10670.535156
10663.216797
10653.238281
10419.958008
10577.042969
10466.312500
10615.214844
10550.184570
10737.270508
10530.191406
10698.755859
10497.086914
10619.799805
10752.277344
10717.873047
10683.683594
10709.792969
10676.079102
10635.866211
10742.828125
10842.783203
10716.589844
10700.518555
10895.971680
10958.208984
10840.653320
10842.458008
10795.805664
10708.305664
10624.352539
10827.592773
10657.411133
10711.249023
10779.294922
10706.513672
10648.197266
10661.702148
10648.845703
10650.717773
10490.110352
10742.358398
10612.410156
10618.579102
10606.355469
10522.514648
10776.535156
10765.233398
10605.764648
10781.269531
10763.625000
10602.281250
10627.166992
10798.605469
10613.481445
10788.951172
10808.449219
10836.074219
10801.402344
10791.200195
10781.794922
10711.621094
10617.633789
10684.683594
10583.750000
10686.981445
10611.506836
10648.414062
10730.141602
10603.842773
10759.474609
10592.730469
10642.635742
10754.625977
10580.998047
10622.682617
10653.881836
10638.719727
10646.483398
10690.079102
10707.324219
10632.569336
10571.764648
10625.681641
10752.414062
10602.781250
10631.617188
10682.131836
10559.389648
10461.069336
10798.184570
10785.407227
10824.742188
10587.114258
10595.822266
10492.811523
10554.353516
10588.872070
10649.358398
10703.799805
10655.273438
10419.261719
10887.480469
10705.501953
10568.493164
10665.746094
10711.661133
10529.509766
10718.849609
10811.204102
10909.333008
10794.461914
10826.156250
10684.362305
10613.574219
10567.761719
10564.995117
10678.556641
10802.711914
10670.796875
10622.629883
10903.345703
10502.082031
10669.595703
10502.145508
10694.419922
10787.574219
10497.407227
10524.095703
10633.752930
10949.362305
10643.600586
10499.608398
10581.620117
10706.034180
10657.995117
10607.243164
```
