## Supplementary material for "Functional connectivity across the human subcortical auditory system using an autoregressive matrix-Gaussian copula graphical model approach with partial correlations": Code: roi-08_mean_ts.txt

```
11805.458984
11621.704102
11623.972656
11328.105469
11394.437500
11444.319336
11427.978516
11430.791992
11431.874023
11434.400391
11387.472656
11526.283203
11437.876953
11425.037109
11517.311523
11582.064453
11396.426758
11289.902344
11399.101562
11366.430664
11359.483398
11548.123047
11468.962891
11444.450195
11458.885742
11385.300781
11377.152344
11319.752930
11385.248047
11180.559570
11260.506836
11305.050781
11241.819336
11290.034180
11342.613281
11219.732422
11448.281250
11497.194336
11352.743164
11528.653320
11522.883789
11331.896484
11363.128906
11405.053711
11408.762695
11475.135742
11432.762695
11425.133789
11205.837891
11239.083984
11412.332031
11206.552734
11295.260742
11444.443359
11264.248047
11339.601562
11373.914062
11437.380859
11323.291016
11292.226562
11276.743164
11300.184570
11190.706055
11384.154297
11327.539062
11345.267578
11335.955078
11204.550781
11172.448242
11226.759766
11364.657227
11250.424805
11386.821289
11410.337891
11407.893555
11276.888672
11270.707031
11317.541016
11316.699219
11385.152344
11325.841797
11418.353516
11269.431641
11246.037109
11296.731445
11531.458984
11317.852539
11339.853516
11472.810547
11348.555664
11241.740234
11260.014648
11323.184570
11208.471680
11323.815430
11383.997070
11288.769531
11448.059570
11199.311523
11187.708008
11324.867188
11232.135742
11272.630859
11416.976562
11244.842773
11223.868164
11472.389648
11365.728516
11319.325195
11442.340820
11368.894531
11468.345703
11625.950195
11514.972656
11427.143555
11475.383789
11364.637695
11375.157227
11470.812500
11435.685547
11380.633789
11253.941406
11328.474609
11337.768555
11297.563477
11317.083008
11389.486328
11240.303711
11308.353516
11374.531250
11304.815430
11122.400391
11173.904297
11281.916992
11408.511719
11286.025391
11194.538086
11336.534180
11157.647461
11144.560547
11198.105469
11461.399414
11347.635742
11353.197266
11341.033203
11446.422852
11379.298828
11133.958984
11267.892578
11366.950195
11139.886719
11212.490234
11207.233398
11327.385742
11361.169922
11288.698242
11407.181641
11393.431641
11258.516602
11344.764648
11332.643555
11239.736328
11233.486328
11441.611328
11317.340820
11427.797852
11314.967773
11397.727539
11375.277344
11178.024414
11326.119141
11322.012695
11324.714844
11263.220703
11325.966797
11352.346680
11205.273438
11280.204102
11272.049805
11198.974609
11069.176758
11237.907227
11246.158203
11203.323242
11259.704102
11371.235352
11333.249023
11206.591797
11192.459961
11296.626953
11251.423828
11296.188477
11351.732422
11246.327148
11353.975586
11254.001953
11297.329102
11194.055664
11195.496094
11315.830078
11329.756836
11260.349609
11351.363281
11412.962891
11491.794922
11333.927734
11340.889648
11290.891602
11416.389648
11318.809570
11287.240234
11283.206055
11368.541992
11320.888672
11310.163086
11200.631836
11258.362305
11289.538086
11152.806641
11261.644531
11253.191406
11276.041016
11168.233398
11313.508789
11322.434570
11097.200195
11130.253906
11243.972656
11107.956055
11173.882812
11247.735352
11168.518555
11072.290039
11078.166992
11159.679688
11126.425781
11192.903320
11256.220703
11215.559570
11232.436523
11229.895508
11216.523438
11186.441406
11176.372070
11432.051758
11399.077148
11226.717773
11288.372070
11311.062500
11303.441406
11178.721680
11191.910156
11134.007812
11109.357422
11328.430664
11223.763672
11094.314453
11164.918945
11119.916992
11158.153320
11114.243164
11268.024414
11251.460938
11242.053711
11148.205078
11166.947266
11289.729492
11302.965820
11282.503906
11322.556641
11315.929688
11200.293945
11266.507812
11404.950195
11293.996094
11157.766602
11151.999023
11240.241211
11282.993164
11213.083008
11183.122070
11225.294922
11229.094727
11143.087891
11093.458008
11170.456055
11228.008789
11104.423828
11344.448242
11363.808594
11266.162109
11292.108398
11255.471680
11242.333984
11156.815430
11298.320312
11329.340820
11335.087891
11250.850586
11218.361328
11032.608398
11143.791016
11160.834961
11123.663086
11236.845703
11352.180664
11271.831055
11322.688477
11448.544922
11365.505859
11257.630859
11268.318359
11284.524414
11173.861328
11295.126953
11351.718750
11217.577148
11264.858398
11218.923828
11208.615234
11205.295898
11127.074219
11190.139648
11219.083008
11105.490234
11165.785156
11285.759766
11201.623047
10981.253906
11223.978516
11233.454102
11201.961914
11117.615234
11208.702148
11029.423828
11080.048828
11142.130859
11085.897461
11063.700195
11144.862305
11279.250000
11217.589844
11283.896484
11217.342773
11337.013672
11087.222656
11190.641602
11158.718750
11189.165039
11291.993164
11320.763672
11287.472656
11288.687500
11482.475586
11281.829102
11272.905273
11138.147461
11288.517578
11260.706055
11015.514648
11155.888672
11301.037109
11163.186523
11038.861328
11240.063477
11108.736328
11092.970703
11120.047852
11122.436523
11107.152344
11024.849609
11058.447266
11155.648438
10977.405273
11115.968750
11088.545898
11201.497070
11115.903320
11140.131836
11152.033203
11083.660156
11234.106445
11314.299805
11254.669922
11285.851562
11205.097656
11228.808594
11199.912109
11130.277344
11047.842773
11194.868164
11257.202148
11199.753906
11340.693359
11367.083008
11262.190430
11144.497070
11264.189453
11211.448242
11236.498047
11282.005859
11261.570312
11183.541016
11121.230469
11262.510742
11107.308594
11177.005859
11108.634766
11060.858398
11130.636719
11153.580078
11257.563477
11225.474609
11272.516602
11157.506836
11123.116211
11001.472656
10937.625977
11104.458008
11103.808594
11090.957031
11197.875977
11224.914062
11090.837891
11096.391602
11325.709961
11278.034180
11258.919922
11245.141602
11308.000000
11333.350586
11184.552734
11306.541016
11311.386719
11257.112305
11158.573242
11222.333008
11188.383789
11090.051758
11051.839844
11086.191406
11223.858398
11131.396484
11195.894531
11324.666016
11367.194336
11229.329102
11120.994141
11198.934570
11095.481445
11012.339844
11123.976562
11230.654297
10960.674805
11121.846680
11083.824219
11071.732422
11012.599609
10963.179688
10951.133789
11080.451172
11032.885742
10927.000977
11197.869141
11222.000977
10989.757812
11072.030273
11082.017578
11154.318359
11042.491211
11109.289062
11137.102539
11193.522461
11152.824219
11164.396484
11194.506836
11312.701172
11090.344727
11051.632812
11135.413086
11190.672852
11172.237305
10938.744141
11205.597656
11202.214844
11103.060547
11088.902344
11264.785156
11139.543945
10952.160156
11105.926758
11013.206055
10894.052734
11076.333008
11115.950195
10976.841797
10906.375977
10976.095703
11133.792969
11090.791016
11051.837891
11166.827148
11140.761719
11145.740234
11064.789062
11279.823242
10984.965820
10903.854492
10993.290039
11047.146484
10957.011719
10947.491211
11056.334961
11053.488281
11121.277344
11088.356445
11164.662109
11262.316406
11436.500977
11349.864258
11127.558594
11142.288086
11133.732422
11052.840820
11089.409180
11097.633789
11141.677734
11047.187500
10940.404297
11062.733398
11148.979492
11193.115234
11121.301758
11253.176758
11184.614258
11081.068359
11099.905273
11110.392578
11171.691406
11073.200195
11157.352539
11169.919922
11220.461914
11258.386719
11130.259766
11222.000000
11059.383789
10959.981445
11094.525391
11085.709961
10926.456055
10964.601562
10978.680664
10986.001953
10961.407227
11006.169922
10948.878906
10955.290039
10918.825195
11048.791992
11207.085938
11271.025391
11204.258789
11316.391602
11178.846680
11180.369141
11434.333984
11245.443359
11158.611328
11337.279297
11311.368164
11163.188477
11011.990234
11131.529297
11098.795898
11074.894531
11063.743164
11153.431641
11002.041016
11123.491211
11193.596680
11041.242188
10900.701172
11086.638672
10928.532227
10920.272461
11074.637695
11071.683594
11028.926758
10963.585938
10912.126953
11041.266602
11021.158203
11029.402344
11060.431641
11181.166016
11133.106445
10988.056641
11053.222656
10957.242188
10797.365234
11197.340820
11222.481445
11084.459961
11029.986328
11153.725586
11131.735352
10868.158203
11014.968750
11067.262695
11098.362305
11168.297852
11168.581055
11177.881836
11165.156250
11093.951172
11198.529297
11108.009766
11056.784180
11150.510742
11132.538086
11084.262695
10998.696289
11001.808594
10930.389648
11125.275391
11227.166016
11158.333008
11024.553711
11318.256836
11111.514648
10953.545898
10962.209961
11151.522461
10927.508789
10962.041016
11117.802734
11167.871094
11011.357422
11108.218750
11234.553711
11096.444336
11036.887695
11061.449219
11253.841797
10914.623047
10903.083984
11185.517578
11046.853516
10932.061523
11049.315430
11186.485352
10934.919922
10994.202148
11213.342773
10869.310547
10935.871094
11081.095703
10908.750000
10897.787109
11030.810547
10943.012695
10963.193359
11104.566406
11049.604492
11019.058594
10749.458008
10980.436523
10835.030273
10986.031250
11169.553711
11153.018555
11045.744141
11071.711914
11054.357422
10894.603516
10907.801758
11058.517578
10912.978516
10849.804688
11086.472656
11094.777344
10960.101562
11037.070312
11089.967773
11008.454102
10925.138672
11075.076172
11145.248047
11009.169922
11100.595703
11128.634766
11004.327148
10984.255859
11140.543945
11040.096680
11103.148438
11020.678711
11329.864258
11124.222656
10986.596680
11145.479492
11233.996094
11173.507812
11082.044922
11132.242188
11289.414062
11157.172852
11040.880859
10953.790039
11102.406250
10955.872070
10973.104492
11042.845703
10965.689453
10979.675781
10994.011719
11064.810547
11072.469727
10810.673828
10838.753906
10839.058594
10989.441406
11042.652344
11085.358398
11173.008789
11183.325195
11169.375977
11116.810547
11062.627930
11100.248047
11001.628906
11093.582031
11183.061523
11060.941406
11095.502930
11071.206055
10861.185547
10885.974609
11059.259766
11174.314453
11076.994141
11088.689453
11129.155273
11050.134766
11051.839844
11208.655273
11021.320312
10949.625000
11186.494141
11148.999023
10984.303711
10961.431641
11129.113281
11051.886719
10852.395508
11012.283203
11030.814453
10974.929688
10882.881836
11051.684570
10900.966797
10880.404297
10919.627930
11001.323242
11055.708984
11017.167969
11005.467773
11120.674805
10898.281250
10902.413086
10947.464844
11084.052734
11037.209961
11099.380859
10896.653320
11114.839844
10939.540039
10884.255859
10951.498047
11085.743164
11072.726562
10931.166016
10928.393555
11209.188477
11023.419922
11099.529297
11311.777344
11179.566406
11118.287109
11136.819336
11039.116211
10974.363281
10998.212891
11138.125000
10965.419922
10956.935547
10964.293945
11031.189453
10922.673828
10899.476562
10886.457031
10953.141602
10860.420898
10937.809570
10906.021484
10966.941406
10828.017578
10807.494141
11074.790039
11060.356445
11030.951172
10918.822266
11111.204102
11024.125000
11010.938477
11014.153320
11007.555664
10976.751953
11138.014648
11218.257812
11014.132812
11035.951172
11095.314453
10998.306641
10909.720703
10938.759766
11058.596680
10990.696289
11008.464844
10942.207031
10756.448242
10887.581055
11072.613281
10883.872070
11043.480469
11191.538086
11046.565430
10981.253906
10971.806641
10946.118164
10905.159180
11014.205078
11103.919922
10981.912109
11035.211914
11046.958008
11038.356445
10940.075195
10937.582031
11059.391602
10987.017578
11049.930664
11168.801758
11134.996094
11037.056641
11076.952148
11001.706055
11009.831055
10918.242188
10844.297852
10998.302734
11072.054688
10963.297852
11032.291992
11310.750000
11037.509766
11033.608398
11082.439453
11153.581055
11038.400391
11153.699219
11155.499023
11001.613281
10975.821289
10960.099609
10825.459961
10880.678711
10999.741211
10976.343750
11100.540039
11080.705078
10968.244141
10880.697266
11016.437500
11013.912109
10798.565430
10822.992188
11012.686523
10945.470703
10844.372070
10883.990234
11124.063477
11332.957031
11022.844727
10995.971680
10829.002930
11011.855469
11103.197266
10942.410156
```
