## Supplementary material for "Functional connectivity across the human subcortical auditory system using an autoregressive matrix-Gaussian copula graphical model approach with partial correlations": Code: roi-09_mean_ts.txt

```
11240.524414
11021.656250
11056.864258
10930.849609
10845.939453
10972.227539
10957.566406
10891.042969
11062.456055
11090.581055
11000.757812
10973.481445
10988.528320
10889.891602
11061.949219
11141.724609
10985.251953
10727.064453
10958.972656
10920.291992
10900.385742
11073.065430
10936.065430
10831.206055
11032.467773
10992.646484
10845.892578
11002.885742
11050.337891
10824.625977
10839.916016
10867.146484
10876.800781
10797.789062
10914.333008
10816.250000
11071.424805
10981.008789
10968.791016
11042.084961
10984.444336
10844.204102
10892.875000
11156.573242
11019.516602
10927.280273
10998.764648
11067.066406
10939.544922
10904.632812
11044.867188
10838.431641
10825.590820
11067.580078
10932.818359
10960.502930
10989.759766
11099.555664
10912.469727
10941.228516
10911.645508
11021.269531
10878.391602
10957.378906
10876.301758
10903.118164
10916.794922
10874.857422
10828.355469
10882.695312
11162.749023
11102.683594
11031.528320
11074.173828
11118.782227
10929.313477
10901.602539
11020.150391
11020.419922
10906.809570
10913.344727
11094.783203
10935.988281
10919.621094
10867.941406
11153.594727
10997.642578
10833.437500
10985.356445
11001.549805
10892.318359
10903.064453
10933.889648
10762.064453
11054.284180
10889.000000
10833.964844
10949.604492
10871.728516
10823.785156
10999.542969
10898.518555
10935.331055
10988.813477
10934.568359
10969.013672
11046.944336
11012.758789
10906.101562
11017.408203
11032.092773
11128.356445
11109.916016
11126.073242
10971.062500
11202.360352
11057.778320
10966.590820
11066.577148
11123.614258
11005.656250
10755.248047
10838.125977
10970.195312
10860.396484
10754.500977
10970.319336
10853.708008
10844.159180
10797.885742
10847.059570
10807.152344
10782.686523
10908.049805
11053.761719
10892.387695
10855.089844
10875.229492
10870.875977
10761.282227
10850.349609
11029.439453
10923.099609
10848.500000
10877.545898
11065.372070
10986.580078
10831.377930
10821.959961
10880.287109
10721.060547
10806.864258
10909.724609
10998.452148
10987.741211
10865.450195
10978.070312
10856.119141
10985.520508
10854.558594
11016.779297
10904.722656
10875.306641
11044.222656
11004.755859
10923.846680
10941.583008
11013.686523
10919.528320
10799.281250
10858.778320
10857.991211
10839.478516
10731.517578
10844.188477
10963.544922
10855.909180
10808.440430
10860.519531
10823.732422
10716.464844
10905.978516
10811.628906
10851.367188
10831.443359
11018.152344
10860.586914
10870.386719
10776.822266
10846.884766
10908.761719
10834.892578
10916.520508
10929.086914
10919.602539
10848.407227
11016.325195
10933.456055
10804.871094
10923.731445
11033.397461
10874.857422
10966.300781
11125.818359
11266.112305
11122.928711
11081.381836
10920.627930
11078.100586
11121.492188
10997.095703
10851.884766
10945.262695
10920.628906
10928.456055
10782.188477
10835.630859
10929.623047
10780.153320
10797.844727
10879.209961
10966.643555
10841.865234
10985.054688
11034.460938
10854.965820
10896.017578
10911.049805
10788.454102
10814.500977
10900.269531
10857.196289
10753.708984
10799.926758
10879.986328
10835.717773
10761.269531
10850.800781
10937.122070
10836.751953
10860.971680
10780.989258
10839.221680
10867.200195
10993.355469
10914.233398
10949.058594
11003.571289
11065.441406
10970.426758
10757.790039
11025.000000
10938.003906
10846.150391
10798.541992
10862.710938
10794.896484
10742.528320
11008.978516
10902.113281
10812.632812
10893.739258
11122.538086
10891.486328
10826.139648
10834.108398
10903.977539
10989.001953
10895.093750
10905.758789
11002.350586
10917.512695
10889.369141
10985.027344
10787.143555
10709.760742
10763.291016
10765.361328
10822.037109
10716.465820
10809.669922
10780.914062
10916.072266
10817.587891
10739.912109
10968.945312
10893.185547
10828.664062
10943.974609
11087.084961
10854.168945
10825.444336
10869.093750
10736.624023
10669.080078
10924.159180
10930.903320
10950.198242
10890.243164
10790.190430
10812.154297
10748.126953
10803.479492
10838.071289
10900.127930
11105.165039
10918.201172
10878.324219
10954.787109
11068.450195
10854.666016
11026.493164
11101.918945
10848.428711
10863.499023
11028.951172
11047.840820
10837.206055
10792.384766
10854.621094
10850.580078
10752.013672
10966.493164
10904.019531
10704.069336
10859.464844
11053.311523
10935.511719
10760.448242
10818.239258
10922.354492
10690.652344
10880.909180
10871.543945
10673.215820
10646.574219
10750.001953
10779.871094
10765.083984
10838.638672
11046.440430
10850.782227
10762.698242
10715.490234
10920.104492
10775.525391
10741.499023
10790.275391
10896.295898
10963.789062
11022.743164
10959.996094
11025.247070
11067.344727
10990.019531
10937.019531
10803.614258
10912.929688
10939.256836
10717.044922
10812.113281
10933.499023
10829.104492
10716.437500
10833.621094
10986.611328
10824.168945
10845.657227
10767.173828
10670.978516
10784.702148
10826.994141
10836.382812
10640.134766
10790.825195
10960.237305
10745.768555
10715.945312
10751.460938
10733.105469
10696.283203
10875.068359
10894.330078
10932.666992
10761.099609
10945.665039
10907.455078
10854.316406
10814.657227
10828.003906
10927.964844
11007.938477
10978.650391
11095.988281
11126.899414
10885.505859
10883.279297
11059.053711
10964.935547
10798.869141
11072.315430
11037.948242
10761.726562
10768.189453
10873.378906
10776.509766
10785.850586
10742.458984
10698.977539
10732.657227
10770.034180
10866.016602
10861.326172
10882.430664
10794.166016
10727.093750
10652.856445
10774.819336
10888.138672
10959.244141
10855.798828
10852.654297
11024.012695
11055.644531
10762.625000
10886.912109
11001.937500
11007.699219
10869.482422
11067.086914
11044.112305
10962.991211
10996.562500
11080.899414
10950.208008
10803.508789
10969.757812
10965.241211
10915.044922
10794.849609
10728.512695
10913.709961
10804.886719
10851.647461
11000.562500
11000.282227
10890.009766
10790.858398
10870.850586
10839.217773
10815.720703
10795.332031
10952.309570
10768.197266
10701.250977
10651.614258
10796.275391
10715.542969
10569.163086
10682.111328
10902.085938
10732.951172
10736.527344
10904.275391
10851.513672
10810.056641
10786.534180
10895.408203
10952.315430
10787.119141
10850.283203
10859.733398
10939.849609
10854.028320
10705.636719
11044.981445
10989.146484
10742.571289
10763.077148
10868.313477
10926.241211
10673.456055
10707.695312
10787.777344
10847.267578
10712.277344
10583.417969
10924.093750
10675.025391
10676.007812
10720.107422
10721.096680
10602.944336
10606.666016
10800.083008
10550.686523
10590.297852
10601.353516
10724.905273
10681.968750
10710.354492
10846.993164
10776.488281
10619.540039
10786.803711
10844.816406
10599.756836
10616.184570
10611.461914
10797.178711
10643.852539
10662.839844
10706.148438
10611.650391
10884.964844
10811.208984
10794.996094
10826.392578
11101.158203
10999.980469
10920.490234
10899.494141
10925.646484
10822.308594
10808.494141
10850.051758
10835.625977
10693.814453
10665.435547
10854.617188
10966.644531
10769.655273
10804.810547
10862.056641
10849.406250
10847.867188
10804.218750
10843.624023
11059.650391
10933.124023
10839.892578
11053.039062
10958.858398
10809.849609
10842.700195
10813.581055
10683.815430
10681.126953
10694.966797
10827.104492
10578.174805
10632.018555
10734.445312
10787.917969
10742.790039
10607.822266
10648.488281
10713.969727
10741.141602
10789.832031
11087.947266
10967.357422
10842.666992
11020.188477
11052.636719
10948.397461
11038.181641
10912.141602
10852.263672
11166.261719
10993.906250
10737.104492
10787.508789
10905.728516
10826.986328
10788.591797
10881.105469
10873.074219
10707.350586
10772.239258
10878.623047
10832.105469
10760.012695
10861.333008
10742.236328
10690.849609
10821.854492
10829.583984
10746.775391
10772.011719
10621.727539
10770.460938
10806.318359
10639.065430
10721.474609
10851.291992
10780.261719
10619.970703
10771.332031
10701.524414
10649.493164
10888.214844
10956.321289
10808.044922
10911.836914
11096.777344
10860.364258
10841.535156
10753.544922
11080.853516
10842.040039
10872.228516
11044.998047
10997.180664
10984.860352
10842.565430
10873.604492
10983.383789
10861.232422
10817.974609
10955.794922
10844.235352
10866.066406
10784.470703
10727.784180
10915.780273
11083.714844
10900.658203
10865.767578
10983.805664
11049.779297
10716.156250
10787.115234
10874.105469
10758.608398
10717.413086
10809.804688
10974.722656
10814.306641
10852.365234
10887.736328
10864.855469
10716.238281
10726.019531
10976.248047
10708.264648
10585.857422
10967.774414
10810.150391
10703.748047
10795.576172
10901.117188
10695.823242
10687.202148
10784.799805
10688.335938
10733.564453
11019.008789
10618.345703
10654.899414
10873.040039
10708.324219
10698.833008
10903.934570
10708.186523
10665.864258
10657.996094
10713.611328
10822.125977
10791.600586
11116.408203
10828.534180
10809.666016
10800.368164
10897.519531
10778.152344
10705.250000
10777.508789
10737.837891
10763.471680
10881.391602
10893.778320
10621.793945
10789.993164
10902.450195
10836.325195
10772.715820
10958.025391
11038.351562
10796.795898
10933.880859
10870.935547
10840.746094
10891.185547
11055.166016
10877.233398
10786.825195
10879.341797
11056.402344
11005.423828
10854.943359
10727.784180
10865.420898
10908.736328
10799.819336
10910.869141
11196.569336
10921.441406
10837.679688
10953.357422
10881.674805
10838.960938
10769.043945
10970.590820
10803.669922
10706.159180
10732.324219
10764.483398
10737.439453
10659.412109
10561.683594
10789.816406
11011.662109
10948.520508
10899.902344
10904.577148
11010.528320
10905.173828
10777.952148
10972.447266
10908.431641
10874.388672
10849.575195
10953.191406
10910.395508
10795.654297
10827.236328
10650.313477
10783.759766
10884.152344
10957.985352
10853.066406
10926.945312
10988.983398
10724.293945
10688.288086
10831.388672
10753.441406
10564.076172
10915.111328
10987.910156
10761.704102
10607.681641
10759.207031
10854.642578
10577.063477
10737.191406
10895.706055
10812.699219
10642.255859
10811.240234
10730.439453
10717.087891
10654.301758
10738.456055
10703.721680
10725.394531
10628.420898
10696.236328
10642.455078
10753.833984
10905.428711
10869.927734
10729.795898
10811.500000
10787.805664
10973.648438
10724.987305
10828.227539
10853.906250
10794.800781
10869.142578
10862.937500
10825.137695
11085.016602
10897.688477
10830.955078
11095.809570
11073.667969
10949.513672
10967.274414
10925.961914
10817.964844
10656.116211
10860.467773
10818.527344
10707.741211
10578.801758
10831.125977
10784.206055
10623.980469
10666.865234
10712.702148
10730.241211
10517.704102
10626.585938
10738.767578
10711.418945
10757.112305
10918.488281
11024.894531
10824.079102
10886.143555
10984.417969
10914.991211
10732.627930
10944.563477
10880.059570
10896.041992
10910.928711
10972.490234
10857.928711
10706.175781
10891.422852
10765.608398
10664.047852
10791.243164
10816.501953
10689.284180
10814.146484
10527.479492
10688.604492
10850.022461
10991.884766
10851.115234
10946.258789
11004.887695
10728.931641
10739.281250
10976.258789
10838.543945
10716.820312
10758.825195
10931.202148
10841.049805
10907.530273
10821.248047
10750.316406
10682.352539
10745.721680
10951.940430
10794.614258
10925.625000
11044.545898
10834.449219
10717.900391
10796.594727
10818.762695
10805.818359
10693.978516
10780.145508
10942.861328
11046.009766
10861.947266
10863.321289
11170.482422
10918.351562
10907.590820
10968.944336
11018.852539
10904.045898
10982.677734
11002.755859
10838.309570
10888.570312
10760.430664
10690.218750
10782.347656
10766.581055
10704.143555
10793.133789
10916.260742
10950.642578
10870.375000
10840.241211
10812.861328
10803.867188
10718.735352
10850.812500
10762.720703
10613.125000
10703.392578
10920.809570
11275.991211
10858.008789
10761.315430
10796.628906
10893.789062
10958.230469
10743.287109
```
