## Supplementary material for "Functional connectivity across the human subcortical auditory system using an autoregressive matrix-Gaussian copula graphical model approach with partial correlations": Code: roi-10_mean_ts.txt

```
10702.314453
10632.583008
10694.522461
10648.498047
10601.044922
10696.768555
10730.180664
10603.039062
10707.764648
10621.628906
10603.608398
10640.716797
10680.063477
10574.206055
10722.081055
10700.356445
10546.358398
10638.044922
10728.149414
10444.570312
10503.405273
10434.194336
10597.460938
10595.086914
10694.821289
10647.254883
10584.279297
10624.378906
10625.079102
10436.830078
10431.986328
10467.142578
10460.031250
10498.424805
10636.486328
10577.899414
10604.964844
10621.788086
10657.631836
10700.017578
10661.183594
10583.722656
10592.262695
10607.714844
10498.186523
10562.237305
10437.237305
10669.166992
10602.279297
10483.119141
10578.554688
10490.547852
10591.714844
10461.180664
10413.374023
10582.674805
10495.393555
10626.006836
10583.303711
10492.199219
10498.404297
10550.069336
10466.335938
10693.562500
10453.623047
10539.047852
10503.214844
10499.323242
10508.011719
10595.737305
10811.842773
10725.260742
10761.814453
10564.268555
10665.665039
10584.613281
10538.336914
10676.062500
10605.726562
10549.027344
10566.922852
10579.235352
10504.294922
10641.818359
10489.593750
10505.789062
10481.235352
10611.126953
10612.625000
10631.943359
10646.225586
10588.631836
10585.980469
10534.187500
10569.071289
10625.276367
10540.200195
10586.900391
10561.861328
10532.407227
10489.239258
10523.137695
10650.753906
10640.193359
10735.225586
10655.045898
10674.178711
10823.566406
10674.123047
10632.945312
10628.733398
10628.718750
10818.047852
10785.849609
10709.349609
10738.767578
10633.123047
10526.767578
10580.661133
10609.485352
10470.360352
10608.035156
10429.893555
10533.763672
10518.604492
10520.408203
10520.198242
10695.882812
10517.626953
10592.831055
10480.958008
10458.039062
10472.883789
10446.991211
10415.606445
10505.204102
10619.506836
10657.125977
10628.381836
10657.064453
10572.983398
10701.601562
10627.242188
10548.458008
10559.330078
10591.016602
10581.004883
10537.551758
10471.250000
10533.813477
10512.621094
10553.039062
10511.087891
10582.293945
10378.660156
10532.354492
10680.125977
10512.017578
10482.992188
10502.847656
10570.699219
10422.689453
10459.952148
10607.087891
10626.992188
10578.589844
10550.685547
10551.139648
10471.452148
10630.706055
10513.138672
10590.761719
10642.725586
10684.489258
10625.623047
10546.733398
10594.860352
10624.045898
10558.746094
10441.172852
10380.936523
10378.044922
10640.916992
10536.879883
10489.369141
10512.098633
10565.368164
10479.167969
10480.291992
10582.952148
10428.102539
10462.066406
10429.145508
10527.769531
10604.114258
10618.580078
10659.334961
10565.031250
10422.706055
10468.738281
10522.611328
10694.570312
10497.791992
10735.825195
10905.533203
10837.743164
10677.199219
10632.785156
10598.139648
10616.261719
10611.073242
10607.964844
10556.951172
10622.830078
10580.604492
10470.400391
10561.187500
10387.242188
10467.018555
10459.081055
10493.236328
10543.556641
10523.222656
10474.727539
10553.855469
10539.831055
10426.745117
10486.885742
10369.229492
10463.570312
10620.996094
10467.125977
10485.922852
10452.161133
10535.930664
10442.819336
10555.551758
10472.305664
10531.111328
10515.866211
10601.587891
10560.181641
10555.206055
10572.803711
10748.789062
10737.574219
10651.133789
10463.054688
10349.125977
10387.880859
10390.323242
10363.479492
10388.401367
10388.060547
10350.525391
10529.071289
10471.733398
10474.674805
10465.579102
10470.902344
10549.664062
10437.026367
10594.068359
10631.273438
10383.560547
10441.286133
10668.402344
10545.924805
10362.069336
10532.989258
10535.254883
10436.321289
10570.732422
10560.476562
10640.483398
10512.307617
10585.575195
10518.920898
10539.173828
10469.310547
10507.283203
10580.585938
10627.612305
10537.316406
10477.249023
10522.304688
10637.498047
10541.210938
10729.897461
10659.587891
10571.064453
10625.986328
10450.871094
10440.139648
10440.754883
10577.286133
10436.213867
10458.637695
10561.547852
10592.597656
10337.689453
10367.253906
10481.956055
10354.945312
10446.980469
10466.144531
10474.160156
10590.819336
10631.253906
10457.149414
10308.883789
10330.095703
10415.727539
10492.137695
10343.066406
10474.139648
10382.158203
10500.845703
10461.336914
10417.492188
10487.496094
10355.945312
10470.188477
10611.473633
10429.317383
10618.025391
10610.411133
10659.812500
10561.586914
10561.306641
10526.923828
10342.102539
10496.030273
10440.208008
10389.222656
10375.888672
10288.745117
10440.889648
10457.662109
10464.722656
10714.397461
10698.183594
10627.314453
10709.081055
10555.649414
10603.760742
10540.788086
10535.807617
10384.451172
10398.513672
10614.292969
10560.962891
10478.080078
10739.348633
10700.107422
10594.054688
10509.076172
10476.054688
10539.145508
10424.220703
10407.025391
10579.885742
10411.417969
10410.176758
10487.547852
10385.129883
10302.454102
10352.020508
10324.766602
10350.391602
10380.880859
10365.105469
10297.420898
10422.726562
10354.834961
10394.276367
10419.201172
10288.251953
10467.498047
10389.330078
10541.589844
10467.637695
10513.289062
10450.163086
10431.946289
10609.939453
10531.938477
10401.607422
10314.958008
10480.048828
10437.920898
10543.560547
10644.542969
10646.750977
10776.380859
10653.237305
10722.397461
10688.257812
10486.529297
10558.077148
10477.568359
10482.223633
10503.898438
10434.145508
10506.089844
10427.678711
10289.366211
10334.131836
10434.597656
10398.119141
10482.782227
10575.467773
10582.250000
10680.793945
10683.848633
10564.354492
10450.381836
10464.503906
10437.748047
10535.368164
10547.186523
10598.791992
10639.904297
10634.407227
10448.517578
10419.363281
10537.879883
10505.867188
10623.539062
10369.458008
10619.232422
10565.952148
10610.852539
10677.424805
10702.977539
10592.253906
10547.486328
10512.724609
10454.464844
10358.013672
10436.557617
10398.835938
10579.163086
10560.416992
10656.493164
10675.492188
10679.757812
10579.419922
10416.257812
10442.568359
10462.237305
10384.692383
10502.238281
10379.917969
10360.504883
10530.498047
10417.258789
10308.706055
10398.975586
10383.643555
10357.250977
10479.273438
10537.292969
10496.025391
10598.212891
10525.435547
10436.813477
10529.962891
10609.299805
10457.161133
10465.411133
10530.218750
10597.066406
10599.121094
10589.474609
10615.625977
10585.345703
10550.175781
10564.648438
10564.959961
10391.181641
10476.993164
10404.595703
10489.563477
10458.437500
10442.131836
10546.135742
10579.024414
10472.470703
10312.007812
10376.706055
10354.841797
10328.110352
10404.131836
10421.838867
10306.452148
10325.074219
10344.456055
10404.287109
10452.766602
10489.844727
10607.514648
10637.550781
10591.258789
10625.187500
10796.149414
10455.750977
10568.556641
10378.736328
10449.807617
10400.147461
10268.790039
10336.356445
10467.243164
10428.488281
10592.200195
10677.941406
10525.925781
10643.525391
10567.279297
10473.814453
10402.733398
10365.388672
10365.952148
10224.885742
10464.935547
10312.455078
10348.868164
10383.863281
10264.831055
10532.486328
10455.633789
10553.630859
10405.536133
10598.004883
10679.448242
10659.644531
10527.775391
10638.182617
10616.100586
10609.202148
10628.165039
10660.188477
10586.352539
10621.756836
10562.854492
10422.461914
10275.111328
10285.544922
10417.985352
10309.420898
10321.988281
10373.494141
10506.214844
10436.226562
10426.829102
10462.150391
10532.032227
10675.762695
10437.864258
10583.526367
10725.581055
10730.188477
10837.561523
10899.338867
10586.602539
10645.674805
10546.694336
10453.225586
10517.444336
10600.407227
10544.656250
10455.600586
10483.750000
10510.295898
10378.161133
10390.404297
10530.485352
10458.154297
10295.780273
10399.806641
10439.834961
10377.313477
10379.475586
10384.570312
10230.941406
10420.199219
10541.411133
10490.762695
10436.135742
10459.540039
10421.780273
10500.826172
10540.126953
10505.395508
10571.725586
10517.576172
10466.547852
10457.308594
10423.452148
10349.091797
10506.707031
10431.462891
10562.989258
10517.696289
10602.625977
10626.281250
10455.639648
10521.814453
10517.151367
10556.995117
10494.774414
10389.387695
10458.814453
10547.801758
10559.454102
10554.511719
10441.773438
10575.687500
10450.363281
10387.895508
10286.006836
10449.181641
10429.399414
10493.446289
10621.025391
10526.305664
10449.766602
10645.999023
10718.094727
10761.186523
10548.639648
10464.613281
10447.405273
10530.696289
10460.368164
10458.905273
10489.963867
10395.876953
10442.106445
10401.505859
10406.410156
10388.448242
10471.243164
10517.720703
10455.457031
10518.544922
10483.790039
10454.429688
10414.405273
10278.905273
10316.175781
10447.286133
10427.768555
10569.214844
10533.522461
10386.683594
10556.162109
10456.218750
10430.839844
10476.981445
10415.280273
10296.701172
10521.164062
10431.631836
10369.496094
10511.362305
10295.314453
10359.382812
10436.460938
10475.948242
10490.561523
10563.831055
10495.643555
10484.714844
10446.880859
10370.323242
10273.589844
10475.111328
10512.308594
10377.786133
10370.463867
10366.917969
10408.692383
10381.068359
10293.097656
10403.113281
10409.762695
10454.161133
10424.719727
10534.248047
10545.232422
10524.899414
10536.905273
10705.875977
10597.569336
10509.235352
10476.833008
10577.154297
10455.748047
10541.174805
10523.758789
10490.472656
10416.448242
10472.858398
10570.587891
10779.908203
10596.229492
10449.954102
10565.386719
10453.925781
10405.145508
10412.073242
10437.834961
10539.410156
10221.358398
10426.814453
10340.532227
10196.722656
10325.904297
10396.530273
10331.417969
10401.540039
10399.246094
10544.334961
10420.632812
10630.951172
10526.019531
10350.347656
10427.682617
10271.382812
10384.591797
10424.513672
10420.291992
10336.080078
10354.318359
10321.848633
10318.635742
10336.954102
10374.214844
10680.040039
10537.505859
10476.019531
10682.702148
10553.906250
10579.649414
10496.014648
10400.593750
10292.763672
10373.281250
10482.095703
10387.356445
10258.685547
10475.095703
10192.525391
10297.848633
10381.148438
10357.060547
10292.318359
10368.020508
10495.710938
10331.851562
10137.702148
10272.522461
10248.148438
10390.332031
10305.317383
10261.841797
10411.038086
10409.210938
10413.073242
10506.460938
10461.844727
10560.910156
10384.910156
10481.029297
10465.992188
10602.141602
10490.408203
10462.875977
10489.329102
10425.044922
10455.972656
10552.797852
10601.417969
10713.450195
10562.224609
10800.651367
10653.258789
10606.900391
10550.704102
10483.933594
10434.207031
10349.852539
10460.897461
10309.181641
10230.194336
10238.368164
10288.133789
10442.207031
10308.652344
10231.174805
10288.775391
10260.088867
10090.597656
10266.892578
10433.855469
10392.358398
10437.437500
10469.091797
10513.821289
10550.995117
10454.432617
10556.482422
10478.862305
10440.841797
10371.270508
10379.774414
10315.608398
10241.537109
10499.955078
10423.063477
10348.098633
10343.805664
10267.991211
10202.860352
10248.210938
10259.606445
10211.027344
10272.689453
10252.030273
10265.220703
10324.167969
10437.420898
10375.793945
10553.424805
10417.544922
10531.466797
10451.617188
10392.154297
10318.691406
10289.929688
10248.131836
10316.644531
10353.237305
10241.295898
10421.054688
10308.068359
10172.580078
10140.479492
10385.319336
10515.768555
10358.070312
10438.798828
10518.979492
10290.125977
10243.482422
10342.587891
10269.142578
10413.082031
10354.469727
10444.964844
10552.906250
10477.810547
10546.392578
10575.581055
10691.873047
10610.694336
10464.344727
10435.450195
10293.814453
10373.092773
10353.500977
10228.758789
10251.557617
10322.743164
10254.407227
10302.199219
10266.977539
10320.016602
10371.700195
10408.425781
10310.419922
10387.555664
10525.038086
10587.855469
10455.388672
10165.766602
10182.660156
10118.535156
10081.272461
10322.044922
10340.043945
10441.525391
10310.920898
10411.712891
10391.844727
10541.295898
10383.444336
10312.369141
```
