## Supplementary material for "Functional connectivity across the human subcortical auditory system using an autoregressive matrix-Gaussian copula graphical model approach with partial correlations": Code: roi-11_mean_ts.txt

```
10757.432617
10825.244141
10751.319336
10780.118164
10739.119141
10765.083008
10802.880859
10788.976562
10776.807617
10841.178711
10706.661133
10761.784180
10786.579102
10789.671875
10876.642578
10850.020508
10841.537109
10744.455078
10625.194336
10593.732422
10585.953125
10415.294922
10610.646484
10699.816406
10583.040039
10682.397461
10595.449219
10609.871094
10559.866211
10601.992188
10410.940430
10426.474609
10478.334961
10500.797852
10453.681641
10464.795898
10569.374023
10612.327148
10633.028320
10644.725586
10593.409180
10613.818359
10592.852539
10554.375977
10583.977539
10535.051758
10551.264648
10670.057617
10554.750000
10586.537109
10481.627930
10432.802734
10561.543945
10473.714844
10607.983398
10454.357422
10657.244141
10558.763672
10679.474609
10496.978516
10580.142578
10570.829102
10665.045898
10621.604492
10612.506836
10554.556641
10743.666016
10557.788086
10463.560547
10667.653320
10578.187500
10727.382812
10839.297852
10741.832031
10549.016602
10640.359375
10578.330078
10574.249023
10545.606445
10543.154297
10456.635742
10563.018555
10415.124023
10445.782227
10503.248047
10559.720703
10601.285156
10660.763672
10561.099609
10665.059570
10751.745117
10606.615234
10543.615234
10470.833008
10496.652344
10495.826172
10672.458008
10406.462891
10737.232422
10499.663086
10513.477539
10731.210938
10738.377930
10609.456055
10735.532227
10669.172852
10758.997070
10872.624023
10656.005859
10615.840820
10546.420898
10522.872070
10596.982422
10691.643555
10790.202148
10704.493164
10805.627930
10699.614258
10543.254883
10504.227539
10682.466797
10664.448242
10483.042969
10528.430664
10658.707031
10597.388672
10643.928711
10818.569336
10716.783203
10696.557617
10514.466797
10550.354492
10550.695312
10553.206055
10608.223633
10659.275391
10594.008789
10710.501953
10692.379883
10664.223633
10577.983398
10674.020508
10623.198242
10748.472656
10585.463867
10546.633789
10571.367188
10580.155273
10509.685547
10650.024414
10606.696289
10554.759766
10505.813477
10416.815430
10565.692383
10563.383789
10648.997070
10574.137695
10693.988281
10535.647461
10514.760742
10604.049805
10587.106445
10578.728516
10612.761719
10649.338867
10667.617188
10463.835938
10565.955078
10627.280273
10535.391602
10532.694336
10636.139648
10667.082031
10634.080078
10649.341797
10776.446289
10824.690430
10654.324219
10557.203125
10547.147461
10592.172852
10628.590820
10613.312500
10711.522461
10532.661133
10719.760742
10756.973633
10638.013672
10561.336914
10546.329102
10475.290039
10481.132812
10645.849609
10679.557617
10628.325195
10657.286133
10797.336914
10662.550781
10484.981445
10557.820312
10611.907227
10795.060547
10796.090820
10828.771484
10905.784180
10974.714844
10802.790039
10678.591797
10778.745117
10811.861328
10810.682617
10697.508789
10679.498047
10684.250977
10649.504883
10434.616211
10684.753906
10666.045898
10524.322266
10518.348633
10798.447266
10572.847656
10619.023438
10773.165039
10676.534180
10483.799805
10548.605469
10464.373047
10556.532227
10637.638672
10558.257812
10643.277344
10548.208008
10558.201172
10518.058594
10492.625977
10564.723633
10626.277344
10665.007812
10670.326172
10573.470703
10657.133789
10712.314453
10560.427734
10689.382812
10719.603516
10697.611328
10663.544922
10541.994141
10453.739258
10339.012695
10422.314453
10489.603516
10617.696289
10450.463867
10485.442383
10499.962891
10463.670898
10538.285156
10760.459961
10550.920898
10664.224609
10648.133789
10678.096680
10572.726562
10480.357422
10473.779297
10613.592773
10439.775391
10582.608398
10345.185547
10608.059570
10480.990234
10652.128906
10576.242188
10678.664062
10582.378906
10664.399414
10683.546875
10695.056641
10720.554688
10588.886719
10619.943359
10733.447266
10622.416992
10612.400391
10822.663086
10732.451172
10753.934570
10767.304688
10712.630859
10664.982422
10678.130859
10518.598633
10425.731445
10511.543945
10652.479492
10728.422852
10713.861328
10400.130859
10570.741211
10451.582031
10553.813477
10433.138672
10331.352539
10691.221680
10557.636719
10559.897461
10747.681641
10617.675781
10462.889648
10452.844727
10565.011719
10623.676758
10441.890625
10571.445312
10554.654297
10576.417969
10538.219727
10627.953125
10553.526367
10511.501953
10438.927734
10543.162109
10616.931641
10678.451172
10730.022461
10758.481445
10594.664062
10570.562500
10629.199219
10444.946289
10521.125977
10405.327148
10399.220703
10504.082031
10396.048828
10421.633789
10550.202148
10686.872070
10648.445312
10814.735352
10824.818359
10657.689453
10634.725586
10669.120117
10593.407227
10646.863281
10566.235352
10549.186523
10632.099609
10574.233398
10828.534180
10812.423828
10762.604492
10713.138672
10742.102539
10645.292969
10629.522461
10579.742188
10412.729492
10596.167969
10687.783203
10624.438477
10547.899414
10627.799805
10544.510742
10611.173828
10418.891602
10577.062500
10337.046875
10505.993164
10430.663086
10279.085938
10573.565430
10597.192383
10468.288086
10348.313477
10434.920898
10371.821289
10398.212891
10473.194336
10663.316406
10586.738281
10622.114258
10520.658203
10650.197266
10529.153320
10483.417969
10423.667969
10515.953125
10671.649414
10773.660156
10784.989258
10920.536133
10855.142578
10665.393555
10658.422852
10669.836914
10618.015625
10515.879883
10609.464844
10618.673828
10557.339844
10597.547852
10662.525391
10733.442383
10570.794922
10602.811523
10458.879883
10482.338867
10672.416992
10731.990234
10634.706055
10585.429688
10637.038086
10562.425781
10500.981445
10468.578125
10637.474609
10724.848633
10588.684570
10753.556641
10713.624023
10690.009766
10629.113281
10721.167969
10607.460938
10592.344727
10675.165039
10737.378906
10634.079102
10724.051758
10770.274414
10717.821289
10699.952148
10687.241211
10752.054688
10594.860352
10638.749023
10581.636719
10676.987305
10710.574219
10666.630859
10821.144531
10814.888672
10765.173828
10675.511719
10632.122070
10545.863281
10552.768555
10502.558594
10449.609375
10432.130859
10498.374023
10416.080078
10521.946289
10365.086914
10279.301758
10575.780273
10503.648438
10631.099609
10544.304688
10645.252930
10789.442383
10579.501953
10511.888672
10535.229492
10508.502930
10559.888672
10621.111328
10657.035156
10667.289062
10753.053711
10840.584961
10801.155273
10982.631836
10874.669922
10705.186523
10660.002930
10747.396484
10510.050781
10533.916016
10664.907227
10631.467773
10563.458984
10532.253906
10765.560547
10670.181641
10534.186523
10510.451172
10503.689453
10485.001953
10580.669922
10609.189453
10707.282227
10673.993164
10584.131836
10834.202148
10718.566406
10691.878906
10724.614258
10905.716797
10788.945312
10744.308594
10678.145508
10668.159180
10680.686523
10624.557617
10622.652344
10644.668945
10473.088867
10590.748047
10597.433594
10478.240234
10693.732422
10802.665039
10685.346680
10925.420898
10722.393555
10567.366211
10673.745117
10605.139648
10591.576172
10483.385742
10460.659180
10489.005859
10503.337891
10472.017578
10477.641602
10539.087891
10635.684570
10746.544922
10779.635742
10697.583008
10695.252930
10635.364258
10601.372070
10710.714844
10761.378906
10680.721680
10830.387695
10834.948242
10870.075195
10764.062500
10645.610352
10549.836914
10477.250977
10525.625000
10540.227539
10503.787109
10520.640625
10560.574219
10492.750000
10557.625000
10769.334961
10555.540039
10627.629883
10541.431641
10451.506836
10823.931641
10784.855469
10810.354492
10984.464844
10918.452148
10716.030273
10680.932617
10726.552734
10616.788086
10703.452148
10739.124023
10517.674805
10575.082031
10546.623047
10565.247070
10383.967773
10475.108398
10428.706055
10502.145508
10430.610352
10581.029297
10470.824219
10358.008789
10508.805664
10387.716797
10422.576172
10451.520508
10646.431641
10450.690430
10436.815430
10575.271484
10537.855469
10612.698242
10721.835938
10675.610352
10859.225586
10745.999023
10696.993164
10753.016602
10673.511719
10582.176758
10607.312500
10574.215820
10535.256836
10575.570312
10576.519531
10614.639648
10426.122070
10535.331055
10534.303711
10663.655273
10507.815430
10586.958008
10547.067383
10430.000977
10577.437500
10511.286133
10575.551758
10426.764648
10651.301758
10610.041992
10612.883789
10722.125000
10686.614258
10725.072266
10684.650391
10838.949219
10903.492188
10942.083984
10980.071289
10892.375977
10840.778320
10691.883789
10499.463867
10515.369141
10553.505859
10578.455078
10571.574219
10512.062500
10463.028320
10470.063477
10525.654297
10542.257812
10538.550781
10581.731445
10535.541992
10394.245117
10403.011719
10555.578125
10388.125000
10410.710938
10388.358398
10421.123047
10446.746094
10446.422852
10433.689453
10319.831055
10542.300781
10392.805664
10463.119141
10438.393555
10390.587891
10431.804688
10529.458984
10531.606445
10492.433594
10391.322266
10501.717773
10543.585938
10617.563477
10663.418945
10810.728516
10753.683594
10503.092773
10529.297852
10464.607422
10582.250977
10546.880859
10354.234375
10322.184570
10407.371094
10493.946289
10449.316406
10533.586914
10435.982422
10507.064453
10332.263672
10435.902344
10422.835938
10816.288086
10662.504883
10699.304688
10592.627930
10607.583008
10607.535156
10735.625000
10631.614258
10733.409180
10758.709961
10702.286133
10779.268555
10643.202148
10673.108398
10706.856445
10771.907227
10834.936523
10683.560547
10608.376953
10525.754883
10476.115234
10532.069336
10514.094727
10450.729492
10478.296875
10440.805664
10400.964844
10457.454102
10525.584961
10479.514648
10463.001953
10453.552734
10442.090820
10520.103516
10474.096680
10550.442383
10571.422852
10618.022461
10575.820312
10598.522461
10339.649414
10497.125977
10445.947266
10515.527344
10337.912109
10536.325195
10523.857422
10466.274414
10509.733398
10527.475586
10649.973633
10762.145508
10640.640625
10645.983398
10850.544922
10680.731445
10603.028320
10683.947266
10685.128906
10560.338867
10541.070312
10639.780273
10503.767578
10441.738281
10503.522461
10440.619141
10520.840820
10292.921875
10394.793945
10466.694336
10379.708008
10467.762695
10381.206055
10359.819336
10362.634766
10508.750977
10326.683594
10506.358398
10382.393555
10557.586914
10719.776367
10560.054688
10631.130859
10572.124023
10526.304688
10478.220703
10514.354492
10480.352539
10619.587891
10558.125000
10569.446289
10708.996094
10624.528320
10732.057617
10554.006836
10622.065430
10867.399414
10807.036133
10880.380859
10979.671875
10877.642578
10670.873047
10763.644531
10677.190430
10636.838867
10313.334961
10545.126953
10389.045898
10341.229492
10355.121094
10418.751953
10311.900391
10249.924805
10339.022461
10275.813477
10419.587891
10462.515625
10438.227539
10572.756836
10513.933594
10614.207031
10711.952148
10656.010742
10472.546875
10698.003906
10639.831055
10540.507812
10385.657227
10393.678711
10305.757812
10351.752930
10394.583008
10629.462891
10545.709961
10501.746094
10414.951172
10362.176758
10428.108398
10424.184570
10408.382812
10463.510742
10430.748047
10372.601562
10445.803711
10528.609375
10554.833008
10720.425781
10807.309570
10557.784180
10543.255859
10403.030273
10508.049805
10401.122070
10449.416016
10455.496094
10414.069336
10400.883789
10490.083008
10365.983398
10351.838867
10401.411133
10517.138672
10483.158203
10542.237305
10725.870117
10499.799805
10468.464844
10528.530273
10654.430664
10425.283203
10508.415039
10514.026367
10610.635742
10598.042969
10727.681641
10723.681641
10751.030273
10871.392578
10538.002930
10656.611328
10509.072266
10418.719727
10461.141602
10515.511719
10376.045898
10364.452148
10509.221680
10439.469727
10384.277344
10289.922852
10351.210938
10468.824219
10453.114258
10557.508789
10532.298828
10634.340820
10521.378906
10400.147461
10528.241211
10375.440430
10320.934570
10365.329102
10418.875977
10300.826172
10515.178711
10601.083008
10656.034180
10524.393555
10690.611328
10569.356445
```
