## Supplementary material for "Functional connectivity across the human subcortical auditory system using an autoregressive matrix-Gaussian copula graphical model approach with partial correlations": Code: roi-12_mean_ts.txt

```
11651.467773
11609.872070
11597.071289
11537.014648
11515.847656
11481.982422
11443.566406
11435.650391
11431.923828
11419.493164
11447.003906
11402.788086
11367.979492
11360.008789
11381.271484
11363.313477
11306.509766
11306.215820
11277.247070
11277.707031
11289.050781
11310.183594
11331.055664
11352.541992
11430.608398
11413.801758
11470.791992
11444.095703
11426.363281
11355.400391
11320.264648
11301.813477
11318.599609
11331.660156
11327.644531
11306.338867
11332.557617
11335.722656
11392.797852
11409.602539
11432.439453
11456.100586
11416.828125
11350.748047
11335.259766
11363.416992
11343.838867
11347.299805
11347.421875
11327.043945
11327.444336
11323.978516
11286.893555
11275.554688
11308.586914
11367.376953
11417.602539
11438.451172
11449.916992
11429.156250
11433.369141
11402.186523
11417.220703
11416.080078
11427.527344
11452.214844
11433.291016
11400.723633
11366.443359
11321.915039
11289.774414
11374.371094
11450.799805
11501.856445
11515.130859
11532.475586
11508.093750
11493.122070
11428.880859
11378.378906
11374.481445
11370.493164
11337.993164
11398.714844
11372.697266
11384.147461
11397.587891
11418.740234
11424.309570
11403.236328
11411.653320
11360.626953
11352.198242
11317.821289
11340.263672
11344.335938
11352.835938
11371.642578
11382.853516
11398.646484
11385.215820
11359.356445
11407.528320
11405.978516
11424.079102
11463.376953
11454.125977
11456.936523
11452.822266
11426.064453
11385.413086
11358.894531
11366.686523
11412.715820
11470.788086
11478.486328
11490.798828
11496.125977
11479.141602
11434.193359
11434.599609
11420.227539
11407.934570
11403.670898
11399.627930
11435.482422
11440.638672
11425.029297
11413.623047
11400.333984
11370.209961
11348.150391
11314.271484
11267.111328
11279.847656
11342.987305
11395.543945
11391.033203
11359.292969
11370.093750
11338.051758
11349.454102
11390.363281
11439.217773
11478.793945
11531.863281
11566.577148
11549.246094
11504.730469
11430.767578
11341.335938
11278.021484
11233.678711
11237.593750
11269.982422
11350.071289
11376.332031
11371.939453
11415.760742
11465.987305
11466.105469
11451.795898
11401.012695
11342.547852
11362.898438
11376.165039
11433.654297
11434.083008
11427.914062
11454.718750
11435.113281
11360.749023
11339.373047
11324.801758
11305.681641
11320.925781
11340.823242
11390.144531
11417.581055
11412.342773
11385.550781
11370.189453
11380.485352
11402.847656
11439.981445
11459.680664
11480.540039
11499.005859
11486.225586
11455.757812
11402.038086
11338.909180
11293.221680
11284.536133
11299.009766
11313.514648
11313.885742
11254.077148
11232.730469
11257.826172
11284.563477
11238.856445
11330.595703
11404.195312
11400.292969
11506.467773
11592.588867
11577.821289
11571.317383
11543.152344
11487.146484
11447.848633
11343.961914
11324.532227
11329.428711
11324.314453
11321.671875
11238.623047
11204.370117
11199.836914
11224.263672
11253.784180
11309.700195
11332.133789
11318.484375
11345.883789
11351.616211
11345.888672
11386.251953
11404.116211
11431.511719
11431.154297
11422.711914
11439.919922
11393.394531
11399.120117
11394.425781
11436.958008
11434.355469
11426.813477
11436.625000
11365.043945
11347.878906
11382.830078
11395.074219
11478.379883
11530.709961
11545.458984
11532.104492
11501.169922
11452.818359
11436.442383
11411.574219
11408.523438
11350.835938
11314.882812
11276.681641
11292.416992
11291.545898
11287.113281
11333.637695
11401.492188
11443.052734
11436.363281
11507.406250
11534.641602
11512.189453
11464.268555
11432.713867
11381.226562
11278.961914
11286.634766
11373.750000
11355.392578
11355.220703
11378.201172
11352.433594
11353.788086
11294.020508
11296.087891
11332.580078
11368.986328
11412.581055
11398.988281
11353.156250
11336.298828
11296.695312
11297.506836
11354.756836
11377.821289
11410.826172
11479.021484
11479.708008
11451.596680
11438.915039
11412.311523
11393.332031
11419.877930
11420.565430
11429.598633
11380.532227
11328.577148
11221.706055
11129.237305
11137.236328
11170.569336
11238.250977
11308.946289
11361.867188
11397.835938
11398.389648
11377.149414
11364.638672
11366.849609
11409.826172
11409.257812
11382.875977
11411.834961
11386.351562
11328.810547
11232.695312
11177.556641
11128.523438
11121.298828
11163.662109
11264.387695
11280.515625
11324.358398
11423.805664
11480.134766
11486.004883
11521.678711
11513.059570
11452.796875
11371.164062
11256.778320
11221.052734
11147.518555
11139.643555
11180.257812
11199.204102
11219.458984
11307.233398
11372.875000
11394.678711
11405.452148
11429.177734
11412.599609
11391.748047
11321.749023
11274.583984
11332.713867
11370.832031
11423.463867
11445.548828
11459.036133
11469.745117
11409.005859
11394.570312
11381.201172
11396.443359
11342.969727
11294.251953
11284.044922
11275.662109
11262.555664
11281.128906
11292.097656
11297.631836
11250.146484
11210.861328
11183.900391
11195.355469
11257.405273
11329.108398
11350.633789
11401.779297
11431.720703
11401.744141
11344.085938
11295.349609
11316.819336
11317.517578
11355.112305
11394.438477
11363.157227
11363.240234
11339.305664
11303.535156
11226.201172
11101.924805
11102.740234
11175.374023
11274.287109
11329.470703
11408.168945
11447.384766
11480.406250
11449.005859
11450.773438
11420.871094
11311.948242
11294.161133
11253.399414
11229.801758
11216.398438
11225.178711
11220.749023
11232.440430
11196.919922
11155.743164
11125.253906
11197.734375
11228.291016
11328.372070
11367.970703
11430.511719
11417.877930
11364.383789
11281.876953
11308.012695
11311.253906
11366.577148
11350.907227
11298.821289
11291.497070
11279.633789
11283.942383
11319.476562
11335.678711
11275.921875
11240.969727
11259.840820
11267.192383
11337.217773
11420.468750
11500.398438
11444.175781
11419.682617
11332.826172
11268.991211
11193.158203
11166.766602
11260.979492
11333.147461
11375.500000
11447.878906
11518.038086
11490.493164
11458.376953
11412.559570
11332.649414
11273.132812
11274.827148
11266.925781
11278.996094
11231.971680
11193.644531
11129.307617
11114.035156
11053.622070
11003.521484
11111.838867
11183.439453
11208.210938
11245.295898
11273.137695
11319.326172
11307.935547
11353.302734
11369.758789
11321.701172
11262.866211
11197.817383
11225.022461
11280.398438
11295.821289
11374.987305
11431.553711
11461.515625
11425.530273
11442.228516
11388.054688
11335.585938
11289.291016
11238.068359
11266.807617
11245.130859
11289.966797
11295.659180
11322.634766
11281.344727
11300.894531
11322.065430
11259.700195
11229.644531
11206.923828
11218.350586
11184.419922
11193.559570
11226.402344
11231.714844
11274.105469
11358.382812
11392.029297
11468.990234
11532.398438
11565.175781
11554.943359
11489.201172
11435.413086
11367.937500
11311.475586
11203.153320
11111.401367
11127.324219
11225.708984
11299.817383
11339.737305
11381.925781
11461.630859
11485.703125
11432.508789
11409.459961
11351.391602
11286.806641
11165.874023
11136.003906
11140.656250
11155.126953
11131.629883
11148.442383
11210.811523
11299.051758
11287.265625
11344.954102
11350.736328
11315.243164
11242.487305
11234.551758
11262.515625
11320.482422
11379.308594
11431.275391
11453.147461
11394.843750
11358.329102
11264.916992
11205.861328
11173.479492
11150.276367
11170.891602
11179.143555
11185.560547
11192.547852
11195.805664
11175.653320
11152.814453
11126.636719
11133.916016
11150.434570
11189.544922
11310.128906
11381.191406
11485.430664
11557.804688
11529.203125
11506.285156
11453.666016
11383.448242
11275.778320
11214.256836
11230.900391
11214.198242
11229.545898
11260.186523
11213.269531
11192.138672
11198.886719
11218.314453
11167.274414
11141.956055
11140.711914
11193.383789
11179.323242
11237.697266
11267.679688
11297.041992
11336.565430
11329.350586
11306.982422
11239.766602
11155.021484
11160.239258
11231.407227
11275.524414
11328.301758
11397.024414
11425.394531
11446.048828
11410.421875
11342.314453
11264.231445
11247.418945
11290.788086
11302.346680
11334.440430
11349.317383
11356.957031
11293.206055
11248.741211
11233.906250
11209.841797
11221.161133
11244.855469
11275.552734
11271.871094
11237.653320
11261.412109
11253.198242
11276.693359
11224.996094
11150.327148
11171.045898
11184.169922
11206.138672
11190.586914
11261.115234
11350.535156
11415.164062
11492.051758
11571.872070
11587.545898
11516.554688
11422.215820
11331.464844
11271.500977
11179.499023
11204.195312
11188.240234
11171.473633
11182.821289
11245.769531
11245.993164
11227.153320
11237.053711
11260.593750
11215.221680
11170.639648
11186.268555
11178.666016
11170.079102
11211.170898
11230.152344
11211.945312
11244.236328
11240.973633
11253.113281
11263.866211
11238.168945
11200.596680
11215.673828
11251.804688
11281.673828
11300.712891
11338.075195
11347.002930
11300.850586
11260.217773
11269.461914
11270.043945
11320.186523
11360.692383
11422.585938
11405.273438
11419.708984
11391.118164
11352.834961
11331.768555
11334.706055
11317.088867
11339.093750
11343.290039
11293.948242
11249.315430
11218.834961
11208.958008
11227.987305
11171.874023
11197.766602
11270.672852
11277.833008
11311.850586
11275.505859
11258.386719
11241.500000
11258.826172
11297.183594
11307.903320
11354.182617
11332.869141
11219.456055
11125.127930
11064.978516
11129.963867
11220.491211
11251.041016
11357.044922
11432.634766
11446.373047
11401.487305
11376.144531
11310.344727
11225.181641
11169.708008
11218.803711
11265.335938
11250.751953
11197.338867
11139.947266
11040.206055
11037.550781
11017.650391
11044.840820
11110.728516
11209.141602
11237.689453
11305.655273
11380.197266
11365.771484
11385.117188
11368.434570
11361.653320
11253.127930
11147.253906
11121.400391
11129.443359
11138.026367
11164.260742
11189.380859
11208.304688
11292.023438
11341.468750
11365.993164
11441.422852
11496.383789
11463.334961
11454.719727
11394.454102
11326.925781
11210.958008
11206.407227
11128.667969
11150.461914
11168.590820
11208.681641
11207.861328
11165.967773
11152.075195
11185.955078
11153.083984
11155.428711
11154.518555
11177.495117
11134.148438
11098.874023
11103.422852
11091.622070
11114.689453
11168.386719
11211.667969
11261.714844
11307.186523
11347.395508
11338.318359
11312.695312
11227.038086
11204.186523
11201.869141
11229.158203
11217.894531
11165.870117
11084.766602
11101.509766
11111.727539
11117.892578
11203.924805
11272.018555
11328.242188
11429.003906
11487.369141
11503.194336
11508.900391
11450.442383
11335.751953
11265.212891
11223.685547
11168.233398
11142.467773
11152.840820
11157.685547
11138.820312
11064.488281
11049.849609
11026.043945
11020.458008
11059.827148
11066.279297
11047.740234
11011.019531
11095.349609
11186.528320
11257.766602
11296.577148
11358.250977
11416.987305
11418.824219
11360.048828
11350.996094
11340.000000
11289.231445
11304.409180
11284.329102
11271.105469
11241.592773
11266.717773
11246.701172
11217.811523
11154.220703
11145.159180
11132.240234
11123.821289
11114.024414
11106.175781
11161.832031
11229.483398
11296.100586
11328.644531
11425.383789
11480.866211
11465.833008
11461.814453
11400.804688
11313.793945
11281.225586
11212.782227
11128.327148
11074.031250
11062.394531
11141.894531
11148.281250
11214.155273
11265.580078
11309.508789
11399.790039
11352.765625
11349.909180
11310.599609
11289.119141
11309.437500
11209.889648
11157.088867
11147.605469
11182.000977
11234.583984
11297.673828
11397.919922
11497.589844
11515.765625
11445.978516
11476.836914
11425.656250
11305.132812
11258.479492
11195.234375
11089.119141
11104.750977
11078.585938
11063.566406
11094.918945
11100.389648
11053.221680
11068.515625
11123.730469
11193.521484
11248.996094
11320.250977
11348.548828
11333.212891
11221.338867
11141.015625
11062.745117
11067.817383
11126.068359
11211.603516
11282.946289
11312.047852
11291.256836
11300.731445
11332.553711
```
