## Supplementary material for "Functional connectivity across the human subcortical auditory system using an autoregressive matrix-Gaussian copula graphical model approach with partial correlations": Code: roi-13_mean_ts.txt

```
11168.994141
11120.025391
11078.581055
11063.542969
11041.005859
11020.647461
10996.074219
10954.962891
10947.800781
10944.573242
10959.918945
10953.944336
10953.821289
10976.431641
10987.672852
10985.534180
11003.739258
10987.134766
10967.990234
10951.599609
10947.092773
10946.745117
10958.503906
10979.893555
10968.307617
10971.193359
10972.446289
10930.280273
10907.350586
10899.886719
10888.176758
10899.019531
10905.208984
10909.328125
10926.702148
10936.348633
10927.812500
10941.873047
10951.070312
10934.971680
10928.709961
10944.735352
10931.545898
10924.261719
10909.818359
10899.782227
10889.545898
10909.595703
10923.920898
10916.458984
10920.043945
10922.509766
10924.213867
10926.749023
10933.865234
10934.419922
10921.463867
10927.322266
10937.146484
10938.146484
10934.405273
10929.417969
10898.826172
10895.186523
10893.712891
10896.437500
10904.915039
10916.476562
10939.556641
10940.948242
10960.666016
10986.604492
10981.853516
10971.197266
10949.339844
10957.208008
10941.513672
10927.860352
10926.302734
10917.009766
10893.266602
10885.836914
10883.443359
10873.058594
10865.464844
10866.520508
10882.784180
10905.749023
10902.956055
10925.513672
10944.907227
10945.556641
10941.024414
10945.410156
10934.459961
10932.414062
10949.578125
10955.617188
10948.418945
10942.271484
10935.817383
10944.911133
10945.608398
10962.025391
10978.610352
10981.711914
10986.633789
10981.848633
10976.921875
10969.453125
10985.396484
10977.788086
10984.081055
11025.280273
11007.910156
10978.390625
10962.491211
10960.205078
10945.377930
10930.304688
10928.858398
10915.543945
10912.764648
10909.998047
10921.242188
10897.219727
10898.555664
10916.645508
10927.874023
10936.646484
10936.204102
10955.035156
10961.522461
10946.362305
10963.900391
10978.766602
10974.217773
10946.605469
10945.986328
10970.789062
10975.198242
10972.149414
10986.934570
10985.747070
10960.071289
10926.088867
10925.799805
10926.974609
10923.043945
10916.046875
10916.228516
10914.748047
10930.132812
10944.586914
10951.436523
10952.767578
10930.702148
10899.821289
10899.629883
10905.215820
10929.842773
10954.864258
10958.391602
10960.617188
10966.205078
10982.439453
10970.766602
10962.955078
10966.524414
10966.853516
10954.624023
10958.479492
10971.493164
10952.344727
10928.283203
10912.097656
10915.318359
10907.135742
10892.113281
10911.037109
10921.396484
10944.076172
10956.122070
10973.358398
10943.243164
10921.516602
10939.290039
10958.570312
10947.162109
10954.336914
10969.484375
10959.806641
10956.544922
10953.879883
10947.585938
10932.065430
10942.197266
10951.956055
10963.393555
10969.170898
10963.010742
10958.333008
10996.049805
11015.486328
10992.401367
11021.659180
11033.764648
10987.667969
10951.386719
10961.951172
10980.677734
10954.799805
10909.443359
10878.965820
10891.708008
10885.961914
10898.862305
10892.196289
10882.603516
10869.252930
10874.445312
10881.279297
10885.587891
10888.640625
10898.509766
10906.469727
10896.641602
10894.425781
10883.106445
10872.104492
10859.836914
10842.557617
10829.061523
10840.947266
10859.210938
10882.611328
10899.987305
10919.070312
10924.954102
10927.028320
10941.806641
10964.301758
10985.602539
10997.499023
11012.644531
11036.565430
11029.451172
10997.987305
10974.449219
10950.905273
10935.839844
10930.612305
10942.687500
10944.968750
10934.859375
10953.570312
10954.187500
10938.639648
10929.232422
10922.785156
10930.832031
10933.101562
10956.791016
10961.422852
10970.431641
10964.310547
10945.904297
10949.265625
10941.894531
10945.479492
10951.833008
10951.412109
10949.940430
10931.805664
10937.508789
10920.754883
10913.508789
10913.078125
10927.406250
10940.920898
10952.530273
10949.828125
10946.252930
10957.038086
10968.309570
10987.660156
11005.047852
11029.879883
11016.910156
11004.702148
11033.656250
11018.617188
11011.841797
11010.004883
10989.677734
10958.422852
10941.373047
10924.267578
10913.501953
10915.670898
10913.126953
10932.193359
10933.226562
10946.802734
10954.325195
10959.400391
10960.220703
10941.774414
10914.531250
10896.110352
10899.666992
10919.012695
10933.491211
10932.640625
10919.382812
10906.625977
10902.366211
10929.478516
10940.838867
10947.862305
10943.262695
10938.193359
10928.376953
10920.595703
10937.250000
10935.086914
10926.518555
10910.367188
10902.804688
10906.540039
10929.811523
10961.011719
10959.068359
10938.166992
10927.464844
10878.402344
10858.005859
10870.227539
10882.770508
10903.537109
10931.883789
10958.498047
10990.811523
11006.976562
11004.765625
10992.604492
10984.882812
10967.817383
10966.657227
10952.470703
10963.457031
11007.360352
11013.692383
11000.236328
10985.579102
11003.200195
10967.534180
10941.947266
10950.134766
10957.046875
10945.557617
10925.444336
10909.390625
10879.339844
10839.344727
10804.722656
10802.089844
10789.427734
10809.294922
10808.910156
10815.792969
10824.254883
10830.362305
10814.435547
10798.385742
10789.558594
10800.866211
10825.462891
10850.377930
10865.452148
10889.109375
10902.163086
10919.385742
10920.211914
10894.880859
10879.887695
10873.615234
10879.242188
10900.416016
10915.973633
10939.038086
10959.429688
11010.710938
11023.836914
11024.260742
11023.770508
10992.899414
10951.895508
10924.707031
10961.709961
10961.635742
10933.353516
10918.858398
10899.611328
10892.932617
10906.427734
10922.471680
10928.186523
10928.685547
10936.074219
10949.074219
10969.312500
10970.487305
10954.424805
10927.166016
10906.779297
10935.730469
10931.128906
10955.561523
10954.598633
10971.177734
10956.170898
10953.370117
10914.490234
10923.454102
10918.697266
10921.038086
10931.490234
10916.504883
10884.651367
10872.508789
10901.409180
10910.711914
10925.689453
10979.427734
10975.224609
10989.801758
10978.392578
10986.494141
10983.795898
10980.474609
10973.550781
11001.277344
11025.931641
11015.025391
10992.359375
10998.662109
10963.583984
10922.908203
10909.652344
10907.668945
10857.050781
10826.207031
10808.462891
10781.678711
10782.702148
10780.963867
10790.078125
10797.674805
10819.806641
10845.521484
10858.832031
10884.705078
10904.066406
10891.516602
10895.684570
10893.087891
10910.062500
10908.539062
10921.940430
10938.432617
10942.557617
10947.069336
10956.938477
10995.800781
10974.779297
10963.278320
10965.525391
10928.055664
10909.001953
10908.291016
10944.178711
10940.463867
10933.159180
10917.479492
10919.813477
10900.525391
10854.065430
10821.521484
10806.510742
10810.588867
10803.275391
10808.265625
10812.753906
10823.414062
10854.648438
10863.735352
10890.636719
10900.034180
10929.428711
10932.258789
10952.380859
10966.288086
10974.689453
10968.606445
10950.196289
10946.555664
10917.690430
10885.802734
10863.100586
10878.099609
10894.998047
10902.205078
10916.966797
10941.708984
10946.451172
10997.931641
10992.348633
10981.999023
10968.537109
10935.946289
10896.195312
10858.048828
10862.184570
10860.835938
10855.534180
10850.713867
10861.095703
10858.973633
10879.290039
10870.362305
10903.327148
10908.673828
10935.930664
10922.963867
10945.331055
10944.561523
10949.166992
10957.549805
10983.340820
10984.309570
10965.758789
10963.965820
10957.215820
10927.229492
10900.630859
10907.255859
10886.339844
10878.416016
10865.138672
10866.868164
10844.913086
10847.758789
10841.411133
10863.108398
10882.780273
10908.889648
10924.854492
10941.355469
10943.100586
10948.890625
10976.923828
10987.746094
10954.741211
10946.277344
10947.076172
10905.907227
10933.821289
10970.445312
10950.819336
10940.607422
10943.284180
10881.913086
10840.597656
10809.805664
10815.918945
10817.834961
10804.410156
10810.026367
10787.320312
10782.246094
10780.087891
10779.562500
10778.911133
10788.405273
10793.706055
10794.004883
10795.479492
10814.308594
10819.166992
10829.424805
10845.735352
10858.655273
10912.195312
10937.960938
10966.654297
10994.076172
11007.981445
10996.754883
10955.168945
10939.079102
10921.610352
10924.838867
10945.377930
10949.583984
10945.852539
10949.702148
10958.675781
10949.973633
10942.904297
10934.948242
10943.205078
10909.903320
10871.858398
10882.985352
10882.037109
10880.413086
10881.731445
10907.344727
10905.615234
10898.381836
10923.123047
10909.167969
10944.341797
10941.677734
10953.136719
10960.176758
11035.245117
11034.116211
11029.733398
11015.036133
11020.172852
10973.787109
10920.677734
10920.018555
10931.622070
10922.432617
10926.539062
10941.930664
10912.404297
10896.181641
10884.268555
10882.517578
10853.234375
10852.795898
10859.572266
10865.028320
10863.567383
10844.995117
10827.046875
10812.922852
10817.984375
10833.951172
10846.620117
10862.865234
10896.577148
10898.792969
10911.443359
10906.132812
10891.095703
10893.221680
10900.104492
10887.450195
10871.751953
10852.850586
10830.953125
10818.362305
10844.255859
10863.534180
10860.894531
10894.020508
10892.002930
10900.297852
10877.528320
10880.138672
10895.018555
10905.444336
10921.123047
10912.665039
10901.500977
10883.141602
10860.259766
10848.666992
10820.740234
10814.574219
10817.199219
10833.117188
10860.869141
10881.940430
10928.737305
10963.787109
10995.917969
11010.368164
11012.630859
11013.366211
10999.708984
11000.325195
10979.683594
10937.961914
10949.359375
10937.680664
10908.187500
10913.324219
10923.905273
10968.841797
10982.638672
10977.037109
10964.553711
10933.267578
10879.517578
10849.770508
10868.026367
10850.192383
10841.256836
10828.795898
10834.814453
10835.972656
10822.234375
10810.039062
10798.225586
10807.687500
10832.741211
10879.441406
10893.118164
10935.574219
10931.541992
10931.442383
10943.071289
10930.062500
10947.084961
10935.386719
10928.495117
10905.706055
10875.083008
10871.908203
10870.114258
10898.640625
10890.945312
10895.509766
10927.382812
10951.185547
11000.684570
11007.749023
10995.905273
11005.808594
10988.337891
10964.976562
10956.517578
10927.875977
10899.501953
10859.017578
10856.708984
10830.431641
10823.084961
10825.666016
10835.690430
10843.552734
10837.874023
10830.001953
10800.118164
10772.643555
10770.372070
10771.769531
10774.022461
10792.475586
10800.980469
10809.823242
10815.414062
10844.789062
10865.007812
10890.575195
10902.447266
10905.759766
10914.685547
10912.769531
10909.801758
10932.511719
10946.863281
10946.248047
10942.687500
10941.154297
10967.023438
10954.478516
10964.564453
10985.201172
11001.561523
11039.114258
11050.373047
11030.962891
11050.625977
10999.559570
10948.980469
10949.461914
10901.206055
10858.960938
10814.857422
10818.474609
10797.076172
10795.204102
10781.481445
10781.224609
10797.100586
10813.909180
10818.281250
10824.952148
10834.277344
10870.961914
10876.529297
10887.891602
10905.264648
10928.297852
10962.931641
10939.312500
10929.415039
10909.939453
10894.743164
10864.403320
10847.797852
10862.169922
10874.954102
10881.803711
10904.535156
10917.321289
10898.366211
10882.109375
10858.582031
10832.842773
10822.367188
10811.005859
10790.071289
10804.755859
10819.107422
10853.291992
10866.289062
10912.013672
10936.198242
10943.078125
10959.848633
10933.531250
10916.070312
10897.014648
10896.196289
10877.931641
10864.879883
10850.434570
10825.899414
10828.238281
10833.494141
10860.529297
10877.232422
10887.866211
10909.980469
10905.608398
10919.108398
10923.028320
10907.028320
10917.736328
10913.584961
10927.062500
10934.030273
10942.777344
10941.052734
10958.672852
11011.647461
11011.198242
11015.024414
11001.693359
10984.134766
10945.751953
10905.576172
10913.439453
10920.910156
10901.997070
10892.966797
10855.641602
10855.928711
10869.894531
10883.235352
10866.063477
10861.267578
10843.903320
10844.523438
10863.346680
10878.464844
10878.829102
10849.468750
10830.190430
10797.282227
10783.873047
10781.774414
10797.473633
10812.494141
10835.081055
10834.708008
10863.458008
10883.093750
10877.647461
10875.799805
10879.760742
10887.440430
```
