## Supplementary material for "Functional connectivity across the human subcortical auditory system using an autoregressive matrix-Gaussian copula graphical model approach with partial correlations": Code: roi-14_mean_ts.txt

```
12119.036133
12062.443359
12024.835938
11942.212891
11916.877930
11902.634766
11862.631836
11844.069336
11863.226562
11810.773438
11803.049805
11799.447266
11778.808594
11765.740234
11795.842773
11728.732422
11735.335938
11668.604492
11650.317383
11630.928711
11678.044922
11690.950195
11719.200195
11757.711914
11785.546875
11760.820312
11774.889648
11759.995117
11694.044922
11664.194336
11672.346680
11705.669922
11716.166992
11713.665039
11699.054688
11726.201172
11673.524414
11764.571289
11830.261719
11862.880859
11830.395508
11799.875977
11700.142578
11625.745117
11621.784180
11659.328125
11738.785156
11727.271484
11711.735352
11692.602539
11661.432617
11681.859375
11680.550781
11686.210938
11726.120117
11803.789062
11866.332031
11886.695312
11866.149414
11810.086914
11814.657227
11777.638672
11787.453125
11812.346680
11818.612305
11855.769531
11826.101562
11784.862305
11697.602539
11700.839844
11729.743164
11800.416992
11894.523438
11937.730469
11923.517578
11920.700195
11839.729492
11787.048828
11743.874023
11735.825195
11741.003906
11720.647461
11735.146484
11754.460938
11733.398438
11736.397461
11775.221680
11755.934570
11758.274414
11736.011719
11738.036133
11716.217773
11701.036133
11678.256836
11725.116211
11776.147461
11799.226562
11805.622070
11795.061523
11803.833008
11767.948242
11758.695312
11793.366211
11799.975586
11844.593750
11872.040039
11864.341797
11850.009766
11887.505859
11813.376953
11768.096680
11781.366211
11775.271484
11829.368164
11909.326172
11924.346680
11909.599609
11918.019531
11881.837891
11834.145508
11870.210938
11794.392578
11822.951172
11830.356445
11814.297852
11829.350586
11806.911133
11823.322266
11814.728516
11832.637695
11799.170898
11766.833984
11719.812500
11675.064453
11687.965820
11784.545898
11816.858398
11804.870117
11803.176758
11816.693359
11770.941406
11785.134766
11831.436523
11936.381836
11935.782227
11914.521484
11908.850586
11874.644531
11846.658203
11782.054688
11703.664062
11666.448242
11644.849609
11611.773438
11684.220703
11758.764648
11798.582031
11804.629883
11844.681641
11916.719727
11869.239258
11832.618164
11772.472656
11767.230469
11768.119141
11852.963867
11853.828125
11829.272461
11814.833984
11803.903320
11758.274414
11674.660156
11666.119141
11687.248047
11668.125977
11690.221680
11749.743164
11832.466797
11841.018555
11838.773438
11793.130859
11765.998047
11796.114258
11817.435547
11852.431641
11878.890625
11885.624023
11910.585938
11885.742188
11809.694336
11783.641602
11727.282227
11665.491211
11692.874023
11786.727539
11718.091797
11658.060547
11610.050781
11601.103516
11652.476562
11691.195312
11675.055664
11762.493164
11882.659180
11912.603516
11962.477539
12054.146484
11988.976562
11974.285156
11885.125000
11840.904297
11781.046875
11697.318359
11687.121094
11708.417969
11740.026367
11693.000977
11609.437500
11544.013672
11562.199219
11603.515625
11633.029297
11703.748047
11768.505859
11759.658203
11737.556641
11753.668945
11730.935547
11761.086914
11807.838867
11837.367188
11856.076172
11865.076172
11868.566406
11814.059570
11780.155273
11832.307617
11798.971680
11792.436523
11807.759766
11790.366211
11773.056641
11793.365234
11803.347656
11866.889648
11923.936523
11947.486328
11945.488281
11881.436523
11820.604492
11769.922852
11748.966797
11751.468750
11729.672852
11723.554688
11654.400391
11634.489258
11657.356445
11625.641602
11650.579102
11740.759766
11762.503906
11805.594727
11864.879883
11882.456055
11926.358398
11837.717773
11821.898438
11762.770508
11713.232422
11663.348633
11694.035156
11754.958008
11747.458984
11721.100586
11740.269531
11758.423828
11694.505859
11616.204102
11680.877930
11760.375977
11790.260742
11805.844727
11727.674805
11702.000977
11665.257812
11628.562500
11708.457031
11796.101562
11821.076172
11878.013672
11946.251953
11958.180664
11926.863281
11806.616211
11778.366211
11717.900391
11763.681641
11774.531250
11778.021484
11728.611328
11668.080078
11535.805664
11494.673828
11462.971680
11544.179688
11629.819336
11740.538086
11799.660156
11822.734375
11858.824219
11766.885742
11736.080078
11779.660156
11814.031250
11825.885742
11796.814453
11807.202148
11758.519531
11661.735352
11608.750000
11598.561523
11576.240234
11548.616211
11628.986328
11718.717773
11737.617188
11799.406250
11862.208008
11894.528320
11876.814453
11928.112305
11822.307617
11744.728516
11650.245117
11563.764648
11541.079102
11554.964844
11562.207031
11588.084961
11595.601562
11666.887695
11755.503906
11812.704102
11836.239258
11829.695312
11815.812500
11737.342773
11688.593750
11626.355469
11593.528320
11724.056641
11820.461914
11832.312500
11838.489258
11873.256836
11890.819336
11787.301758
11714.011719
11750.234375
11717.568359
11664.499023
11621.618164
11643.928711
11651.754883
11639.337891
11647.197266
11658.672852
11667.502930
11585.406250
11556.855469
11559.366211
11590.693359
11666.552734
11721.328125
11741.044922
11827.026367
11808.976562
11763.094727
11709.340820
11640.487305
11667.150391
11732.994141
11751.144531
11773.517578
11771.900391
11734.045898
11730.492188
11697.672852
11619.674805
11499.368164
11456.760742
11559.151367
11750.966797
11752.563477
11896.034180
11881.063477
11907.711914
11813.533203
11819.357422
11736.072266
11636.577148
11667.131836
11653.468750
11629.109375
11614.470703
11608.618164
11580.274414
11599.071289
11586.285156
11542.185547
11544.307617
11633.774414
11701.924805
11776.845703
11802.452148
11847.858398
11772.130859
11659.135742
11560.206055
11633.475586
11691.803711
11722.206055
11709.262695
11675.406250
11625.280273
11640.751953
11676.513672
11705.949219
11712.147461
11653.025391
11629.211914
11612.724609
11666.406250
11772.920898
11856.577148
11860.181641
11851.753906
11769.356445
11629.779297
11623.023438
11540.414062
11585.626953
11744.711914
11803.342773
11843.115234
11893.350586
11910.969727
11844.563477
11766.330078
11714.079102
11690.497070
11600.938477
11606.659180
11621.454102
11632.036133
11544.299805
11550.395508
11493.417969
11505.893555
11426.358398
11373.311523
11456.944336
11568.449219
11610.890625
11633.649414
11665.280273
11649.336914
11628.320312
11679.958984
11673.599609
11638.822266
11588.503906
11552.270508
11624.959961
11718.749023
11751.573242
11829.585938
11913.948242
11889.534180
11839.347656
11806.010742
11714.850586
11648.282227
11585.241211
11563.728516
11607.820312
11618.137695
11655.678711
11685.498047
11708.480469
11714.970703
11687.679688
11692.104492
11645.682617
11622.669922
11616.666992
11624.833008
11571.322266
11618.285156
11634.976562
11679.036133
11710.334961
11792.981445
11868.418945
11890.644531
11982.579102
11961.010742
11909.430664
11824.813477
11760.029297
11661.913086
11647.295898
11576.448242
11461.545898
11422.366211
11559.386719
11713.125977
11715.110352
11824.840820
11879.744141
11878.642578
11801.060547
11765.814453
11711.764648
11612.367188
11521.713867
11475.001953
11436.274414
11473.660156
11474.713867
11560.086914
11653.468750
11759.353516
11784.307617
11784.597656
11785.063477
11666.484375
11570.634766
11541.920898
11658.162109
11678.547852
11780.598633
11842.212891
11854.271484
11753.290039
11692.187500
11648.107422
11594.300781
11555.965820
11540.019531
11537.566406
11554.862305
11570.598633
11585.790039
11569.998047
11548.904297
11517.694336
11539.100586
11518.259766
11473.383789
11633.854492
11746.104492
11838.291016
11947.380859
12037.918945
11902.230469
11872.742188
11789.363281
11694.375000
11603.156250
11597.190430
11615.679688
11554.421875
11544.705078
11580.512695
11543.250977
11532.629883
11591.975586
11592.486328
11523.207031
11518.342773
11525.095703
11562.109375
11605.892578
11622.375000
11707.870117
11677.614258
11742.981445
11706.287109
11658.477539
11616.559570
11540.971680
11595.896484
11698.683594
11745.304688
11815.653320
11854.991211
11854.933594
11829.216797
11738.737305
11644.410156
11606.632812
11620.234375
11741.769531
11743.927734
11751.222656
11765.515625
11670.985352
11542.055664
11499.494141
11519.829102
11543.311523
11573.156250
11667.386719
11726.788086
11678.117188
11648.085938
11633.703125
11640.081055
11650.969727
11616.065430
11489.658203
11536.582031
11589.633789
11591.421875
11598.055664
11736.789062
11839.378906
11901.334961
11952.072266
12001.970703
12018.147461
11871.693359
11777.971680
11672.242188
11559.000977
11533.313477
11533.534180
11577.000977
11510.747070
11571.093750
11634.189453
11596.423828
11589.147461
11580.147461
11582.586914
11519.172852
11490.994141
11536.780273
11576.083984
11568.395508
11578.285156
11601.652344
11571.016602
11570.152344
11629.593750
11565.893555
11554.802734
11560.644531
11546.104492
11574.975586
11672.050781
11656.814453
11706.276367
11738.516602
11737.660156
11712.031250
11648.068359
11627.378906
11678.300781
11721.684570
11803.060547
11815.451172
11780.295898
11792.681641
11765.330078
11703.029297
11672.291016
11692.061523
11690.250000
11644.819336
11599.291016
11541.272461
11545.169922
11595.317383
11580.043945
11571.243164
11561.995117
11588.487305
11711.684570
11750.583984
11751.009766
11732.004883
11672.405273
11609.743164
11671.468750
11742.395508
11735.442383
11739.013672
11691.618164
11534.773438
11380.561523
11354.472656
11493.750000
11673.769531
11731.500977
11813.818359
11878.264648
11854.076172
11774.291016
11733.442383
11677.337891
11576.191406
11535.149414
11635.723633
11669.000977
11664.545898
11634.567383
11553.370117
11459.750000
11397.122070
11368.447266
11376.445312
11517.808594
11601.352539
11630.237305
11736.773438
11804.170898
11774.668945
11724.916016
11671.524414
11618.933594
11489.878906
11439.221680
11465.457031
11518.919922
11524.944336
11554.152344
11601.507812
11612.940430
11746.953125
11818.334961
11819.578125
11939.958984
11935.944336
11808.642578
11770.687500
11743.380859
11647.056641
11562.789062
11562.894531
11511.221680
11471.500977
11486.777344
11569.460938
11607.341797
11550.845703
11563.112305
11550.186523
11543.309570
11523.452148
11544.871094
11531.648438
11510.753906
11466.888672
11464.718750
11497.721680
11507.457031
11559.958984
11639.337891
11700.395508
11693.798828
11732.875977
11716.593750
11670.443359
11574.703125
11561.447266
11569.219727
11584.396484
11593.502930
11501.643555
11378.547852
11415.795898
11416.883789
11486.162109
11621.261719
11706.953125
11747.827148
11886.959961
11928.738281
11876.848633
11872.955078
11748.618164
11629.541992
11575.124023
11588.681641
11579.626953
11553.852539
11552.405273
11560.065430
11547.135742
11466.631836
11449.401367
11433.147461
11464.170898
11435.500977
11406.724609
11368.077148
11436.250977
11529.571289
11674.215820
11726.989258
11769.663086
11792.721680
11810.480469
11762.940430
11673.936523
11651.802734
11693.609375
11609.939453
11658.194336
11665.316406
11588.478516
11586.174805
11572.306641
11562.954102
11522.694336
11498.849609
11525.711914
11509.041992
11470.133789
11481.676758
11470.666992
11545.491211
11666.611328
11710.571289
11791.573242
11855.700195
11879.602539
11837.512695
11803.054688
11679.083984
11603.512695
11590.376953
11590.366211
11534.681641
11451.721680
11425.752930
11400.870117
11459.812500
11593.849609
11660.302734
11712.065430
11742.930664
11762.583984
11715.136719
11687.030273
11659.863281
11633.025391
11518.994141
11405.159180
11436.778320
11561.030273
11686.049805
11751.889648
11861.023438
11967.209961
11900.860352
11816.728516
11770.756836
11734.609375
11584.674805
11553.352539
11463.641602
11413.373047
11365.219727
11335.976562
11357.008789
11402.254883
11453.051758
11431.180664
11456.171875
11540.541016
11587.757812
11642.918945
11700.327148
11750.506836
11641.465820
11497.025391
11365.994141
11300.973633
11308.884766
11405.139648
11488.069336
11596.147461
11638.496094
11638.325195
11642.833984
11640.166992
```
