## Supplementary material for "Functional connectivity across the human subcortical auditory system using an autoregressive matrix-Gaussian copula graphical model approach with partial correlations": Code: roi-15_mean_ts.txt

```
11346.565430
11277.405273
11234.100586
11208.291016
11181.366211
11165.350586
11148.943359
11130.914062
11123.544922
11133.223633
11135.983398
11123.873047
11113.110352
11136.375977
11146.329102
11140.283203
11152.608398
11129.722656
11098.689453
11068.501953
11063.978516
11043.259766
11046.064453
11053.110352
11036.733398
11050.084961
11065.808594
11043.360352
11041.387695
11034.498047
11010.048828
11012.413086
11015.031250
11018.179688
11032.906250
11063.572266
11066.321289
11074.611328
11090.894531
11069.305664
11050.449219
11064.126953
11042.214844
11046.458984
11052.000000
11048.171875
11047.348633
11068.402344
11090.867188
11080.983398
11062.832031
11064.792969
11055.129883
11052.434570
11072.742188
11083.241211
11084.229492
11083.039062
11096.026367
11077.498047
11067.515625
11058.046875
11066.155273
11066.829102
11085.508789
11083.329102
11075.108398
11061.896484
11068.619141
11069.356445
11085.202148
11113.163086
11115.636719
11113.191406
11091.168945
11100.105469
11080.323242
11068.222656
11071.010742
11075.332031
11038.673828
11023.708984
11017.797852
11022.972656
11021.223633
11022.218750
11063.482422
11074.221680
11075.696289
11097.377930
11128.430664
11122.525391
11110.433594
11111.852539
11077.166016
11060.360352
11074.770508
11073.228516
11073.991211
11088.569336
11094.286133
11096.497070
11096.192383
11107.890625
11143.704102
11138.027344
11145.828125
11148.313477
11142.661133
11138.339844
11136.167969
11136.541992
11133.646484
11179.886719
11169.465820
11153.590820
11156.772461
11142.548828
11118.914062
11079.474609
11064.709961
11031.067383
11025.280273
11023.472656
11047.702148
11049.448242
11045.882812
11077.448242
11086.355469
11091.815430
11094.289062
11115.012695
11118.613281
11117.439453
11138.989258
11160.345703
11149.835938
11126.991211
11117.722656
11141.501953
11138.592773
11133.318359
11143.310547
11150.891602
11105.675781
11076.817383
11085.087891
11112.383789
11116.491211
11108.855469
11104.268555
11087.015625
11091.719727
11085.698242
11109.959961
11115.773438
11094.392578
11059.548828
11045.116211
11039.480469
11053.875000
11078.885742
11093.221680
11111.367188
11112.302734
11132.458984
11114.206055
11087.120117
11083.710938
11064.560547
11061.453125
11089.049805
11119.692383
11118.368164
11112.675781
11112.901367
11133.968750
11123.741211
11089.484375
11088.659180
11095.610352
11095.090820
11110.969727
11147.765625
11125.696289
11112.136719
11110.982422
11120.713867
11103.382812
11102.286133
11115.649414
11104.039062
11108.505859
11097.609375
11097.211914
11079.239258
11085.678711
11115.809570
11119.641602
11122.626953
11120.800781
11115.666016
11174.087891
11190.502930
11195.186523
11231.837891
11247.725586
11191.595703
11146.954102
11138.879883
11161.092773
11128.260742
11075.822266
11038.046875
11049.487305
11053.789062
11063.063477
11065.421875
11066.931641
11041.178711
11031.841797
11035.267578
11028.511719
11037.378906
11043.508789
11054.135742
11054.507812
11039.674805
11028.338867
10991.849609
10979.373047
10974.713867
10975.358398
10985.443359
11007.857422
11031.895508
11054.466797
11073.112305
11105.142578
11118.353516
11139.038086
11142.337891
11176.793945
11188.175781
11194.551758
11221.048828
11208.849609
11183.008789
11165.405273
11146.466797
11125.448242
11124.001953
11109.721680
11100.226562
11088.032227
11096.430664
11097.885742
11101.797852
11098.473633
11092.927734
11111.006836
11121.924805
11130.655273
11140.840820
11155.260742
11148.586914
11138.188477
11141.291016
11138.956055
11145.997070
11127.114258
11141.126953
11125.977539
11107.278320
11126.013672
11110.488281
11102.683594
11099.467773
11111.338867
11148.599609
11147.269531
11166.849609
11156.493164
11154.736328
11154.666992
11161.155273
11174.362305
11211.373047
11196.857422
11183.744141
11200.670898
11183.037109
11157.461914
11147.378906
11134.436523
11106.301758
11092.751953
11094.273438
11074.377930
11052.088867
11056.773438
11068.534180
11075.362305
11088.836914
11096.738281
11097.859375
11137.993164
11122.612305
11090.223633
11060.333984
11062.028320
11058.684570
11069.649414
11097.208008
11090.211914
11094.292969
11088.708008
11106.226562
11112.806641
11106.103516
11109.637695
11096.462891
11085.550781
11075.754883
11101.875000
11114.086914
11108.708984
11122.358398
11120.298828
11112.760742
11114.723633
11136.090820
11123.971680
11091.333008
11074.330078
11029.801758
11032.847656
11024.492188
11044.937500
11068.228516
11096.292969
11135.875977
11149.854492
11162.663086
11173.923828
11154.966797
11160.296875
11133.451172
11134.823242
11124.218750
11123.554688
11172.501953
11181.799805
11175.495117
11160.800781
11192.230469
11141.077148
11096.091797
11081.302734
11093.656250
11069.981445
11047.815430
11035.778320
11006.531250
10988.879883
10962.395508
10971.462891
10974.514648
10983.144531
10965.439453
10968.580078
10970.108398
10966.604492
10982.015625
10977.239258
10960.519531
10982.999023
10980.628906
10997.006836
11006.791992
11040.632812
11058.706055
11059.051758
11068.872070
11051.105469
11039.257812
11052.655273
11048.086914
11058.706055
11075.134766
11091.194336
11102.134766
11165.653320
11185.496094
11184.618164
11189.667969
11161.378906
11117.682617
11080.228516
11134.107422
11122.090820
11095.486328
11091.461914
11050.952148
11041.088867
11058.710938
11085.663086
11094.952148
11092.333008
11091.365234
11097.200195
11098.857422
11115.180664
11106.048828
11084.276367
11053.080078
11054.525391
11052.636719
11093.293945
11082.590820
11126.879883
11116.805664
11122.169922
11095.033203
11113.877930
11098.895508
11101.300781
11119.968750
11110.615234
11104.020508
11085.593750
11102.980469
11102.694336
11101.089844
11166.590820
11159.973633
11159.893555
11149.290039
11172.575195
11168.663086
11166.339844
11135.191406
11158.445312
11184.166992
11164.292969
11138.415039
11168.349609
11131.525391
11093.253906
11081.742188
11086.668945
11037.595703
10989.434570
10975.369141
10943.970703
10916.143555
10900.976562
10924.032227
10921.686523
10944.923828
10985.492188
11011.830078
11035.110352
11057.305664
11050.024414
11049.452148
11046.245117
11057.391602
11065.038086
11079.990234
11101.734375
11109.376953
11132.448242
11141.576172
11180.257812
11159.375977
11128.407227
11149.278320
11117.064453
11080.627930
11065.187500
11100.463867
11094.620117
11087.759766
11077.880859
11085.761719
11048.117188
11015.237305
10993.421875
10980.579102
10961.305664
10960.443359
10994.229492
11004.376953
11015.454102
11044.757812
11043.195312
11067.435547
11078.489258
11109.429688
11114.548828
11118.077148
11136.147461
11150.189453
11131.998047
11095.812500
11103.522461
11077.947266
11069.929688
11042.302734
11061.909180
11068.889648
11067.057617
11080.453125
11089.226562
11100.223633
11149.913086
11139.012695
11105.955078
11101.035156
11079.057617
11056.457031
11023.631836
11050.632812
11035.545898
11021.973633
10998.449219
11019.995117
11021.876953
11037.349609
11024.272461
11070.016602
11093.587891
11136.823242
11130.204102
11166.482422
11169.106445
11176.998047
11149.076172
11197.399414
11189.466797
11159.024414
11160.497070
11151.324219
11109.325195
11074.805664
11097.400391
11073.322266
11061.743164
11036.241211
11030.825195
11007.668945
11020.691406
11019.967773
11040.253906
11047.182617
11061.577148
11063.368164
11079.657227
11096.665039
11084.435547
11133.848633
11149.595703
11135.961914
11140.966797
11157.902344
11095.624023
11103.836914
11133.409180
11108.806641
11089.597656
11114.829102
11071.532227
11022.657227
11000.057617
10999.500977
10977.003906
10974.063477
11004.394531
10988.186523
10983.672852
10977.882812
10959.397461
10944.718750
10947.648438
10957.739258
10967.025391
10975.726562
11011.544922
10992.047852
11004.647461
11020.198242
11031.021484
11093.546875
11117.979492
11146.347656
11169.454102
11196.905273
11168.432617
11116.666992
11100.047852
11081.551758
11083.476562
11108.309570
11105.383789
11100.114258
11089.100586
11088.332031
11075.059570
11056.430664
11062.533203
11068.991211
11054.003906
11026.495117
11052.089844
11049.037109
11049.063477
11028.970703
11071.370117
11079.461914
11095.151367
11123.658203
11102.955078
11129.429688
11133.089844
11146.245117
11127.723633
11207.745117
11197.758789
11206.747070
11186.445312
11227.954102
11169.069336
11093.483398
11097.622070
11106.319336
11089.772461
11073.633789
11094.317383
11061.057617
11028.587891
11034.035156
11045.416016
11032.083008
11023.909180
11047.961914
11041.799805
11024.707031
11010.216797
11012.922852
10985.121094
10979.443359
11019.367188
11022.738281
11026.250977
11065.144531
11062.956055
11055.221680
11067.678711
11053.241211
11026.545898
11041.662109
11019.170898
11003.371094
11003.313477
10978.394531
10974.525391
10995.979492
11023.148438
11038.511719
11060.174805
11087.547852
11103.399414
11092.620117
11064.171875
11070.752930
11049.089844
11035.411133
11033.122070
11047.577148
11043.852539
11037.111328
11047.257812
11018.727539
10997.306641
10995.782227
11008.052734
11034.725586
11054.038086
11110.096680
11144.605469
11169.646484
11193.918945
11191.691406
11186.865234
11165.815430
11187.959961
11173.259766
11154.190430
11165.065430
11145.205078
11111.619141
11090.024414
11099.967773
11149.509766
11169.844727
11165.019531
11170.167969
11132.291016
11051.823242
11008.067383
11046.693359
11047.601562
11046.420898
11055.939453
11047.023438
11028.794922
10999.747070
10997.624023
10993.870117
11009.637695
11035.918945
11056.509766
11075.184570
11120.819336
11114.062500
11092.211914
11113.146484
11081.318359
11062.687500
11057.114258
11078.222656
11071.257812
11059.322266
11070.839844
11076.863281
11099.428711
11089.098633
11090.396484
11106.833008
11113.607422
11180.389648
11187.645508
11170.138672
11210.275391
11196.330078
11161.996094
11165.331055
11139.784180
11085.545898
11036.485352
11050.936523
11031.759766
11016.760742
11018.525391
11035.456055
11028.657227
11014.430664
11026.464844
10992.066406
10948.680664
10940.040039
10955.811523
10952.878906
10978.619141
10993.561523
11005.320312
11016.657227
11035.391602
11066.611328
11081.524414
11079.365234
11078.436523
11096.693359
11098.292969
11093.892578
11092.336914
11128.032227
11139.544922
11132.833008
11135.496094
11153.872070
11166.740234
11164.254883
11172.578125
11189.005859
11229.472656
11226.404297
11209.625000
11254.024414
11208.817383
11166.785156
11184.804688
11126.547852
11053.852539
10989.244141
10988.944336
10969.316406
10950.033203
10943.082031
10950.420898
10947.741211
10950.132812
10987.577148
11013.333008
11044.690430
11077.650391
11085.583008
11098.119141
11096.543945
11117.508789
11163.903320
11146.153320
11118.904297
11118.970703
11111.731445
11086.166016
11063.064453
11094.105469
11072.283203
11059.641602
11084.758789
11092.695312
11076.193359
11072.470703
11062.103516
11031.469727
11004.994141
10997.255859
10986.753906
11000.204102
11019.393555
11051.469727
11059.512695
11128.348633
11126.936523
11124.186523
11149.292969
11126.954102
11111.459961
11098.592773
11109.551758
11088.061523
11070.664062
11073.650391
11052.131836
11050.808594
11074.119141
11084.968750
11099.638672
11097.153320
11133.872070
11133.334961
11123.025391
11143.001953
11129.152344
11130.881836
11132.181641
11152.888672
11163.405273
11165.482422
11156.899414
11158.118164
11227.589844
11220.978516
11203.446289
11199.261719
11184.050781
11135.366211
11077.710938
11115.541992
11102.602539
11075.189453
11096.074219
11076.875977
11053.295898
11091.777344
11095.520508
11073.028320
11057.954102
11035.394531
11015.052734
11046.758789
11063.282227
11076.932617
11075.113281
11080.904297
11039.476562
11011.302734
10991.163086
10991.658203
11007.411133
11024.380859
11037.988281
11077.223633
11107.943359
11099.294922
11095.994141
11090.232422
11107.701172
```
