## Supplementary material for "Functional connectivity across the human subcortical auditory system using an autoregressive matrix-Gaussian copula graphical model approach with partial correlations": Code: roi-00_mean_ts.txt

```
9936.395508
9890.916016
9848.599609
9816.850586
9800.683594
9758.189453
9771.635742
9784.889648
9785.397461
9803.557617
9803.420898
9774.347656
9785.724609
9809.232422
9813.097656
9824.294922
9790.091797
9747.126953
9727.503906
9717.882812
9728.107422
9756.326172
9743.283203
9758.519531
9773.279297
9792.114258
9802.491211
9788.115234
9783.564453
9758.542969
9750.757812
9771.405273
9782.161133
9801.541016
9792.226562
9754.059570
9757.820312
9775.943359
9778.399414
9796.563477
9812.700195
9803.097656
9805.551758
9799.557617
9800.795898
9774.620117
9742.493164
9757.727539
9747.983398
9750.600586
9762.642578
9741.463867
9762.394531
9779.623047
9787.898438
9779.481445
9774.617188
9743.651367
9734.048828
9743.549805
9742.913086
9769.738281
9783.832031
9778.132812
9753.969727
9751.995117
9738.086914
9716.730469
9697.641602
9739.859375
9749.596680
9758.009766
9790.752930
9780.702148
9765.893555
9774.767578
9775.952148
9763.933594
9780.679688
9769.625977
9775.664062
9782.908203
9770.295898
9763.353516
9783.207031
9771.995117
9777.981445
9790.052734
9795.420898
9799.697266
9809.331055
9840.601562
9916.456055
9907.065430
9851.707031
9804.638672
9783.529297
9771.469727
9806.304688
9813.762695
9782.307617
9769.311523
9750.527344
9750.497070
9746.140625
9778.792969
9761.656250
9736.251953
9721.395508
9689.902344
9673.762695
9668.426758
9686.259766
9727.372070
9750.628906
9781.389648
9796.550781
9768.406250
9757.924805
9733.176758
9710.281250
9716.897461
9764.849609
9801.884766
9804.984375
9821.878906
9808.536133
9765.216797
9746.132812
9756.436523
9752.854492
9788.286133
9820.500000
9830.573242
9841.309570
9821.978516
9766.499023
9738.720703
9763.680664
9775.962891
9801.977539
9843.791016
9856.808594
9845.586914
9816.584961
9772.027344
9724.714844
9727.903320
9749.800781
9768.825195
9799.799805
9809.348633
9810.812500
9819.126953
9798.706055
9788.697266
9782.709961
9771.686523
9778.358398
9795.869141
9805.507812
9801.536133
9812.369141
9811.446289
9752.988281
9728.047852
9736.238281
9754.508789
9765.431641
9771.754883
9806.628906
9800.722656
9799.866211
9828.813477
9835.102539
9861.927734
9874.425781
9856.480469
9815.252930
9808.815430
9783.578125
9798.389648
9838.163086
9843.493164
9832.755859
9820.150391
9792.889648
9771.125000
9763.880859
9785.295898
9773.884766
9789.602539
9812.846680
9838.316406
9836.529297
9831.502930
9792.743164
9735.915039
9719.230469
9735.606445
9757.750000
9757.706055
9760.266602
9758.512695
9750.325195
9748.418945
9730.196289
9704.002930
9712.627930
9741.039062
9756.660156
9768.440430
9790.240234
9788.171875
9770.772461
9773.183594
9752.490234
9737.458984
9723.559570
9776.917969
9789.624023
9777.065430
9780.489258
9766.157227
9733.859375
9712.057617
9704.560547
9717.702148
9715.363281
9767.514648
9815.360352
9824.695312
9815.973633
9803.685547
9785.770508
9750.626953
9726.916992
9749.377930
9755.623047
9751.511719
9791.922852
9803.660156
9782.526367
9746.587891
9735.474609
9736.903320
9714.796875
9725.837891
9739.684570
9774.644531
9798.262695
9814.305664
9766.396484
9747.441406
9746.685547
9743.045898
9746.905273
9767.639648
9794.905273
9799.520508
9822.711914
9825.443359
9802.431641
9756.662109
9768.100586
9786.413086
9785.883789
9809.497070
9803.410156
9790.800781
9771.451172
9763.915039
9777.254883
9787.467773
9820.119141
9839.816406
9838.415039
9846.282227
9819.485352
9771.009766
9737.275391
9743.037109
9780.223633
9788.499023
9786.415039
9809.010742
9821.304688
9792.608398
9789.030273
9766.541016
9745.833008
9752.611328
9783.407227
9790.636719
9778.258789
9754.652344
9732.846680
9705.805664
9705.079102
9734.774414
9747.367188
9787.285156
9821.671875
9835.065430
9799.949219
9789.464844
9779.462891
9784.594727
9793.708008
9822.954102
9842.000977
9852.856445
9879.872070
9878.772461
9835.161133
9808.058594
9789.321289
9793.244141
9822.941406
9828.690430
9857.855469
9872.024414
9826.749023
9807.493164
9818.348633
9820.779297
9829.394531
9818.420898
9790.936523
9838.134766
9856.815430
9830.549805
9822.388672
9883.383789
9885.542969
9832.534180
9817.337891
9806.307617
9820.724609
9830.071289
9857.000000
9837.514648
9796.529297
9779.700195
9770.997070
9744.075195
9734.923828
9745.845703
9747.364258
9727.673828
9731.085938
9749.721680
9724.996094
9710.375977
9711.323242
9733.341797
9743.982422
9747.863281
9761.941406
9778.914062
9807.537109
9827.554688
9835.483398
9836.251953
9769.738281
9713.979492
9731.730469
9712.224609
9726.610352
9768.611328
9822.081055
9838.600586
9817.017578
9801.058594
9743.986328
9710.993164
9715.216797
9767.283203
9796.255859
9826.415039
9826.639648
9814.720703
9773.405273
9780.073242
9813.761719
9806.094727
9815.083984
9840.896484
9894.625000
9928.993164
9920.866211
9878.606445
9794.641602
9782.194336
9793.286133
9823.362305
9835.870117
9833.738281
9842.310547
9829.103516
9797.077148
9802.707031
9806.140625
9795.277344
9796.459961
9789.051758
9741.494141
9668.952148
9661.949219
9693.368164
9706.070312
9711.628906
9730.496094
9747.819336
9799.436523
9818.682617
9864.975586
9917.310547
9929.626953
9886.920898
9852.852539
9828.027344
9820.064453
9808.959961
9823.881836
9879.877930
9947.210938
9964.092773
9979.307617
9969.620117
9895.810547
9805.323242
9769.490234
9788.957031
9770.904297
9755.430664
9789.438477
9757.682617
9730.826172
9760.047852
9753.933594
9743.662109
9747.448242
9757.990234
9746.694336
9762.703125
9784.425781
9784.603516
9783.110352
9768.812500
9808.594727
9808.809570
9789.987305
9796.026367
9782.998047
9774.503906
9794.353516
9854.984375
9894.293945
9901.635742
9893.460938
9910.740234
9906.852539
9908.097656
9940.802734
9982.325195
10015.430664
9978.194336
9904.444336
9829.547852
9771.385742
9769.445312
9802.298828
9804.074219
9818.316406
9784.682617
9770.878906
9763.307617
9784.588867
9791.168945
9822.602539
9843.852539
9845.530273
9850.288086
9834.164062
9769.971680
9728.985352
9714.541992
9728.604492
9727.493164
9745.981445
9769.478516
9795.590820
9800.866211
9826.817383
9875.408203
9884.693359
9859.033203
9806.442383
9743.429688
9700.539062
9691.981445
9730.105469
9768.458984
9757.897461
9740.791016
9729.373047
9719.617188
9746.042969
9777.144531
9804.419922
9837.881836
9895.105469
9950.993164
9951.293945
9907.933594
9893.723633
9842.082031
9814.366211
9831.160156
9861.370117
9838.789062
9852.041016
9853.068359
9900.596680
9929.876953
9911.734375
9868.344727
9826.150391
9779.870117
9781.140625
9786.697266
9780.485352
9790.568359
9815.368164
9861.442383
9894.591797
9921.287109
9938.993164
9893.382812
9838.159180
9787.756836
9779.220703
9764.751953
9747.840820
9768.803711
9736.286133
9701.475586
9688.393555
9708.062500
9691.341797
9692.550781
9724.245117
9763.255859
9758.850586
9751.653320
9760.402344
9788.941406
9829.780273
9853.730469
9901.952148
9841.654297
9789.236328
9768.908203
9789.950195
9809.612305
9830.878906
9882.878906
9914.884766
9894.042969
9888.217773
9882.241211
9874.250000
9896.423828
9935.451172
9972.350586
9890.069336
9839.119141
9809.335938
9831.049805
9816.425781
9833.402344
9832.959961
9867.995117
9909.326172
9908.567383
9879.002930
9817.611328
9772.444336
9751.828125
9721.924805
9715.125000
9726.301758
9697.505859
9689.759766
9663.624023
9637.208984
9647.223633
9649.640625
9655.276367
9666.711914
9661.154297
9686.018555
9714.432617
9729.798828
9738.749023
9777.276367
9818.803711
9823.073242
9836.216797
9873.153320
9900.196289
9913.263672
9906.273438
9899.669922
9839.938477
9793.367188
9787.583008
9822.372070
9840.784180
9850.364258
9860.904297
9873.386719
9956.217773
9979.585938
9956.217773
9917.080078
9836.988281
9746.618164
9720.156250
9738.293945
9729.034180
9718.518555
9704.788086
9683.584961
9673.741211
9691.637695
9706.183594
9723.133789
9735.783203
9711.571289
9668.418945
9662.176758
9696.806641
9708.364258
9747.322266
9781.704102
9795.196289
9824.575195
9851.934570
9888.424805
9876.956055
9827.574219
9856.951172
9859.876953
9868.470703
9866.676758
9911.288086
9950.624023
9922.870117
9861.985352
9828.414062
9779.602539
9757.469727
9743.993164
9771.042969
9752.592773
9737.898438
9750.105469
9757.538086
9724.234375
9738.811523
9774.486328
9788.618164
9818.711914
9864.354492
9913.051758
9896.180664
9866.851562
9857.513672
9897.100586
9866.654297
9825.780273
9823.291992
9834.905273
9823.541992
9845.504883
9869.757812
9888.538086
9865.736328
9816.221680
9777.335938
9717.556641
9698.979492
9741.511719
9768.160156
9765.541016
9793.045898
9822.003906
9783.463867
9752.390625
9747.151367
9800.460938
9782.905273
9810.313477
9876.848633
9925.646484
9940.812500
9912.198242
9921.012695
9902.077148
9899.187500
9924.795898
9980.574219
9917.053711
9794.676758
9786.722656
9799.191406
9803.575195
9829.754883
9858.324219
9971.285156
9944.823242
9895.962891
9889.863281
9883.116211
9853.569336
9828.591797
9872.075195
9890.070312
9887.261719
9886.068359
9901.468750
9897.895508
9803.759766
9778.391602
9764.853516
9745.687500
9727.856445
9773.884766
9784.898438
9775.058594
9767.749023
9807.909180
9858.415039
9864.038086
9874.360352
9825.221680
9767.750000
9743.357422
9743.045898
9725.070312
9727.187500
9719.205078
9698.465820
9696.857422
9674.786133
9650.448242
9689.752930
9731.403320
9727.670898
9753.604492
9778.333984
9751.395508
9739.827148
9772.365234
9835.576172
9859.787109
9875.671875
9899.925781
9880.549805
9818.661133
9768.494141
9767.386719
9813.323242
9822.589844
9883.926758
9890.460938
9896.608398
9878.962891
9877.264648
9886.407227
9911.424805
9915.610352
9933.449219
9921.851562
9864.152344
9803.109375
9808.080078
9833.043945
9820.990234
9844.631836
9908.257812
9907.176758
9900.601562
9909.999023
9930.618164
9926.834961
9950.745117
10001.819336
9960.204102
9881.694336
9832.244141
9787.748047
9742.187500
9765.916016
9805.380859
9810.151367
9808.064453
9810.770508
9802.228516
9802.691406
9821.244141
9883.799805
9854.643555
9829.994141
9824.223633
9805.934570
9779.046875
9770.858398
9816.981445
9854.905273
9878.389648
9932.860352
9970.724609
9937.622070
9924.419922
9926.493164
9916.529297
9879.942383
9881.075195
9910.852539
9947.392578
9901.234375
9843.601562
9811.661133
9769.388672
9758.061523
9773.576172
9781.911133
9736.541016
9697.323242
9693.224609
9696.634766
9708.839844
9718.541016
9738.369141
9746.377930
9758.753906
9818.867188
9824.628906
9860.646484
9878.329102
9890.295898
9892.146484
9879.182617
9909.873047
9964.289062
9938.028320
9907.080078
9891.346680
9904.355469
9877.904297
9866.270508
9884.110352
9859.818359
9830.828125
9815.288086
9804.489258
9777.196289
9749.755859
9751.036133
9733.330078
9727.125977
9756.067383
9743.097656
9753.638672
9781.134766
9808.675781
9779.134766
9767.094727
9842.592773
9922.811523
9920.716797
9894.708008
9879.755859
9862.135742
9845.187500
9885.447266
9868.106445
9832.268555
9816.705078
9763.406250
9755.537109
9796.818359
9818.669922
9801.370117
9804.373047
9844.209961
9865.876953
```
