## Supplementary material for "Functional connectivity across the human subcortical auditory system using an autoregressive matrix-Gaussian copula graphical model approach with partial correlations": Code: roi-01_mean_ts.txt

```
10473.140625
10461.153320
10368.586914
10351.731445
10256.102539
10211.770508
10222.129883
10276.182617
10262.161133
10355.583984
10345.417969
10285.151367
10299.894531
10306.084961
10317.670898
10313.960938
10336.510742
10259.879883
10272.115234
10210.101562
10197.152344
10179.749023
10152.252930
10189.482422
10208.592773
10311.372070
10368.317383
10373.166016
10351.002930
10260.239258
10223.974609
10239.992188
10226.046875
10270.312500
10273.627930
10216.093750
10279.657227
10318.657227
10377.476562
10312.895508
10281.023438
10220.832031
10226.936523
10260.032227
10302.648438
10299.262695
10321.502930
10239.757812
10200.845703
10170.688477
10157.333984
10129.745117
10224.148438
10272.609375
10320.675781
10330.023438
10261.113281
10232.547852
10151.511719
10171.340820
10202.046875
10209.498047
10228.747070
10304.272461
10248.126953
10187.198242
10201.791016
10089.350586
10110.223633
10160.807617
10203.120117
10241.306641
10293.048828
10281.258789
10182.709961
10164.705078
10199.536133
10263.591797
10268.071289
10239.639648
10286.360352
10283.549805
10258.138672
10228.812500
10217.723633
10264.138672
10228.334961
10211.241211
10133.011719
10175.775391
10252.833984
10368.325195
10547.902344
10521.494141
10493.775391
10387.509766
10345.950195
10249.895508
10323.886719
10297.794922
10262.687500
10273.369141
10291.185547
10293.132812
10300.184570
10308.209961
10279.438477
10201.726562
10203.250000
10180.285156
10158.376953
10171.378906
10180.207031
10226.065430
10188.334961
10282.317383
10305.082031
10282.376953
10281.316406
10241.352539
10212.573242
10232.951172
10258.801758
10300.380859
10241.436523
10253.976562
10216.420898
10188.589844
10208.248047
10274.253906
10229.067383
10227.424805
10298.988281
10315.927734
10323.865234
10253.858398
10138.227539
10141.236328
10208.119141
10244.477539
10294.171875
10372.928711
10374.684570
10337.524414
10270.574219
10173.299805
10083.580078
10117.213867
10164.850586
10231.767578
10249.720703
10269.817383
10257.768555
10310.238281
10277.808594
10240.213867
10185.191406
10118.588867
10118.671875
10199.423828
10207.198242
10280.615234
10309.069336
10251.473633
10160.834961
10062.426758
10070.467773
10086.252930
10160.908203
10181.713867
10260.789062
10252.949219
10239.281250
10277.924805
10311.680664
10294.250977
10333.040039
10293.322266
10294.817383
10261.263672
10207.693359
10243.766602
10313.606445
10318.890625
10279.118164
10217.162109
10138.485352
10108.097656
10131.973633
10192.573242
10223.581055
10262.369141
10301.128906
10374.649414
10365.450195
10358.296875
10245.766602
10217.738281
10258.932617
10258.905273
10250.298828
10220.156250
10240.586914
10242.370117
10239.937500
10219.029297
10201.422852
10177.154297
10207.463867
10243.465820
10266.814453
10265.325195
10309.569336
10385.275391
10286.912109
10245.861328
10215.802734
10104.881836
10089.849609
10159.835938
10239.898438
10243.403320
10301.394531
10278.773438
10256.500977
10202.019531
10154.085938
10131.046875
10167.992188
10242.084961
10260.393555
10262.900391
10301.336914
10281.618164
10221.437500
10174.515625
10077.270508
10135.303711
10154.231445
10167.011719
10250.610352
10196.388672
10174.036133
10093.541016
10056.909180
10083.402344
10159.516602
10152.654297
10225.086914
10269.246094
10283.973633
10244.707031
10118.843750
10030.324219
10018.262695
10074.522461
10118.676758
10170.858398
10224.083984
10215.004883
10236.676758
10241.902344
10198.430664
10127.685547
10110.726562
10129.211914
10148.249023
10148.701172
10186.439453
10198.773438
10188.401367
10189.671875
10144.660156
10160.418945
10123.823242
10158.346680
10154.423828
10178.566406
10221.448242
10176.196289
10177.294922
10201.186523
10222.299805
10221.727539
10107.267578
10099.034180
10067.788086
10097.854492
10171.531250
10230.073242
10224.430664
10243.599609
10229.389648
10140.504883
10110.792969
10047.529297
10004.703125
10037.898438
10078.400391
10126.177734
10125.723633
10184.574219
10223.494141
10211.191406
10111.947266
10047.975586
10087.179688
10092.357422
10147.271484
10187.494141
10221.610352
10231.513672
10214.620117
10253.361328
10191.337891
10177.830078
10137.838867
10116.071289
10143.932617
10172.103516
10233.340820
10236.640625
10207.815430
10171.965820
10222.249023
10245.819336
10262.847656
10137.930664
10053.972656
10088.526367
10086.403320
10113.284180
10099.781250
10231.639648
10283.685547
10274.516602
10321.447266
10358.413086
10298.533203
10271.266602
10309.407227
10265.680664
10216.382812
10184.947266
10174.720703
10076.623047
10083.947266
10099.214844
10091.708984
10142.424805
10132.399414
10151.926758
10124.514648
10034.838867
10061.942383
10095.352539
10114.277344
10085.711914
10108.567383
10113.314453
10189.564453
10209.411133
10197.747070
10224.395508
10150.711914
10006.502930
9981.807617
9951.624023
9987.946289
10046.483398
10149.085938
10207.782227
10221.074219
10186.535156
10095.608398
10007.547852
9972.185547
10058.978516
10131.092773
10124.152344
10107.568359
10130.972656
10094.570312
10151.106445
10138.448242
10125.574219
10085.262695
10197.383789
10248.411133
10299.932617
10269.474609
10183.518555
10104.970703
10025.510742
10066.481445
10136.146484
10187.088867
10241.746094
10240.224609
10229.955078
10226.273438
10180.185547
10169.211914
10142.254883
10132.136719
10143.038086
10071.610352
10031.959961
10035.835938
10078.252930
10061.792969
10054.678711
10019.932617
10088.650391
10153.362305
10199.761719
10243.621094
10275.638672
10222.311523
10114.955078
10073.138672
10034.500977
10078.859375
10107.174805
10119.435547
10179.877930
10308.856445
10348.755859
10341.812500
10359.269531
10251.100586
10123.327148
10051.303711
10027.347656
9995.571289
9981.886719
10033.720703
10042.014648
9964.731445
10005.464844
9950.738281
9937.209961
9966.250000
9976.405273
10005.090820
10027.282227
10089.706055
10079.117188
10033.926758
10037.722656
10041.676758
10043.165039
9993.437500
9980.634766
9971.067383
10000.341797
10087.136719
10153.488281
10186.941406
10154.586914
10079.583008
10023.123047
10010.386719
10085.913086
10129.437500
10186.958984
10269.547852
10261.267578
10169.541016
10017.989258
9881.911133
9843.111328
9969.721680
10035.999023
10074.201172
10017.314453
10022.287109
9956.946289
9949.359375
9991.791016
10018.900391
10053.077148
10136.415039
10141.929688
10152.584961
10106.047852
10047.606445
9948.506836
9883.665039
9904.728516
9898.698242
9937.069336
10040.413086
10061.071289
10140.356445
10180.615234
10221.041016
10117.737305
10095.087891
10022.259766
9913.700195
9894.040039
9936.586914
9964.690430
9938.258789
9899.476562
9914.696289
9914.808594
9949.893555
10005.761719
10073.720703
10117.472656
10171.470703
10212.924805
10201.066406
10103.375977
10058.279297
9999.317383
9986.047852
10006.812500
9998.683594
10018.057617
10035.002930
10084.032227
10136.675781
10179.674805
10156.140625
10086.026367
9969.747070
9908.292969
9843.139648
9839.167969
9857.867188
9895.217773
10001.182617
10028.066406
10111.674805
10187.775391
10255.240234
10257.066406
10190.074219
10106.044922
10048.711914
9953.664062
9910.715820
9915.663086
9884.305664
9890.876953
9917.615234
9909.061523
9896.352539
9823.031250
9876.036133
9908.206055
9962.417969
9969.336914
10030.000000
10096.582031
10150.696289
10184.165039
10128.470703
10001.890625
9882.491211
9783.875977
9877.529297
9935.369141
9955.347656
9994.115234
10047.310547
10025.464844
9982.434570
9990.488281
10018.078125
10094.745117
10083.003906
10125.984375
10063.915039
9915.333984
9845.337891
9837.048828
9907.406250
10001.946289
10017.974609
10141.597656
10269.847656
10302.043945
10325.698242
10249.508789
10117.000977
9999.044922
9969.461914
9914.988281
9962.587891
9913.705078
9947.167969
9855.599609
9868.089844
9895.913086
9919.636719
9875.570312
9845.447266
9856.472656
9912.086914
9941.661133
9947.055664
9947.298828
10039.457031
10069.486328
10122.964844
10149.794922
10224.865234
10265.254883
10201.518555
10085.678711
10053.527344
9887.455078
9842.072266
9829.822266
9984.406250
10003.177734
10064.060547
10076.885742
10176.562500
10307.700195
10312.352539
10249.527344
10201.048828
10076.075195
9962.749023
9918.590820
9910.535156
9879.020508
9918.507812
9913.002930
9930.407227
9949.694336
9929.144531
9925.306641
9969.823242
9928.691406
9851.457031
9823.316406
9798.799805
9851.417969
9912.074219
9907.707031
9998.990234
10025.601562
10091.323242
10092.542969
10104.400391
9986.895508
9937.418945
10005.313477
10029.100586
10069.415039
10064.833984
10162.236328
10224.052734
10207.347656
10084.583984
10055.351562
9898.602539
9840.678711
9846.080078
9884.440430
9872.005859
9894.415039
9868.753906
9883.059570
9874.025391
9873.618164
9912.073242
9991.441406
10045.347656
10072.918945
10076.456055
10030.144531
10000.769531
9960.576172
10008.519531
10005.567383
9920.707031
9892.485352
9928.364258
9954.148438
9990.255859
10035.486328
10056.004883
10033.542969
9979.249023
9945.040039
9914.329102
9893.097656
9887.372070
9906.002930
9892.354492
9885.241211
9946.382812
9938.941406
9903.955078
9917.620117
9971.336914
9963.106445
9977.207031
10099.499023
10121.467773
10095.789062
10074.165039
10039.868164
10046.035156
10092.709961
10137.138672
10192.386719
10108.053711
9997.166992
9945.402344
9960.161133
9982.946289
10075.481445
10142.824219
10274.665039
10256.600586
10154.064453
10043.994141
9923.374023
9949.354492
9941.491211
10008.788086
10058.675781
10074.671875
10164.965820
10209.770508
10191.276367
10039.259766
9923.221680
9841.140625
9772.821289
9742.079102
9806.738281
9912.683594
9977.578125
9994.224609
10066.969727
10181.817383
10190.584961
10236.260742
10149.368164
10001.810547
9921.843750
9866.986328
9832.352539
9863.944336
9883.834961
9854.907227
9813.918945
9776.058594
9793.984375
9845.176758
9935.916016
9905.157227
9864.404297
9826.925781
9777.472656
9830.116211
9896.118164
9976.150391
10016.349609
10030.798828
10071.342773
9945.562500
9875.075195
9849.152344
9850.274414
9894.203125
9900.756836
9873.369141
9922.907227
9952.132812
9953.735352
9989.824219
10007.436523
10063.330078
10140.474609
10220.232422
10183.738281
10063.764648
9945.839844
9876.119141
9857.453125
9887.447266
9927.860352
9955.909180
10001.730469
10120.529297
10138.169922
10173.325195
10227.717773
10286.541016
10331.975586
10264.340820
10183.035156
10026.317383
9858.630859
9718.257812
9700.411133
9779.464844
9843.060547
9845.144531
9842.588867
9890.376953
9877.875000
9980.775391
10024.958984
10035.078125
9907.384766
9883.500000
9805.095703
9826.351562
9799.111328
9918.043945
9944.397461
10022.909180
10083.733398
10094.886719
10069.285156
10009.126953
9901.654297
9870.991211
9872.928711
9906.511719
10000.176758
10074.357422
10096.909180
10098.737305
10063.841797
10031.622070
9932.193359
9906.350586
9894.033203
9807.670898
9771.982422
9858.683594
9871.907227
9838.694336
9819.157227
9812.962891
9854.203125
9939.785156
9979.066406
10045.262695
10077.151367
10093.879883
10065.438477
10098.829102
10103.032227
10101.435547
10173.408203
10086.036133
9993.134766
9952.328125
9945.719727
9972.492188
9998.576172
10093.830078
10114.715820
10085.420898
10068.762695
9924.024414
9892.372070
9838.837891
9838.432617
9873.552734
9814.250977
9840.208984
9836.016602
9797.166016
9815.825195
9845.942383
9869.412109
9938.851562
10031.029297
10118.665039
10103.240234
9978.978516
9937.159180
9923.342773
9928.916992
9989.398438
9973.849609
9965.240234
9867.830078
9771.993164
9829.485352
9869.622070
9910.863281
9897.994141
9881.269531
9900.684570
9908.402344
```
