## Supplementary material for "Functional connectivity across the human subcortical auditory system using an autoregressive matrix-Gaussian copula graphical model approach with partial correlations": Code: roi-02_mean_ts.txt

```
10877.257812
10831.602539
10765.707031
10735.017578
10735.565430
10661.179688
10654.147461
10670.089844
10659.027344
10681.852539
10719.877930
10686.918945
10696.706055
10733.448242
10733.019531
10718.807617
10722.230469
10657.841797
10654.900391
10656.068359
10646.291016
10662.704102
10668.930664
10649.451172
10666.187500
10684.156250
10682.724609
10696.494141
10712.568359
10687.806641
10668.449219
10698.692383
10701.212891
10701.769531
10702.777344
10680.772461
10664.676758
10677.282227
10713.073242
10699.644531
10689.638672
10692.554688
10692.814453
10692.643555
10692.420898
10690.758789
10660.676758
10679.676758
10645.080078
10643.956055
10657.138672
10650.138672
10627.799805
10662.565430
10678.560547
10680.311523
10676.507812
10668.549805
10607.757812
10626.953125
10634.622070
10621.427734
10640.355469
10669.200195
10649.421875
10647.147461
10655.134766
10647.467773
10613.671875
10625.424805
10635.456055
10628.956055
10652.734375
10684.362305
10650.187500
10652.384766
10646.547852
10616.985352
10638.936523
10639.273438
10632.719727
10646.596680
10641.173828
10642.259766
10664.448242
10663.857422
10656.132812
10663.087891
10667.245117
10653.791992
10634.946289
10707.896484
10778.198242
10774.319336
10706.126953
10694.435547
10666.255859
10637.188477
10653.481445
10664.942383
10633.930664
10617.482422
10616.667969
10597.285156
10605.692383
10624.030273
10613.255859
10597.579102
10585.967773
10549.542969
10539.777344
10529.392578
10540.043945
10572.446289
10606.362305
10619.455078
10648.966797
10624.224609
10605.702148
10586.493164
10576.440430
10571.309570
10613.260742
10660.915039
10672.219727
10664.372070
10661.808594
10616.869141
10608.212891
10628.460938
10609.932617
10626.077148
10669.849609
10668.084961
10665.322266
10661.790039
10621.905273
10588.244141
10597.687500
10633.299805
10641.131836
10690.131836
10699.720703
10700.666016
10673.107422
10623.145508
10557.096680
10564.960938
10584.980469
10594.398438
10621.431641
10665.377930
10647.108398
10650.343750
10630.951172
10606.712891
10613.686523
10604.792969
10596.543945
10616.618164
10619.886719
10598.669922
10610.315430
10614.777344
10592.017578
10553.371094
10565.523438
10578.097656
10590.500000
10602.842773
10634.305664
10627.122070
10617.819336
10632.227539
10654.151367
10669.480469
10706.566406
10687.138672
10653.015625
10648.530273
10636.809570
10632.405273
10668.425781
10659.617188
10641.525391
10607.216797
10581.472656
10564.255859
10566.028320
10597.027344
10596.943359
10593.854492
10613.995117
10649.279297
10640.190430
10633.956055
10601.176758
10551.365234
10548.376953
10567.902344
10593.841797
10595.989258
10581.165039
10585.094727
10556.214844
10547.366211
10538.340820
10517.750000
10515.567383
10564.484375
10571.265625
10567.500977
10602.901367
10626.541016
10613.756836
10606.707031
10585.124023
10563.132812
10523.444336
10536.221680
10568.322266
10571.416992
10580.597656
10592.928711
10580.008789
10534.331055
10543.770508
10566.751953
10579.236328
10587.378906
10628.617188
10641.514648
10636.981445
10619.661133
10591.534180
10566.578125
10553.566406
10575.351562
10573.662109
10552.088867
10573.912109
10590.096680
10566.669922
10548.774414
10559.110352
10566.746094
10555.176758
10565.232422
10585.166992
10587.818359
10596.550781
10596.101562
10557.374023
10539.834961
10553.746094
10552.518555
10546.527344
10566.313477
10600.718750
10600.184570
10593.655273
10595.316406
10585.743164
10560.147461
10578.864258
10592.705078
10588.759766
10600.364258
10608.126953
10594.247070
10577.343750
10582.764648
10583.668945
10568.037109
10605.295898
10631.479492
10636.520508
10633.322266
10617.636719
10574.289062
10543.319336
10555.066406
10559.106445
10581.592773
10585.382812
10602.098633
10614.810547
10587.989258
10564.654297
10544.143555
10541.597656
10549.986328
10567.352539
10572.948242
10553.498047
10539.547852
10516.730469
10485.374023
10501.000000
10525.918945
10557.931641
10570.971680
10616.577148
10609.456055
10590.243164
10582.745117
10569.867188
10554.610352
10563.800781
10577.884766
10605.765625
10599.661133
10625.795898
10638.227539
10589.347656
10577.864258
10556.643555
10566.351562
10575.132812
10582.501953
10590.611328
10602.431641
10603.147461
10587.624023
10599.811523
10600.626953
10577.947266
10582.415039
10558.110352
10541.207031
10559.118164
10573.270508
10584.269531
10624.839844
10654.117188
10614.293945
10565.839844
10571.016602
10609.426758
10591.352539
10619.890625
10619.135742
10567.263672
10549.871094
10541.024414
10524.730469
10501.787109
10508.124023
10520.457031
10501.690430
10490.797852
10508.240234
10521.929688
10505.713867
10511.197266
10505.480469
10538.715820
10540.463867
10527.846680
10541.298828
10584.667969
10595.249023
10588.337891
10574.763672
10525.246094
10475.170898
10477.209961
10504.628906
10500.868164
10523.484375
10578.078125
10586.984375
10566.644531
10535.596680
10501.178711
10481.608398
10489.165039
10521.257812
10563.924805
10569.496094
10572.901367
10564.393555
10525.129883
10501.689453
10499.984375
10534.868164
10531.973633
10566.721680
10634.655273
10659.337891
10613.895508
10575.617188
10553.785156
10545.478516
10540.562500
10564.082031
10577.405273
10560.001953
10538.447266
10534.411133
10490.864258
10498.405273
10506.356445
10524.827148
10510.804688
10513.600586
10513.844727
10456.719727
10422.864258
10414.444336
10443.499023
10437.714844
10469.172852
10502.986328
10546.911133
10564.757812
10593.146484
10634.489258
10632.795898
10617.243164
10561.742188
10529.710938
10545.961914
10572.980469
10564.392578
10595.331055
10661.916016
10692.049805
10674.683594
10645.270508
10602.519531
10504.789062
10475.347656
10516.490234
10512.000000
10465.289062
10467.112305
10474.009766
10454.574219
10454.868164
10466.357422
10452.506836
10444.471680
10466.676758
10472.581055
10472.137695
10492.440430
10504.521484
10480.912109
10491.731445
10516.298828
10516.251953
10474.597656
10483.811523
10475.766602
10490.200195
10508.968750
10542.844727
10590.455078
10583.615234
10567.834961
10575.859375
10604.101562
10600.035156
10630.121094
10671.702148
10661.821289
10620.811523
10567.560547
10510.741211
10497.956055
10522.479492
10539.973633
10556.743164
10509.731445
10475.762695
10436.084961
10440.362305
10460.204102
10503.617188
10520.991211
10560.321289
10576.179688
10557.817383
10513.058594
10465.389648
10434.740234
10414.671875
10416.016602
10414.844727
10423.837891
10424.443359
10455.709961
10487.492188
10512.018555
10563.350586
10569.481445
10536.266602
10506.641602
10456.603516
10412.201172
10386.614258
10412.886719
10466.302734
10450.425781
10417.328125
10402.302734
10416.973633
10402.707031
10441.643555
10487.820312
10521.754883
10573.311523
10605.161133
10587.816406
10558.797852
10528.820312
10510.545898
10482.539062
10471.835938
10493.125977
10483.798828
10480.952148
10501.017578
10526.338867
10548.200195
10544.639648
10525.117188
10494.711914
10436.233398
10427.041992
10417.873047
10467.678711
10462.597656
10497.177734
10526.923828
10545.030273
10591.395508
10600.447266
10568.457031
10515.223633
10498.873047
10492.350586
10469.480469
10458.660156
10443.414062
10438.509766
10399.406250
10396.700195
10372.964844
10384.462891
10365.044922
10389.564453
10407.319336
10426.545898
10421.754883
10456.588867
10477.388672
10512.176758
10539.103516
10524.980469
10498.050781
10434.714844
10424.473633
10445.687500
10474.130859
10481.119141
10500.264648
10536.327148
10538.459961
10516.703125
10528.223633
10515.120117
10521.804688
10556.513672
10568.619141
10533.733398
10481.483398
10479.582031
10475.710938
10491.008789
10496.775391
10503.605469
10538.062500
10588.988281
10571.343750
10546.561523
10521.306641
10476.670898
10444.097656
10433.096680
10414.988281
10400.966797
10403.183594
10392.484375
10373.439453
10364.280273
10352.450195
10356.529297
10362.158203
10367.169922
10374.057617
10397.027344
10424.597656
10452.205078
10444.194336
10482.570312
10509.821289
10524.885742
10542.002930
10565.237305
10588.222656
10590.054688
10540.877930
10526.938477
10522.977539
10510.097656
10470.936523
10516.756836
10534.095703
10533.886719
10531.396484
10542.442383
10635.957031
10642.231445
10615.412109
10600.268555
10545.355469
10451.626953
10448.809570
10455.265625
10439.323242
10425.748047
10410.551758
10402.958984
10384.214844
10400.075195
10436.035156
10448.331055
10450.272461
10431.293945
10399.466797
10366.117188
10376.811523
10405.968750
10408.757812
10437.293945
10483.907227
10496.292969
10515.652344
10523.452148
10509.725586
10502.680664
10478.169922
10515.205078
10535.648438
10556.040039
10574.975586
10621.179688
10567.797852
10507.226562
10497.175781
10469.795898
10446.605469
10440.223633
10449.791992
10437.246094
10397.320312
10394.737305
10407.748047
10436.190430
10438.689453
10462.699219
10490.093750
10513.863281
10552.027344
10579.686523
10575.824219
10562.060547
10543.879883
10540.020508
10524.258789
10512.500977
10479.915039
10494.362305
10488.445312
10506.061523
10523.895508
10533.384766
10523.426758
10476.823242
10442.631836
10411.006836
10409.053711
10431.911133
10457.547852
10462.033203
10448.613281
10447.428711
10454.315430
10439.179688
10436.724609
10463.219727
10482.799805
10488.488281
10514.108398
10543.468750
10583.098633
10587.549805
10566.981445
10569.272461
10553.578125
10569.192383
10557.095703
10513.088867
10487.379883
10483.219727
10530.443359
10522.763672
10526.870117
10557.369141
10605.282227
10632.583984
10555.559570
10520.531250
10497.143555
10503.794922
10506.507812
10528.158203
10534.189453
10546.781250
10540.450195
10560.132812
10560.736328
10491.790039
10440.641602
10428.381836
10445.471680
10424.813477
10421.237305
10418.067383
10429.271484
10437.713867
10468.709961
10529.667969
10534.617188
10545.118164
10511.867188
10464.776367
10438.308594
10433.068359
10418.468750
10410.863281
10412.066406
10388.696289
10369.723633
10368.496094
10351.449219
10372.384766
10390.568359
10412.649414
10393.380859
10366.736328
10372.918945
10397.214844
10433.991211
10460.776367
10507.904297
10510.237305
10502.884766
10474.826172
10445.641602
10415.258789
10432.867188
10462.644531
10478.789062
10483.275391
10491.646484
10513.708008
10538.350586
10522.816406
10536.901367
10563.720703
10556.843750
10548.314453
10547.600586
10520.037109
10463.116211
10445.089844
10454.387695
10479.706055
10487.869141
10517.651367
10540.943359
10564.698242
10547.467773
10554.035156
10544.511719
10568.166016
10608.809570
10582.218750
10520.355469
10482.049805
10463.530273
10401.761719
10405.222656
10439.452148
10453.423828
10436.993164
10428.291992
10430.721680
10429.506836
10426.704102
10466.138672
10484.547852
10454.539062
10454.374023
10446.204102
10475.728516
10462.466797
10493.996094
10506.052734
10522.301758
10555.709961
10570.894531
10566.524414
10512.774414
10500.697266
10511.939453
10509.488281
10508.250977
10556.837891
10579.430664
10572.277344
10522.180664
10487.600586
10446.148438
10429.342773
10444.819336
10446.916016
10416.018555
10371.177734
10364.207031
10378.855469
10366.888672
10371.215820
10395.834961
10409.403320
10431.743164
10467.863281
10509.000000
10507.728516
10526.290039
10529.608398
10523.178711
10545.285156
10551.205078
10560.089844
10568.140625
10522.060547
10507.294922
10503.456055
10503.764648
10492.165039
10529.177734
10524.182617
10500.499023
10471.966797
10455.200195
10425.715820
10416.597656
10416.369141
10396.423828
10398.131836
10421.024414
10422.781250
10412.919922
10427.503906
10434.960938
10432.490234
10437.534180
10478.133789
10539.501953
10555.826172
10510.494141
10504.334961
10495.292969
10492.441406
10510.590820
10505.868164
10453.366211
10411.131836
10404.384766
10384.477539
10399.751953
10437.795898
10451.704102
10438.255859
10456.617188
10477.405273
```
