## Supplementary material for "Functional connectivity across the human subcortical auditory system using an autoregressive matrix-Gaussian copula graphical model approach with partial correlations": Code: roi-03_mean_ts.txt

```
10893.926758
10760.182617
10729.902344
10626.212891
10660.537109
10571.110352
10553.711914
10607.334961
10611.730469
10657.118164
10687.791992
10672.080078
10682.459961
10739.520508
10655.197266
10655.403320
10688.941406
10557.626953
10566.184570
10580.968750
10593.341797
10642.061523
10570.757812
10552.563477
10555.005859
10684.721680
10674.937500
10651.834961
10665.638672
10610.662109
10571.163086
10639.441406
10621.868164
10649.894531
10602.389648
10611.994141
10634.330078
10635.754883
10686.168945
10650.447266
10595.847656
10565.563477
10584.730469
10551.389648
10609.831055
10628.756836
10583.617188
10609.174805
10582.929688
10583.583984
10566.176758
10476.073242
10495.062500
10562.998047
10636.847656
10642.975586
10603.718750
10601.341797
10516.723633
10531.754883
10536.635742
10512.502930
10528.216797
10577.830078
10587.210938
10618.992188
10575.274414
10491.808594
10444.927734
10522.498047
10558.032227
10588.863281
10637.103516
10633.317383
10572.562500
10533.530273
10548.725586
10595.882812
10587.685547
10617.947266
10620.296875
10611.062500
10568.042969
10560.125977
10591.600586
10606.469727
10587.216797
10515.573242
10501.699219
10501.935547
10553.070312
10570.106445
10771.054688
10834.722656
10723.281250
10703.230469
10623.287109
10556.416016
10564.186523
10557.072266
10535.623047
10598.913086
10560.387695
10599.166992
10555.855469
10561.703125
10550.245117
10573.670898
10524.550781
10495.800781
10480.604492
10449.763672
10498.853516
10538.199219
10577.644531
10560.502930
10586.199219
10571.365234
10576.934570
10559.490234
10499.934570
10492.899414
10579.396484
10606.759766
10621.353516
10572.021484
10592.729492
10545.367188
10512.046875
10567.451172
10555.467773
10538.939453
10585.639648
10579.114258
10581.413086
10534.893555
10476.003906
10441.323242
10481.561523
10541.735352
10514.036133
10648.442383
10673.148438
10665.376953
10563.462891
10492.801758
10412.042969
10405.976562
10475.139648
10512.758789
10469.289062
10567.947266
10583.010742
10538.112305
10556.872070
10520.694336
10491.139648
10447.639648
10439.542969
10477.635742
10505.936523
10503.078125
10572.993164
10574.587891
10504.808594
10351.822266
10337.046875
10395.250977
10430.927734
10521.654297
10521.467773
10572.248047
10529.333984
10588.303711
10622.347656
10595.889648
10637.964844
10583.030273
10573.759766
10571.683594
10546.009766
10597.339844
10589.925781
10599.892578
10521.215820
10482.062500
10436.334961
10388.439453
10408.225586
10434.062500
10483.666016
10514.875977
10566.842773
10644.844727
10609.607422
10610.452148
10521.637695
10475.901367
10512.390625
10557.945312
10496.948242
10504.856445
10514.977539
10526.853516
10541.323242
10540.725586
10552.804688
10525.413086
10554.522461
10574.027344
10559.655273
10543.828125
10576.314453
10610.678711
10574.155273
10590.304688
10515.901367
10464.385742
10436.534180
10510.145508
10488.957031
10534.637695
10580.874023
10567.860352
10550.739258
10481.645508
10458.283203
10475.408203
10506.688477
10520.542969
10564.284180
10548.272461
10565.351562
10539.530273
10476.860352
10376.250977
10383.509766
10394.178711
10453.149414
10434.592773
10485.660156
10470.091797
10463.498047
10377.057617
10324.406250
10340.966797
10348.934570
10385.414062
10453.258789
10508.669922
10563.862305
10495.332031
10468.709961
10348.725586
10303.445312
10350.941406
10400.825195
10449.598633
10507.553711
10452.477539
10513.671875
10531.261719
10404.421875
10388.799805
10381.974609
10406.064453
10402.140625
10443.834961
10454.121094
10436.610352
10470.752930
10479.129883
10429.248047
10414.247070
10428.567383
10459.524414
10445.237305
10445.251953
10442.700195
10474.715820
10404.834961
10468.209961
10480.870117
10470.671875
10471.468750
10439.157227
10346.690430
10342.101562
10404.715820
10447.237305
10435.658203
10459.393555
10464.604492
10455.822266
10338.256836
10309.610352
10305.000000
10264.794922
10292.114258
10395.987305
10436.704102
10447.235352
10505.049805
10494.684570
10378.666992
10360.485352
10305.565430
10341.375977
10371.210938
10412.635742
10420.960938
10456.163086
10500.750000
10489.343750
10471.703125
10451.170898
10418.303711
10391.684570
10384.521484
10396.156250
10466.935547
10539.895508
10485.509766
10473.132812
10466.495117
10487.003906
10472.497070
10420.149414
10373.181641
10339.013672
10362.254883
10402.565430
10383.908203
10512.569336
10511.584961
10532.136719
10526.854492
10500.501953
10546.908203
10486.497070
10550.430664
10515.137695
10460.364258
10463.684570
10423.562500
10362.331055
10316.954102
10343.344727
10334.057617
10346.333008
10368.319336
10375.866211
10340.905273
10322.342773
10294.935547
10294.087891
10293.078125
10351.401367
10302.614258
10371.677734
10397.905273
10423.730469
10422.105469
10408.265625
10406.777344
10249.690430
10273.078125
10222.173828
10236.684570
10292.062500
10369.134766
10472.320312
10427.394531
10402.387695
10333.729492
10251.735352
10289.092773
10313.939453
10330.809570
10375.248047
10387.646484
10348.900391
10361.970703
10291.082031
10361.652344
10336.733398
10370.690430
10383.790039
10481.174805
10524.833984
10532.458008
10456.555664
10338.320312
10308.383789
10277.944336
10343.787109
10405.799805
10383.341797
10445.777344
10439.152344
10396.025391
10385.565430
10369.773438
10367.972656
10397.397461
10355.330078
10336.757812
10271.040039
10265.322266
10270.808594
10292.892578
10276.729492
10228.960938
10317.587891
10379.893555
10419.591797
10500.373047
10539.078125
10488.258789
10419.546875
10392.787109
10307.027344
10345.667969
10407.408203
10380.067383
10422.050781
10491.732422
10603.587891
10602.687500
10543.104492
10472.191406
10374.940430
10300.837891
10260.385742
10293.729492
10262.662109
10315.283203
10323.774414
10310.631836
10254.998047
10218.757812
10226.231445
10229.413086
10261.337891
10294.371094
10358.119141
10383.443359
10338.194336
10308.066406
10315.681641
10286.322266
10348.797852
10249.024414
10247.881836
10233.637695
10280.802734
10295.786133
10411.341797
10444.687500
10507.570312
10465.839844
10373.299805
10293.717773
10326.472656
10411.445312
10523.308594
10502.411133
10481.597656
10405.798828
10373.340820
10286.011719
10275.565430
10305.103516
10365.384766
10363.229492
10371.152344
10385.583984
10382.495117
10328.767578
10297.469727
10337.206055
10427.602539
10418.412109
10452.772461
10460.949219
10423.615234
10313.676758
10274.247070
10241.459961
10227.959961
10242.815430
10303.197266
10372.607422
10376.171875
10445.225586
10508.839844
10506.834961
10442.976562
10388.138672
10366.520508
10284.851562
10220.510742
10273.459961
10319.908203
10282.899414
10217.146484
10261.844727
10292.486328
10313.935547
10326.685547
10381.591797
10421.834961
10495.061523
10535.224609
10527.158203
10513.125977
10446.575195
10404.521484
10358.259766
10353.014648
10315.873047
10338.349609
10334.823242
10375.096680
10427.876953
10479.050781
10488.902344
10449.097656
10402.279297
10262.365234
10191.180664
10155.058594
10299.572266
10300.295898
10350.001953
10393.437500
10445.055664
10509.846680
10556.946289
10572.242188
10527.331055
10470.871094
10391.303711
10303.003906
10257.644531
10265.139648
10241.125000
10225.387695
10243.427734
10244.029297
10250.113281
10212.655273
10243.377930
10303.330078
10314.309570
10316.152344
10378.385742
10420.653320
10449.944336
10509.805664
10470.949219
10372.998047
10257.796875
10187.340820
10218.084961
10329.655273
10335.268555
10407.483398
10391.841797
10434.990234
10387.936523
10395.106445
10430.501953
10403.890625
10497.912109
10477.819336
10420.773438
10277.737305
10227.730469
10237.191406
10309.575195
10287.800781
10394.305664
10474.544922
10518.590820
10572.754883
10599.115234
10543.979492
10399.100586
10334.971680
10226.048828
10246.417969
10257.167969
10247.016602
10268.551758
10219.453125
10226.984375
10186.846680
10216.050781
10185.864258
10216.876953
10232.255859
10219.289062
10256.067383
10327.730469
10336.660156
10393.825195
10440.629883
10429.162109
10409.731445
10478.918945
10516.574219
10540.161133
10442.697266
10362.713867
10249.734375
10220.205078
10232.745117
10323.902344
10329.625977
10350.874023
10383.067383
10416.696289
10513.222656
10540.582031
10575.160156
10537.320312
10414.534180
10285.811523
10283.463867
10200.679688
10214.118164
10279.359375
10284.546875
10285.916016
10248.062500
10248.137695
10267.637695
10229.979492
10305.086914
10238.218750
10150.195312
10149.849609
10182.426758
10252.035156
10257.406250
10249.316406
10303.341797
10341.060547
10378.437500
10337.549805
10320.336914
10315.831055
10265.594727
10329.782227
10338.606445
10373.407227
10453.937500
10475.163086
10470.607422
10435.997070
10387.780273
10233.840820
10219.387695
10152.835938
10167.303711
10197.814453
10203.771484
10204.276367
10242.117188
10272.289062
10231.261719
10326.829102
10341.598633
10380.902344
10407.200195
10414.454102
10362.332031
10324.799805
10298.690430
10352.017578
10289.634766
10317.152344
10256.251953
10224.232422
10223.169922
10228.848633
10353.560547
10378.946289
10340.959961
10306.384766
10295.323242
10235.868164
10200.895508
10253.750000
10242.273438
10231.739258
10271.367188
10310.764648
10260.142578
10263.632812
10239.337891
10281.679688
10286.319336
10302.706055
10335.303711
10415.783203
10450.404297
10417.720703
10352.943359
10370.301758
10358.628906
10430.921875
10435.465820
10408.044922
10384.657227
10295.020508
10351.129883
10366.162109
10382.139648
10428.972656
10549.938477
10609.745117
10536.034180
10400.736328
10284.895508
10283.937500
10364.505859
10363.369141
10428.763672
10388.378906
10441.729492
10501.070312
10515.100586
10443.949219
10315.732422
10211.025391
10123.828125
10156.059570
10184.909180
10278.373047
10235.741211
10270.121094
10374.103516
10478.507812
10450.986328
10498.091797
10453.347656
10308.095703
10269.445312
10209.396484
10164.815430
10201.045898
10198.775391
10185.849609
10166.932617
10145.589844
10156.978516
10178.177734
10248.552734
10236.797852
10194.165039
10160.870117
10136.606445
10219.267578
10198.479492
10259.379883
10299.667969
10299.601562
10336.732422
10309.080078
10208.480469
10115.267578
10157.621094
10207.799805
10221.661133
10208.512695
10228.104492
10301.778320
10313.329102
10275.385742
10325.889648
10390.001953
10435.230469
10456.190430
10452.952148
10419.174805
10292.382812
10193.412109
10224.417969
10212.329102
10266.921875
10330.875000
10335.732422
10386.075195
10435.937500
10404.135742
10431.083984
10493.244141
10588.006836
10533.408203
10450.912109
10368.975586
10195.261719
10071.871094
10056.430664
10126.194336
10196.476562
10181.609375
10168.539062
10144.207031
10176.555664
10234.607422
10286.205078
10348.690430
10317.089844
10235.708008
10206.105469
10231.033203
10167.716797
10231.712891
10255.570312
10302.514648
10341.251953
10406.663086
10441.037109
10351.687500
10293.014648
10250.235352
10209.884766
10242.230469
10299.438477
10375.601562
10415.042969
10417.241211
10376.581055
10322.264648
10226.969727
10207.470703
10218.380859
10150.475586
10109.082031
10135.480469
10167.680664
10194.209961
10158.837891
10133.008789
10191.271484
10199.691406
10281.454102
10392.248047
10381.111328
10371.318359
10378.242188
10394.796875
10364.182617
10450.910156
10449.845703
10402.722656
10355.702148
10296.175781
10292.767578
10272.020508
10256.539062
10363.047852
10384.586914
10366.666016
10376.950195
10328.652344
10222.756836
10139.387695
10172.305664
10194.907227
10177.416016
10190.357422
10221.264648
10141.579102
10144.812500
10149.856445
10195.612305
10248.229492
10335.431641
10395.208008
10478.764648
10339.315430
10264.297852
10270.245117
10224.527344
10305.486328
10318.277344
10257.687500
10198.947266
10166.232422
10131.581055
10189.879883
10254.972656
10238.842773
10194.041016
10216.228516
10254.791016
```
