## Supplementary material for "Functional connectivity across the human subcortical auditory system using an autoregressive matrix-Gaussian copula graphical model approach with partial correlations": Code: roi-04_mean_ts.txt

```
8814.744141
8668.521484
8657.187500
8681.175781
8818.791016
8669.585938
8580.281250
8732.209961
8683.710938
8816.746094
8697.781250
8574.346680
8775.807617
8534.859375
8659.861328
8960.978516
8779.126953
8979.187500
8824.258789
8752.344727
9010.630859
8705.513672
8474.849609
8576.777344
8626.044922
8750.798828
8782.495117
8792.363281
8931.449219
8667.023438
8753.302734
8900.435547
8526.533203
8466.331055
8522.310547
8637.440430
8649.820312
8562.347656
8801.972656
8722.054688
8755.734375
8446.056641
8562.390625
8750.675781
8633.731445
8590.417969
8541.755859
8822.746094
8817.197266
8648.027344
8790.095703
8641.718750
8601.097656
8730.759766
8561.103516
8662.968750
8984.972656
8547.154297
8787.779297
8884.652344
8675.138672
8581.755859
8567.283203
8767.151367
8469.768555
8762.392578
8656.792969
8601.048828
8680.755859
8751.045898
8569.855469
8714.494141
8751.574219
8587.359375
8411.777344
8612.464844
8585.794922
8887.503906
8826.812500
8768.492188
8604.957031
8532.951172
8466.187500
8503.000000
8695.562500
8559.559570
8828.958984
8599.633789
8601.153320
8897.421875
8456.278320
8650.160156
8449.379883
8598.825195
8642.087891
8605.808594
8597.938477
8576.386719
8921.432617
8638.948242
8597.791016
8543.195312
8823.717773
8551.467773
8786.845703
8726.173828
8782.182617
8726.522461
8569.358398
8645.929688
8782.614258
8710.363281
8575.033203
8796.675781
8530.376953
8628.531250
8639.146484
8742.212891
8914.073242
8909.421875
8470.669922
8594.598633
8532.175781
8812.753906
8812.916016
8870.533203
8671.541016
8645.667969
8651.604492
8636.513672
8531.414062
8707.131836
8567.505859
8433.714844
8740.666016
8853.595703
8674.044922
8615.565430
8817.500000
8473.504883
8788.552734
8823.250977
8798.914062
8746.660156
8771.525391
8600.978516
8586.217773
8673.023438
8450.085938
8495.066406
8716.029297
8515.361328
8862.274414
8805.007812
8787.626953
8730.783203
8739.949219
8517.667969
8756.846680
8624.733398
8640.009766
8837.514648
8714.923828
8707.792969
8631.203125
8679.576172
8713.833008
8828.434570
8496.594727
8527.109375
8453.027344
8632.376953
8680.144531
8720.822266
8722.621094
8758.631836
8757.447266
8812.945312
8666.794922
8967.906250
8698.656250
8764.503906
8571.215820
8614.591797
8700.453125
8894.671875
8589.833984
8653.076172
8496.250000
8634.853516
8620.669922
8618.148438
8547.000000
8849.115234
8671.806641
8809.363281
8924.894531
8767.871094
8856.644531
8856.346680
8727.680664
8525.720703
8907.716797
8711.484375
8482.511719
8606.390625
8696.643555
8668.443359
8563.301758
8484.574219
8446.644531
8697.310547
8867.723633
8516.212891
8866.570312
8858.795898
8764.146484
8694.808594
8570.177734
8841.534180
8754.317383
8592.118164
8633.070312
8851.742188
8731.771484
8852.597656
8856.486328
8907.098633
8671.855469
8643.216797
8861.292969
8937.337891
8643.505859
8469.463867
8657.666016
8692.251953
8704.079102
8600.050781
8578.759766
8682.294922
8850.949219
8859.041016
8726.492188
8888.787109
8651.062500
8891.667969
8544.658203
8541.145508
8972.382812
8825.867188
8700.974609
8631.492188
8696.810547
8420.500000
8400.130859
8446.992188
8495.618164
8516.533203
8526.335938
8481.808594
8871.617188
8638.787109
8675.301758
8905.012695
8778.890625
8729.023438
8591.875000
8735.870117
8639.652344
8566.151367
8803.671875
8720.969727
8719.851562
8617.398438
8435.369141
8527.447266
8690.613281
8405.074219
8656.832031
8556.427734
8515.954102
8742.272461
8735.501953
8584.341797
8504.947266
8734.919922
8527.427734
8841.703125
8675.691406
8742.221680
8698.903320
8906.476562
8751.960938
8525.058594
8526.683594
8688.488281
8629.910156
8552.523438
8477.384766
8676.140625
8389.750000
8617.833984
8710.609375
8628.306641
8685.893555
8392.261719
8717.318359
8628.590820
8647.824219
8722.003906
8662.063477
8552.582031
8599.449219
8453.080078
8647.841797
8633.167969
8716.317383
8551.089844
8619.998047
8676.030273
8717.386719
8639.626953
8673.234375
8692.710938
8661.740234
8534.908203
8751.722656
8934.707031
8912.296875
8378.296875
8655.521484
8569.308594
8530.390625
8486.748047
8728.397461
8538.608398
8438.541016
8448.419922
8790.219727
8634.518555
8680.476562
8845.239258
8754.115234
8567.657227
8467.117188
8586.089844
8492.425781
8599.736328
8810.472656
8531.726562
8539.256836
8587.039062
8917.522461
8725.747070
8537.474609
8583.423828
8850.549805
8709.805664
8546.864258
8754.215820
8737.474609
8558.222656
8844.086914
8808.158203
8664.707031
8410.905273
8320.271484
8573.299805
8404.824219
8356.746094
8449.173828
8661.941406
8734.544922
8633.135742
8762.484375
8651.423828
8610.107422
8747.867188
8650.960938
8460.873047
8381.126953
8460.505859
8702.373047
8333.937500
8624.119141
8795.365234
8374.398438
8743.234375
8708.201172
8417.949219
8623.941406
8727.402344
8586.241211
8510.802734
8731.386719
8580.351562
8614.600586
8635.746094
8641.609375
8592.963867
8607.052734
8563.009766
8785.623047
8665.732422
8791.489258
8855.623047
9024.263672
8880.492188
8819.009766
8838.655273
8609.546875
8576.843750
8703.412109
8638.464844
8410.705078
8680.242188
8801.175781
8679.830078
8532.484375
8585.300781
8489.554688
8447.780273
8670.753906
8748.087891
8525.326172
8621.079102
8545.140625
8559.790039
8470.390625
8734.613281
8705.855469
8789.466797
8824.283203
8786.230469
8710.547852
8515.058594
8645.691406
8768.688477
8791.019531
8415.013672
8527.619141
8568.931641
8528.521484
8337.048828
8683.380859
8466.206055
8343.978516
8653.339844
8704.632812
8655.677734
8603.314453
8610.029297
8356.272461
8509.964844
8655.051758
8381.895508
8416.191406
8522.130859
8870.873047
8687.498047
8552.517578
8761.106445
8692.378906
8606.326172
8771.756836
8832.037109
8540.392578
8572.151367
8826.333984
8837.521484
8662.496094
8738.891602
8791.060547
8529.953125
8617.201172
8722.857422
8617.020508
8608.964844
8771.945312
8573.220703
8499.390625
8537.711914
8725.285156
8658.326172
8481.464844
9017.568359
8801.041016
8730.748047
8587.542969
8713.935547
8545.031250
8494.115234
8576.724609
8841.871094
8366.238281
8808.208984
8666.927734
8600.052734
8551.325195
8931.189453
8597.185547
8757.086914
8535.704102
8716.583008
8617.595703
8485.249023
8544.708984
8902.365234
8426.632812
8508.571289
8630.897461
8523.623047
8559.410156
8948.463867
8683.123047
8832.324219
8761.396484
8690.375000
8531.988281
8621.787109
8768.528320
8639.890625
8518.212891
8630.169922
8838.730469
8616.562500
8727.978516
8861.051758
8902.156250
8556.403320
8589.658203
8489.152344
8637.949219
8453.708008
8342.919922
8379.651367
8348.108398
8538.517578
8383.125000
8686.936523
8655.465820
8462.218750
8844.628906
8751.458008
8686.716797
8517.632812
8819.637695
8794.080078
8447.222656
8551.855469
8648.820312
8498.989258
8456.956055
8512.888672
8537.158203
8548.393555
8433.099609
8734.797852
8781.086914
8469.480469
8527.335938
8868.058594
8651.880859
8289.533203
8440.914062
8437.511719
8115.743164
8522.428711
8596.457031
8605.679688
8623.565430
8729.612305
8486.806641
8701.113281
8580.869141
8739.837891
8888.431641
8530.781250
8400.626953
8676.654297
8849.774414
8473.053711
8589.568359
8437.398438
8794.106445
8607.000977
8739.626953
8891.613281
8522.671875
8644.696289
8707.050781
8577.105469
8851.914062
8861.032227
8769.587891
8640.888672
8709.244141
8869.792969
8699.135742
8944.238281
8658.121094
8696.055664
8552.691406
8668.125000
8600.405273
8540.791992
8539.749023
8533.536133
8753.021484
8860.419922
8536.593750
8709.021484
8517.941406
8309.634766
8622.494141
8531.201172
8596.454102
8433.125000
8469.255859
8597.720703
8487.414062
8687.749023
8426.002930
8538.857422
8711.391602
8661.827148
8816.249023
8921.633789
8748.619141
8642.510742
8934.804688
8967.529297
8825.734375
8870.113281
8909.952148
8852.473633
8737.208984
8915.318359
8816.672852
8670.692383
8726.457031
8670.637695
8810.353516
8640.287109
8733.850586
8697.538086
8551.732422
8775.619141
8640.527344
8849.578125
8643.156250
8756.349609
8499.066406
8487.811523
8634.365234
8622.280273
8450.260742
8536.988281
8602.187500
8725.540039
8464.383789
8418.358398
8470.257812
8728.866211
8691.765625
8623.787109
8815.966797
8595.554688
8720.266602
8973.038086
8739.070312
8850.598633
8584.683594
8792.871094
8886.167969
8673.946289
8754.707031
8734.802734
8685.625000
8704.544922
8727.222656
8961.199219
8743.230469
8974.613281
8703.697266
8543.609375
8442.566406
8671.339844
8962.896484
8882.798828
8669.433594
8808.380859
8941.900391
8506.068359
8746.157227
8717.416016
8496.361328
8330.027344
8733.429688
8690.431641
8670.519531
8689.153320
8749.484375
8716.630859
8605.556641
8718.180664
8652.396484
8683.292969
8445.992188
8576.835938
8792.222656
8797.033203
8759.911133
8624.804688
8481.793945
8567.019531
8728.714844
8617.955078
8743.392578
8673.746094
8722.005859
8521.503906
8978.118164
8660.442383
8502.136719
8738.394531
8658.728516
8555.129883
8643.619141
8799.115234
8747.722656
8595.832031
8657.343750
8608.287109
8596.208984
8541.272461
8632.828125
8874.457031
8531.352539
8522.494141
8770.314453
8593.691406
8678.058594
8713.625000
8767.662109
8737.035156
8552.697266
8818.502930
8593.140625
8856.744141
8932.189453
8801.330078
8678.093750
8868.199219
8764.980469
8615.675781
8761.080078
8703.310547
8433.617188
8587.304688
8686.505859
8610.210938
8786.755859
8665.953125
8796.904297
8384.092773
8703.775391
8671.677734
8510.806641
8554.472656
8519.630859
8776.111328
8729.633789
8526.623047
8564.954102
8511.845703
8233.666992
8381.042969
8458.652344
8536.347656
8557.235352
8315.546875
8370.570312
8410.477539
8418.616211
8487.621094
8733.103516
8870.654297
8895.868164
8596.007812
8495.291016
8563.886719
8450.226562
8359.417969
8515.559570
8475.411133
8632.392578
8636.059570
8738.588867
9112.408203
9145.820312
9079.196289
8800.195312
8946.041016
8716.558594
8651.355469
8752.251953
8752.312500
8455.654297
8727.085938
8519.265625
8450.034180
8550.166016
8442.451172
8721.753906
8615.774414
8778.858398
8608.280273
8590.843750
8413.419922
8519.648438
8513.582031
8375.873047
8403.148438
8283.453125
8354.936523
8570.312500
8492.214844
8355.628906
8400.902344
8644.644531
8597.031250
8349.943359
8751.400391
8628.162109
8955.953125
8762.219727
8598.523438
8613.757812
8741.789062
8791.668945
8540.431641
8712.580078
8644.291992
8650.308594
8737.015625
8792.256836
8785.751953
8564.349609
8691.793945
8658.376953
8597.733398
8732.341797
8737.241211
8767.626953
8606.339844
8663.226562
8809.990234
8926.000000
8671.888672
8636.570312
8761.927734
8363.058594
8505.263672
8944.783203
9013.556641
8707.417969
8906.310547
8905.943359
8795.436523
8612.033203
8586.830078
8392.747070
8438.154297
8512.546875
8423.965820
8490.380859
8395.064453
8586.138672
8744.914062
8389.644531
8388.590820
8423.828125
8482.685547
8398.731445
8549.648438
8465.212891
8567.169922
8522.111328
8710.377930
8372.660156
8403.447266
8697.365234
8311.507812
8464.006836
8642.428711
8490.179688
8198.541992
8294.620117
8560.874023
```
