## Supplementary material for "Functional connectivity across the human subcortical auditory system using an autoregressive matrix-Gaussian copula graphical model approach with partial correlations": Code: roi-05_mean_ts.txt

```
8272.854492
8328.842773
8291.236328
8150.094727
7991.972168
8172.660156
8071.415527
8054.582031
8360.125000
8170.874023
8033.040039
8186.430664
8242.776367
8214.474609
8286.517578
8169.557617
8036.488281
8328.061523
8224.275391
8140.291016
8184.476074
8194.507812
7965.281738
8147.062988
8021.297852
8047.403320
8277.524414
8092.971191
8240.969727
8112.793945
8168.629883
8127.904785
8186.490723
8129.144531
8212.745117
8116.715820
8153.308594
8264.960938
8127.476562
8211.924805
8208.347656
8065.617188
8315.543945
8251.678711
8350.353516
8316.106445
8245.846680
8115.505859
8153.811523
8189.330566
7846.631348
8168.249023
8315.158203
8149.110352
8191.113770
8226.948242
8166.220215
8049.526367
8127.654785
8265.416016
8270.576172
8082.405273
8302.328125
8139.909180
8166.932617
8363.782227
8038.276367
8003.852051
8237.592773
8314.633789
8037.130859
8123.321777
8149.717285
8055.680664
8200.859375
8300.421875
8135.354004
8198.091797
8144.330078
8320.063477
8120.700195
8163.741699
8244.846680
8216.638672
8191.777832
8088.757324
8268.316406
8063.463379
8187.476562
8124.747559
7882.619141
8196.892578
8253.060547
8180.526855
8326.424805
8386.914062
8205.030273
8206.083984
8247.909180
8189.995605
8108.622070
8172.748535
8113.621582
7977.479492
8290.635742
8127.378418
8095.273926
8239.500000
8037.550293
8192.590820
8099.027832
8174.405273
8299.119141
8178.817383
8164.525391
8275.432617
7984.666504
8225.547852
8142.082031
8233.904297
8434.323242
8133.302734
8009.364258
8041.344727
8080.281738
8309.182617
8042.393066
8314.033203
8293.020508
8126.586914
8157.774902
8233.147461
8036.571289
8116.227051
8164.777344
7990.225098
8222.902344
8168.088867
8119.689453
8389.058594
8227.969727
7991.538574
8177.654297
8123.606445
8330.497070
8152.649414
8132.276855
7922.392090
8139.999023
8179.378418
8042.606934
8249.697266
8327.455078
8271.882812
8372.148438
8160.522949
8129.048828
8237.681641
8015.516602
8135.625000
8021.476074
7995.287598
7902.625977
8334.410156
8057.119141
8075.413574
8039.036621
8141.787109
7973.963379
7866.780273
8032.074707
8096.360840
8212.694336
8065.875000
8281.843750
8258.775391
8138.153320
8339.936523
8183.220703
8233.533203
8221.676758
8106.121582
8035.672363
8074.198730
8233.490234
8119.932617
8066.604980
8204.143555
7959.126465
8108.283203
8041.260742
8192.674805
8151.496582
7733.273438
7992.022949
8275.860352
8130.527344
8326.782227
8147.630859
8170.700195
8142.121094
7997.695312
8300.676758
8147.939941
8265.033203
7978.649414
8033.802734
8163.746582
8100.532715
8092.774902
8070.354980
8235.916016
8146.933105
8140.830078
8008.256836
7876.664062
8012.201172
8218.254883
8166.481934
8197.882812
8034.761719
8115.865723
8317.841797
8237.299805
7796.943359
7857.262207
8065.138184
7885.928223
8206.413086
7874.209961
8144.555176
8175.832031
8117.245117
8200.459961
8178.161133
7973.397949
8024.418945
7943.566895
8241.608398
8168.206055
8013.162109
8004.995117
8255.181641
8070.373535
7925.412598
8225.923828
8018.415527
7942.779785
8001.421387
8156.575684
7955.906738
8191.341797
8444.854492
8075.098633
8079.816895
7954.342285
7925.587402
8075.837891
7972.146484
8175.827148
8057.128418
7992.357422
8198.333984
8266.181641
8013.821289
7966.038574
8090.346191
8174.221191
7882.944336
8136.072266
8157.775391
8132.546387
8045.975586
8130.343262
8101.088379
8128.621094
8139.398438
8094.327637
7881.593750
8104.735352
8071.038086
7951.222656
8117.239746
8135.822754
8137.096191
8082.244629
8171.401367
8074.658691
7868.618164
8230.904297
8045.621094
8064.039062
7887.364258
8215.319336
8188.645020
7944.836426
7969.172363
8112.190430
8248.958984
7895.216309
8086.132812
8273.022461
7999.665039
8179.146973
8041.233887
7987.866699
8069.408203
8004.909180
8060.119141
8196.680664
7983.716309
8020.367676
8031.351562
8074.141602
8070.060059
8316.145508
8352.002930
7953.298340
7797.663574
8150.561523
8228.690430
8033.781250
7880.986816
8162.847168
7970.992188
7985.814453
8239.922852
7912.369629
8089.476074
8196.453125
7905.376465
8002.160156
7933.788086
8102.815430
8168.147949
7998.249023
8237.018555
8123.443359
8159.314941
8362.833984
8342.430664
8098.742676
8150.171875
8263.689453
8043.191895
7957.896484
8113.030762
8051.225098
8058.357910
7846.886719
8331.808594
8293.687500
8327.146484
8045.094238
8018.022461
8110.676270
7864.983887
7829.589355
8100.911621
8132.356445
8061.010742
8033.709961
8391.915039
8247.789062
8134.697266
8121.317383
8078.347168
8023.619141
7911.119141
7904.241699
7810.691895
8235.284180
8298.500000
8181.287109
7989.180664
7920.687012
8067.916992
7880.066895
8056.213379
8001.827637
7977.769531
8047.234863
8196.104492
8161.083008
8036.183105
8062.921875
7959.326172
7890.262207
7991.783691
8055.588867
8086.632324
8068.103027
7807.638672
7916.042480
8060.054688
8035.750488
8109.708496
7877.095703
8127.700684
7963.534180
7890.152344
7940.464844
7928.977539
8071.646484
8296.626953
8097.366699
8035.388184
8073.287109
8039.661621
7966.709473
8011.181152
8061.282715
8023.272461
7963.275879
8067.477051
7892.788574
8153.366211
8056.305664
8160.775879
7816.904785
8301.949219
8016.877441
7619.215332
8196.926758
7839.301758
7979.997559
7896.228027
8026.427246
7903.140625
8010.935547
8112.599609
8171.249512
8085.304199
7919.522461
7828.293457
8121.678711
7895.594727
8014.255371
8052.984863
7816.707520
7926.087402
7846.610352
7931.895020
7833.294434
7958.696777
8038.060547
8176.487793
7723.589355
8194.165039
7996.032227
8201.707031
8014.368164
8050.886230
7983.381836
7821.377930
8031.162598
7972.623535
7779.726562
7933.544922
7813.292480
8027.136230
7930.026855
7855.781250
8066.897949
8003.419434
7811.994141
8093.187500
8054.487305
8041.322266
7956.836426
8067.245117
8128.993652
7940.302734
8129.639160
7968.755371
8218.778320
7882.353516
8069.458008
8191.797363
7957.845703
7982.793945
8062.145020
7831.567871
7998.794434
7955.394043
7969.905273
8076.167480
8182.676270
7987.377441
7855.220703
8010.222168
8106.964844
7880.365723
8066.038574
8065.562500
8186.157227
7985.823730
8078.601074
7926.910156
8025.989746
7926.871582
8096.821777
7992.488281
7792.830566
8073.215820
7937.238281
7916.108398
7934.752930
8045.173828
7805.592773
7905.016113
8024.126465
7962.182129
7713.728027
7986.865234
8115.562988
7871.011719
7933.639160
7996.004395
8096.746094
8036.399902
8003.428711
7875.695801
7967.837891
7967.505371
7776.839355
7873.230469
8002.032227
8122.163574
8063.573242
7837.552734
7997.543457
7752.488770
7892.231934
7935.347656
7821.166016
7705.710449
7892.737305
7854.851562
7998.439941
8067.211426
7944.512695
7895.924805
8275.534180
8057.945312
7823.124512
7945.989258
7775.596191
7906.968262
7739.520508
7832.585449
7962.951660
7691.961426
7962.449219
7728.105469
7998.000488
7900.964355
7807.820312
8152.862793
8052.041504
7849.442383
8025.111328
7943.145020
8019.032715
7833.247070
7824.778320
7879.131836
7972.687500
7816.919922
8045.177246
7999.637207
8063.572754
7937.085938
7990.126465
7695.156738
7996.586914
7961.017578
7973.652832
8045.680176
7923.951172
7795.728516
7946.822266
8035.760742
7997.001465
8130.322754
7969.686523
7926.819336
7973.518555
8023.544922
7948.552734
8002.779297
8124.512207
7920.161133
7879.621094
8139.571289
8009.946777
7880.064941
7885.009766
7973.186523
7805.819824
7914.657715
7953.188965
7985.316406
7705.489746
8028.438965
7955.837891
7921.852051
7898.618164
7799.807617
7859.279785
7951.437500
7811.289551
7912.502930
8002.666504
7920.579590
7787.129395
7655.550293
7845.905273
7734.947266
7920.014160
7904.852051
8087.465332
7811.960449
7730.560547
7806.556641
8079.584473
7864.278320
7802.256348
8228.492188
8048.628906
7540.871582
7958.246582
7969.604980
7818.197754
8184.750977
7795.075195
7704.124512
7775.633301
7870.508301
7752.671875
7807.621094
8249.330078
7895.610352
7873.668457
7690.369629
7859.183594
7808.985352
7808.751465
7594.093750
7829.495605
8022.531250
7824.009277
8042.261230
7932.301270
7951.893555
7719.274414
7823.604492
7758.251953
7795.044922
7879.066895
7890.834473
7716.833008
7984.815430
7819.097656
7972.485840
7787.518066
7979.562500
7968.869141
7774.341797
7677.567383
8062.086426
7794.142578
7716.174805
7744.748047
7851.407227
7711.627441
7796.839355
7703.073730
7894.769043
8032.982422
7762.355957
7715.820801
8000.833496
7947.540039
7874.095703
7652.106934
7993.511230
7957.369629
7652.015625
8008.339355
7881.201660
7785.397949
7912.725586
7861.469238
7855.891602
7790.475586
7923.673828
7934.821777
7622.611816
7710.206543
7891.360840
7841.149902
7714.068359
7620.880371
7778.866699
7904.112305
7780.554688
7580.958496
7948.386230
7971.864258
7828.045410
7899.517578
7986.641602
7788.705566
7675.970703
7619.195801
7756.294434
7833.609375
8082.569336
7961.962402
7963.863770
7824.372070
7756.158203
7703.692383
7718.706543
7592.249512
7712.626465
7805.319336
7846.850098
7904.134277
7770.217285
8158.657227
7726.436035
7624.608398
7917.391602
7785.488281
7587.637207
7852.851074
7914.022949
7941.637207
7822.529297
7830.372559
7986.446777
7650.065430
7727.760742
7961.635742
8048.390137
7708.922363
8155.261230
7865.709473
7716.100098
8117.944824
7894.420898
7906.819336
7983.544922
7919.761230
7802.553223
7970.528320
7780.575195
7705.553223
7662.688477
7825.309570
7665.518066
7633.356934
7770.807617
7707.697266
7856.503418
7744.685547
7891.666504
7775.677246
7832.924805
7845.399902
8048.367676
7619.442383
7634.707520
7796.297852
7641.638672
7694.361328
7499.031738
7555.968262
7743.403320
7627.710449
7664.388184
7846.380859
7903.188965
7780.887695
7736.427246
7877.984375
7876.932129
7782.384277
7903.437012
7656.210449
7636.096191
7499.027344
7654.949219
7982.886719
7719.305176
7936.151367
7984.991699
7815.370117
7866.127441
7975.156250
7612.700684
7716.867676
7674.008789
7621.911621
7678.742188
7734.653320
7731.850586
7571.707031
7612.846680
7725.846191
7896.104004
7499.766602
7675.603027
7993.119629
7764.393066
7674.587891
7554.270020
7714.702148
7597.686523
7755.527344
7644.755371
7640.051270
7678.590332
7735.490234
7911.530762
7529.843750
7626.941895
7688.394043
7873.939453
7681.112305
7742.678711
7730.726074
8090.378906
7739.799805
8053.755371
7952.903320
7782.880859
7803.746582
7887.148926
7869.719727
7979.988770
7624.104980
7778.177734
7662.052246
7733.424805
7686.086426
7690.177734
7483.990234
7633.637207
7570.788086
7519.380371
7535.539062
7645.159668
7621.413086
7663.582520
7639.391113
7627.930176
7651.440918
7845.681641
7747.113281
7765.267578
7740.195312
7703.563477
7858.347656
7920.905762
7735.892090
7848.372559
7952.746094
7985.297852
7633.680176
7691.750000
7732.839355
7705.015625
7748.050781
7597.333008
7779.646973
7498.478027
7456.049316
7974.728516
7463.477539
7676.110840
7624.241211
7499.073242
7523.429199
7507.192871
7827.543945
7801.457520
7686.670898
7925.253418
7929.964844
7783.442871
7733.261719
7787.854004
7774.670410
7750.433594
7911.235352
7577.938477
7888.112793
```
