## Supplementary material for "Functional connectivity across the human subcortical auditory system using an autoregressive matrix-Gaussian copula graphical model approach with partial correlations": Code: roi-06_mean_ts.txt

```
10878.459961
10641.942383
10977.210938
10946.355469
10885.313477
10888.408203
10799.857422
10743.670898
10687.261719
10761.855469
10581.865234
10436.981445
10563.810547
10737.658203
10865.539062
10645.314453
10759.808594
10787.611328
10612.064453
10574.774414
10743.153320
10514.417969
10653.405273
10824.824219
10886.977539
10713.356445
10953.748047
10881.836914
10436.654297
10659.048828
10625.116211
10665.642578
10763.890625
10767.339844
10666.143555
10653.967773
10718.158203
10626.413086
10961.925781
10635.348633
10911.395508
10736.070312
10778.085938
10773.772461
10625.185547
10614.843750
10637.861328
10374.122070
10428.601562
10648.789062
10870.455078
10826.833984
10857.572266
10870.130859
10798.739258
10897.681641
10720.636719
10461.273438
10612.675781
10511.142578
10738.392578
10920.250000
10732.142578
10667.979492
10776.420898
10819.817383
10613.166992
10539.093750
10516.070312
10513.467773
10227.627930
10874.628906
10774.295898
10815.174805
10755.601562
10763.941406
10908.681641
10860.161133
10576.093750
10485.357422
10806.272461
10678.540039
10756.876953
10844.863281
10710.982422
10682.673828
10930.445312
10774.259766
10633.949219
10497.275391
10370.866211
10485.011719
10509.709961
10668.436523
10570.130859
10653.759766
10613.521484
10694.169922
10801.968750
10773.425781
10894.752930
10899.089844
10867.720703
10911.511719
10806.932617
10579.100586
10474.353516
10640.007812
10565.910156
10581.798828
10752.708984
10628.506836
10839.617188
10461.353516
10675.218750
10839.526367
10586.796875
10909.582031
10746.813477
10730.515625
10776.375977
10714.981445
10807.167969
10541.626953
10625.120117
10549.150391
10410.236328
10650.732422
10682.086914
10677.243164
10851.740234
10838.624023
10651.468750
10845.051758
10974.199219
10816.171875
10664.814453
10808.002930
10570.316406
10515.404297
10557.681641
10333.862305
10452.092773
10831.816406
10904.253906
10795.519531
10676.706055
10961.328125
10742.071289
10830.552734
10849.901367
10787.589844
10672.127930
10369.024414
10445.722656
10650.448242
10652.335938
10781.408203
10732.242188
10632.274414
10505.624023
10663.172852
10818.791016
10620.343750
10410.180664
10733.697266
10782.285156
10551.539062
10497.083008
10611.891602
10488.378906
10555.627930
10758.558594
10566.308594
10338.145508
10493.125000
10614.619141
10463.181641
10498.350586
10338.719727
10456.883789
10803.809570
10634.058594
10699.423828
10760.047852
10804.463867
10604.014648
10726.628906
11004.488281
10812.182617
10607.048828
10773.123047
10695.611328
10849.385742
10673.859375
10749.398438
10691.436523
10623.410156
10814.060547
10750.818359
10557.174805
10596.228516
10640.260742
10660.709961
10630.800781
10857.636719
10750.537109
10645.900391
10610.711914
10546.414062
10843.061523
10805.205078
10792.448242
10523.300781
10620.590820
10596.525391
10287.503906
10461.354492
10628.787109
10728.424805
10724.086914
10727.885742
10742.597656
10596.273438
10443.032227
10704.833008
10832.364258
10364.356445
10388.933594
10427.144531
10618.250000
10545.527344
10740.726562
10581.519531
10467.261719
10729.482422
10928.937500
10813.589844
10552.543945
10840.830078
10846.182617
10725.046875
10749.819336
10594.534180
10472.192383
10650.744141
10792.634766
10548.496094
10345.925781
10679.796875
10670.074219
10527.206055
10754.357422
10756.921875
10700.400391
10746.065430
10882.755859
10883.423828
10637.510742
10818.500000
10822.443359
10803.969727
10490.962891
10966.074219
10796.834961
10408.337891
10522.029297
10666.489258
10606.619141
10553.908203
10697.231445
10448.393555
10579.713867
10484.953125
10525.730469
10485.532227
10577.714844
10659.212891
10713.964844
10694.378906
10676.578125
10623.101562
10596.344727
10525.333008
10736.504883
10647.149414
10573.609375
10865.691406
10803.155273
10762.037109
10745.222656
10747.269531
10702.937500
10676.082031
10717.726562
10599.210938
10688.525391
10744.581055
10824.779297
10597.707031
10794.397461
10811.445312
10617.259766
10531.824219
10539.041992
10610.543945
10471.765625
10541.449219
10481.989258
10526.333984
10340.488281
10611.279297
10530.789062
10495.599609
10862.000000
10615.764648
10624.152344
10698.394531
10490.546875
10430.914062
10777.968750
10736.741211
10624.266602
10785.268555
10542.717773
10729.232422
10851.250000
10717.926758
10555.003906
10757.777344
10611.857422
10419.962891
10713.375977
10510.711914
10544.083008
10641.758789
10596.965820
10581.018555
10594.094727
10681.349609
10784.662109
10661.274414
10752.316406
10991.849609
10917.318359
10734.752930
10758.791016
10871.620117
10571.234375
10670.719727
10903.401367
10750.150391
10639.814453
10585.684570
10699.003906
10681.938477
10492.834961
10566.915039
10579.984375
10555.346680
10435.339844
10414.943359
10724.799805
10552.021484
10457.949219
10589.214844
10428.957031
10469.384766
10660.526367
10830.030273
10704.248047
10747.970703
10872.693359
10610.918945
10746.281250
10630.168945
10587.454102
10487.072266
10363.859375
10670.547852
10619.179688
10569.335938
10645.993164
10787.764648
10743.221680
10667.971680
10606.673828
10528.344727
10674.771484
10412.896484
10497.605469
10663.467773
10589.683594
10559.944336
10720.193359
10485.384766
10612.864258
10686.313477
10848.661133
10871.275391
10687.139648
10678.490234
10592.759766
10522.605469
10808.048828
10795.908203
10713.531250
10643.918945
10846.024414
10863.251953
10612.400391
10696.000977
10589.589844
10529.396484
10562.158203
10310.349609
10357.656250
10419.026367
10548.990234
10592.721680
10517.650391
10682.767578
10526.684570
10588.011719
10494.969727
10582.812500
10462.508789
10574.678711
10687.881836
10504.533203
10594.650391
10451.236328
10690.104492
10437.070312
10684.976562
10666.602539
10706.528320
10589.541016
10779.596680
10689.845703
10756.577148
10705.544922
10713.126953
10553.371094
10614.009766
10519.224609
10483.520508
10569.605469
10199.636719
10399.819336
10422.802734
10625.720703
10572.513672
10747.346680
10456.061523
10639.387695
10466.725586
10529.851562
10601.477539
10755.370117
10762.211914
10605.264648
10695.085938
10635.154297
10523.888672
10519.131836
10566.307617
10680.832031
10664.609375
10465.115234
10610.249023
10800.379883
10671.164062
10649.867188
10770.805664
10648.019531
10516.765625
10655.295898
10676.388672
10234.220703
10534.921875
10800.347656
10412.693359
10357.147461
10691.595703
10657.040039
10350.930664
10932.696289
10630.436523
10498.397461
10682.202148
10595.067383
10418.292969
10305.457031
10411.989258
10525.482422
10334.092773
10414.592773
10431.376953
10568.406250
10590.184570
10663.199219
10759.107422
10546.239258
10796.126953
11011.366211
10625.740234
10673.312500
10626.461914
10601.310547
10529.607422
10652.023438
10710.099609
10717.030273
10701.330078
10646.865234
10617.576172
10543.535156
10488.868164
10589.794922
10627.020508
10360.216797
10465.011719
10764.444336
10350.058594
10516.103516
10938.990234
10589.515625
10752.914062
10671.371094
10739.808594
10802.091797
10289.206055
10767.228516
10482.856445
10392.127930
10427.821289
10455.257812
10755.151367
10540.120117
10451.859375
10657.100586
10682.701172
10896.341797
10591.593750
10745.615234
10848.848633
10633.730469
10683.436523
10683.077148
10408.369141
10435.544922
10644.756836
10735.158203
10615.618164
10353.160156
10332.669922
10575.540039
10440.228516
10361.673828
10514.576172
10324.597656
10366.923828
10498.032227
10605.147461
10645.030273
10737.528320
10352.971680
10765.248047
10620.922852
10446.299805
10637.016602
10351.564453
10172.127930
10495.154297
10376.330078
10478.433594
10367.402344
10529.431641
10544.920898
10479.111328
10408.757812
10255.144531
10522.843750
10268.612305
10350.126953
10639.124023
10474.398438
10484.685547
10623.591797
10536.021484
10540.527344
10805.714844
10387.611328
10523.818359
10555.451172
10516.333008
10474.071289
10491.425781
10698.952148
10486.206055
10686.522461
10648.920898
10468.250977
10452.765625
10362.544922
10395.413086
10456.701172
10343.418945
10330.600586
10462.335938
10185.156250
10354.151367
10528.419922
10544.587891
10583.458008
10515.701172
10563.979492
10398.065430
10397.172852
10322.971680
10370.092773
10336.700195
10299.790039
10178.104492
10627.754883
10588.414062
10496.566406
10728.806641
10845.658203
10530.807617
10971.844727
10915.228516
10803.549805
10730.166016
10629.143555
10728.031250
10603.020508
10705.786133
10773.966797
10603.955078
10603.839844
10550.253906
10369.453125
10467.527344
10542.214844
10497.099609
10378.498047
10467.436523
10384.251953
10369.662109
10299.722656
10333.400391
10238.475586
10336.916992
10295.113281
10133.519531
10382.535156
10349.959961
10444.073242
10769.625000
10678.223633
10412.626953
10782.502930
10900.490234
10725.642578
10820.511719
10764.720703
10670.494141
10610.891602
10403.962891
10716.774414
10520.152344
10275.282227
10513.164062
10462.532227
10703.345703
10464.326172
10293.375977
10313.546875
10345.867188
10488.177734
10569.657227
10545.877930
10704.301758
10597.968750
10331.337891
10454.591797
10623.541016
10440.507812
10375.298828
10655.877930
10509.421875
10618.384766
10446.888672
10712.047852
10352.740234
10733.173828
10562.766602
10477.357422
10519.275391
10624.042969
10758.745117
10442.750000
10870.732422
10538.781250
10482.088867
10351.407227
10476.488281
10412.581055
10301.513672
10373.430664
10217.951172
10462.531250
10492.208984
10658.430664
10558.050781
10606.240234
10472.644531
10536.441406
10388.755859
10449.918945
10580.041992
10674.720703
10523.994141
10673.739258
10283.003906
10654.830078
10522.506836
10316.065430
10227.255859
10345.615234
10523.500000
10351.031250
10571.429688
10699.814453
10757.272461
10746.460938
10768.788086
10639.780273
10616.315430
10276.874023
10377.000000
10535.639648
10404.920898
10399.618164
10516.581055
10454.601562
10451.498047
10594.168945
10655.376953
10647.615234
10858.247070
10771.591797
10865.238281
10807.650391
10541.968750
10511.830078
10710.092773
10652.313477
10509.090820
10658.524414
10375.562500
10549.482422
10402.245117
10390.422852
10563.070312
10564.254883
10304.027344
10675.258789
10517.220703
10395.100586
10432.377930
10358.769531
10290.429688
10293.285156
10319.435547
10472.689453
10458.049805
10189.775391
10296.937500
10367.507812
10384.979492
10129.836914
10282.172852
10336.953125
10567.963867
10773.723633
10667.743164
10324.709961
10484.078125
10492.514648
10481.576172
10371.873047
10517.667969
10553.191406
10311.355469
10608.246094
10812.981445
10462.443359
10406.421875
10469.777344
10654.121094
10451.062500
10443.058594
10784.309570
10535.353516
10495.465820
10498.127930
10428.820312
10416.656250
10199.400391
10404.237305
10334.416016
10600.781250
10386.841797
10507.486328
10338.732422
10483.586914
10325.542969
10386.645508
10183.995117
10174.419922
10232.458984
10191.232422
10368.320312
10477.467773
10442.035156
10516.677734
10303.619141
10319.441406
10171.783203
10454.759766
10433.390625
10500.517578
10547.247070
10436.914062
10499.679688
10840.373047
10612.023438
10605.626953
10817.261719
10563.531250
10634.947266
10731.292969
10658.216797
10678.677734
10319.429688
10439.833984
10295.285156
10417.738281
10492.291016
10419.118164
10519.121094
10363.186523
10361.453125
10592.486328
10623.342773
10369.760742
10554.475586
10606.195312
10348.003906
10320.113281
10772.998047
10579.028320
10688.912109
10752.813477
10795.406250
10672.214844
10379.781250
10642.307617
10453.388672
10437.852539
10584.142578
10438.334961
10542.550781
10493.179688
10480.611328
10884.278320
10486.150391
10249.256836
10315.740234
10219.734375
10445.929688
10389.121094
10299.047852
10216.721680
10315.546875
10248.952148
10407.251953
10467.742188
10464.201172
10512.828125
10326.955078
10529.482422
10329.473633
10335.199219
10725.390625
10301.468750
10138.130859
```
