## Supplementary material for "Functional connectivity across the human subcortical auditory system using an autoregressive matrix-Gaussian copula graphical model approach with partial correlations": Code: roi-07_mean_ts.txt

```
10228.577148
10277.879883
10318.036133
10336.987305
10155.185547
10199.247070
10068.753906
10001.579102
10155.045898
10134.491211
10089.238281
10031.700195
10175.821289
10142.358398
10100.402344
10134.633789
10198.464844
10242.793945
9995.752930
10083.948242
9980.363281
10089.650391
10160.975586
10143.648438
10128.678711
10117.095703
10220.001953
10175.816406
10127.334961
10121.366211
10252.204102
10068.237305
9989.250000
10153.458984
10097.915039
10149.230469
10087.687500
10167.924805
10045.339844
10228.083008
10002.777344
10058.660156
10087.597656
10209.214844
10043.010742
10071.722656
10167.016602
10068.829102
10057.850586
10099.208984
10035.071289
10123.399414
10128.357422
10038.139648
10105.604492
10176.208984
10076.685547
10047.588867
10123.591797
10183.766602
10064.977539
10049.778320
10244.241211
10092.166016
10233.684570
10334.456055
10136.229492
9979.671875
10198.613281
10143.878906
10027.338867
10031.948242
10212.167969
10086.141602
10044.371094
10060.941406
10025.237305
10193.339844
10080.199219
10061.501953
10154.050781
10128.218750
10243.733398
10165.148438
10113.644531
10079.205078
10296.727539
10190.685547
9965.484375
10029.525391
9866.819336
10189.066406
10284.106445
10112.063477
10252.311523
10136.883789
10042.876953
10162.578125
10165.052734
10106.038086
10108.196289
10260.549805
10116.471680
10217.722656
10207.329102
10145.781250
10032.500977
10084.500000
10070.247070
10077.260742
9941.868164
10151.538086
10189.508789
10306.430664
10091.466797
10194.457031
10075.382812
10108.866211
10258.146484
10136.116211
10099.135742
10139.964844
10127.790039
10072.920898
10078.268555
10120.599609
9941.650391
10170.644531
10190.359375
10042.014648
10098.119141
10115.937500
10005.275391
9983.410156
10163.609375
10133.718750
10069.613281
10174.122070
10115.094727
9909.505859
10130.950195
10014.227539
9902.174805
10308.068359
10211.751953
10116.235352
10160.806641
10224.243164
10071.928711
10127.022461
10129.206055
10079.036133
10087.374023
9992.422852
10075.190430
10142.358398
10013.325195
9921.733398
10027.265625
10198.099609
10078.141602
10063.957031
10191.868164
10141.866211
10009.644531
10043.730469
10066.461914
9943.979492
9934.292969
9995.274414
10092.419922
10084.258789
10056.926758
9993.806641
10027.243164
10044.943359
10001.311523
10079.295898
10118.184570
10030.607422
10073.603516
10113.822266
10126.083008
10005.586914
10095.150391
10031.764648
10034.272461
10074.955078
10078.240234
10161.011719
10013.924805
10176.596680
10130.456055
10000.158203
10102.979492
10240.344727
9994.300781
10038.612305
10103.613281
10147.731445
9937.871094
10022.833984
10041.469727
9861.005859
10089.436523
10344.557617
10128.704102
9979.340820
10124.237305
9952.980469
10036.191406
9980.169922
10129.123047
9980.719727
9925.677734
9962.897461
10027.939453
9923.317383
10031.153320
10122.933594
10078.435547
10141.356445
10207.207031
10074.368164
10123.386719
10097.097656
9901.436523
9907.865234
10022.461914
10102.228516
10029.852539
10009.262695
10210.163086
10181.259766
9985.574219
10129.535156
10052.034180
10097.071289
9957.905273
9980.495117
10024.161133
9917.569336
10024.951172
10164.752930
10109.562500
10033.141602
10026.582031
9968.634766
9906.584961
9981.651367
10296.739258
10210.391602
10004.230469
10027.583008
10038.595703
9909.355469
9929.459961
9969.741211
9952.045898
10029.127930
10103.850586
10202.949219
10030.940430
10166.591797
10051.902344
9972.516602
10170.531250
10019.575195
9971.250977
10022.786133
10151.647461
10129.041016
9955.764648
10038.036133
10097.272461
9909.756836
10142.008789
10172.674805
10090.280273
9958.483398
10156.792969
10222.459961
10192.050781
10118.341797
10063.276367
10025.284180
9954.633789
10105.509766
10062.722656
10167.859375
10217.576172
10015.007812
9948.842773
9990.034180
10046.691406
10055.570312
10032.037109
10092.083984
10142.856445
10080.946289
10059.321289
10096.272461
10034.313477
9948.980469
10082.948242
10054.219727
9952.964844
9966.737305
9990.535156
10005.228516
10048.161133
10037.597656
10140.555664
10024.064453
9890.303711
10181.901367
10224.047852
10091.157227
10013.270508
9895.913086
9925.643555
9995.188477
9881.344727
10064.422852
10068.446289
9966.650391
10047.106445
10031.480469
9762.861328
10095.186523
10126.540039
10018.234375
10081.559570
10124.188477
10189.346680
10144.351562
10146.789062
10257.569336
10305.002930
10294.845703
10383.654297
10325.870117
10141.337891
10058.545898
10166.598633
10049.508789
10103.415039
10244.204102
10080.875977
10073.795898
10183.038086
10207.458984
10099.230469
9989.925781
9897.654297
10139.664062
10119.410156
9901.059570
9963.984375
10001.167969
10029.619141
9997.374023
10221.946289
10139.386719
10133.621094
10051.392578
10165.162109
9999.123047
9963.072266
10002.186523
10021.088867
10025.696289
10187.883789
10043.106445
10058.833008
9886.374023
9914.626953
10014.816406
10007.958984
10078.472656
10181.694336
10092.312500
9969.209961
9973.021484
10015.081055
9907.707031
9966.500000
9941.096680
9972.306641
10089.054688
9934.770508
9990.020508
9861.563477
10159.241211
9954.389648
10019.550781
10142.135742
10089.067383
10246.431641
10136.446289
10036.999023
10216.145508
10076.984375
10140.805664
10136.923828
10293.891602
10201.629883
10045.540039
10108.305664
10073.113281
9993.361328
10059.069336
10051.723633
9906.957031
9898.239258
9950.019531
10061.043945
10125.149414
10077.131836
9920.280273
9854.481445
9968.171875
9968.206055
9986.637695
9953.915039
10022.229492
10176.583984
10217.842773
10083.696289
10149.162109
10061.677734
10065.980469
10191.422852
10072.613281
10174.884766
10189.305664
10153.954102
10133.740234
10052.472656
10083.149414
10089.181641
10015.422852
10006.974609
10049.708984
9829.791016
10070.827148
10068.185547
9850.747070
10096.005859
10223.012695
10147.767578
10050.581055
10061.764648
10112.412109
10015.113281
10011.083984
10052.801758
10022.417969
9964.492188
10018.019531
10179.636719
10011.647461
9960.600586
9917.088867
10025.837891
9958.597656
10004.475586
10127.563477
10066.508789
9923.653320
9985.254883
10045.224609
10012.844727
10030.888672
9961.098633
9957.482422
9903.625000
10007.518555
9944.902344
9868.625000
9970.662109
9916.025391
10016.668945
10115.804688
10122.144531
10167.060547
10048.485352
10206.594727
9996.582031
9847.146484
9877.124023
10053.756836
10063.762695
10040.890625
10196.048828
10105.197266
10162.240234
10047.265625
10215.522461
10070.946289
10163.413086
10091.064453
10056.913086
10156.998047
10031.733398
9894.332031
10046.352539
10119.670898
10057.421875
10223.328125
9927.734375
9997.680664
10040.499023
10016.034180
10111.735352
9945.209961
10086.277344
9977.758789
9982.756836
10088.872070
10037.480469
10091.973633
10079.253906
10167.282227
10210.569336
10217.511719
10229.977539
10045.190430
10034.530273
10074.618164
10079.766602
9973.183594
9956.768555
9816.678711
10079.197266
9942.583008
10074.391602
10124.627930
10276.030273
10247.546875
10214.590820
10154.543945
10039.149414
10190.452148
10154.406250
10242.996094
10238.957031
9989.959961
9969.802734
10045.364258
10056.149414
10055.917969
9972.746094
10014.940430
10041.836914
9960.507812
10195.066406
10064.202148
10016.222656
10254.702148
10164.259766
9923.312500
9914.665039
10012.722656
9998.662109
10008.414062
9920.493164
10008.139648
9962.149414
9938.709961
9990.069336
10069.504883
9913.678711
9975.844727
10150.542969
10080.173828
9992.658203
10129.871094
10110.891602
10089.438477
10018.657227
10083.032227
10051.417969
10199.242188
10119.166992
10140.386719
10103.196289
10099.011719
10117.771484
10230.507812
10070.761719
10082.381836
10138.311523
10004.609375
10016.368164
10039.000977
9898.693359
9972.535156
10044.468750
9920.307617
10040.320312
10053.587891
10135.772461
9985.983398
10034.593750
9973.633789
9893.316406
9886.932617
9918.019531
9868.000000
10060.210938
10060.795898
10113.228516
10249.933594
10100.842773
9925.619141
9975.912109
9953.241211
9942.172852
9835.300781
10028.436523
10154.522461
10179.108398
10151.062500
10055.963867
10324.586914
10262.570312
10128.624023
10066.866211
10260.580078
10286.761719
10164.334961
10092.092773
10066.258789
9988.048828
10080.721680
10021.019531
10060.379883
9892.889648
9990.490234
10032.555664
9942.817383
10028.364258
9882.757812
9847.846680
9974.110352
9982.810547
9960.937500
9946.273438
10037.370117
10050.842773
9893.267578
9910.534180
9893.473633
9944.499023
9998.301758
9975.766602
10204.165039
10110.305664
10033.265625
10109.339844
10179.491211
10304.063477
10138.623047
10174.334961
10017.718750
9881.212891
9897.162109
9944.350586
9981.064453
10041.238281
10116.685547
9976.064453
10066.366211
9914.812500
10062.667969
9908.746094
10024.577148
9939.808594
9943.890625
10057.231445
9962.029297
9906.817383
9955.693359
9935.892578
9968.757812
10041.752930
9976.833984
9928.038086
9939.969727
10019.182617
9992.671875
9987.086914
10061.940430
10184.778320
10109.130859
10084.539062
10092.641602
10155.626953
9969.849609
10116.761719
10029.364258
10031.659180
9887.258789
9858.618164
10000.205078
10000.666016
10006.900391
9841.680664
9848.080078
9936.105469
9856.342773
10058.638672
10069.556641
10069.073242
9897.434570
9870.309570
9984.139648
9980.959961
9969.427734
10068.233398
10097.541016
9943.046875
10068.360352
10107.675781
9925.669922
9964.845703
9820.846680
9891.582031
9932.724609
9872.332031
10095.824219
10219.650391
10123.885742
10155.140625
10100.785156
10021.712891
9960.559570
9962.945312
9763.420898
9789.657227
9747.193359
9890.706055
10024.899414
9999.807617
10157.016602
10192.215820
10135.646484
10070.550781
10180.739258
10008.748047
10108.385742
10138.553711
10134.063477
10164.873047
9989.443359
10069.494141
9920.016602
10054.851562
10051.366211
10083.480469
10002.009766
9906.367188
9815.323242
9839.055664
9815.633789
9984.611328
9851.287109
9878.918945
10027.513672
9947.467773
9871.136719
10040.421875
9959.561523
10030.576172
10043.142578
9952.094727
10058.269531
10074.750977
9971.604492
9997.960938
9980.860352
9933.977539
9930.402344
10056.230469
10136.434570
10183.043945
10195.934570
10152.971680
9994.096680
9947.625000
9912.482422
9976.477539
9929.249023
9988.789062
10014.924805
10004.946289
10112.913086
10238.740234
10090.683594
10089.866211
10021.593750
9896.667969
9942.204102
9996.977539
9970.394531
9880.862305
9965.488281
9933.535156
10013.325195
10080.706055
10092.645508
10134.738281
9999.564453
10221.844727
9983.018555
9995.655273
9898.862305
9949.367188
9902.838867
9845.175781
9904.651367
10052.422852
10032.890625
10070.592773
10154.569336
10061.929688
10155.838867
9957.212891
10086.110352
9941.083984
10228.875977
10156.324219
10152.885742
10115.919922
10218.351562
10162.675781
10108.477539
10153.797852
10163.516602
9909.989258
10042.433594
10030.038086
9990.925781
10029.553711
9934.196289
9879.649414
9822.672852
9857.242188
9938.709961
9949.399414
9974.524414
9976.928711
9975.246094
10144.425781
9893.769531
9892.750000
9957.568359
9996.475586
9957.532227
9968.089844
10082.793945
9996.931641
10037.136719
10187.522461
10061.926758
10057.166016
10058.679688
10048.049805
10164.441406
10137.409180
10067.988281
9954.621094
10037.623047
9968.697266
9928.773438
10011.187500
9874.207031
9911.011719
9842.599609
10016.229492
10054.504883
10105.790039
10063.275391
9960.105469
10008.997070
10018.645508
10008.508789
10042.978516
10068.656250
9967.733398
9952.492188
10027.221680
9950.128906
9972.104492
9911.719727
10036.887695
9974.282227
9963.938477
9798.477539
```
