## Supplementary material for "Functional connectivity across the human subcortical auditory system using an autoregressive matrix-Gaussian copula graphical model approach with partial correlations": Code: roi-08_mean_ts.txt

```
12447.680664
12245.582031
12209.462891
12343.982422
12179.529297
12030.600586
12014.386719
11868.857422
11944.368164
12088.674805
12088.375977
12060.804688
12085.458008
12157.619141
12217.945312
12113.186523
12003.982422
12073.165039
12266.876953
12033.584961
12018.219727
11996.376953
11893.102539
12192.705078
12233.687500
12057.768555
11970.544922
12174.446289
12011.164062
12086.819336
12072.006836
11942.125977
11939.056641
12169.956055
12070.487305
12000.935547
12079.364258
12266.364258
12085.333008
11997.443359
11977.683594
11848.438477
11880.037109
12169.934570
12069.249023
12049.487305
12149.631836
11988.399414
11973.363281
12229.363281
12119.251953
12001.175781
11944.072266
11994.816406
11868.990234
12157.782227
12051.089844
11971.486328
11966.060547
11950.172852
11875.696289
12109.644531
12115.645508
11977.658203
11808.009766
11987.708008
12018.384766
11912.764648
12046.496094
11861.849609
11816.676758
12054.244141
12134.929688
12047.799805
12073.541016
11905.960938
11814.513672
12110.632812
12070.165039
11998.385742
12122.915039
12063.847656
12042.842773
12110.380859
11876.533203
11892.387695
12059.101562
12080.778320
11928.824219
12010.666992
11937.274414
12145.908203
12212.031250
12160.378906
12019.559570
12051.185547
12000.174805
11906.804688
12007.981445
11840.582031
11838.997070
11983.830078
11875.585938
11794.260742
12085.641602
12004.897461
12074.780273
12038.837891
11927.739258
11848.750977
11841.799805
11807.850586
11977.366211
12022.666992
12072.528320
11938.780273
11905.336914
11681.096680
11849.836914
11935.674805
11914.135742
12005.790039
12095.190430
12066.709961
11935.023438
11925.707031
11967.941406
11949.373047
12117.906250
12100.751953
11959.157227
12004.892578
11990.791992
11886.053711
11998.006836
12010.204102
11955.749023
12030.204102
12093.418945
11848.322266
12062.170898
12011.027344
11845.916992
11994.966797
12105.281250
11929.064453
11952.013672
11978.083008
11981.763672
11891.809570
11962.874023
11953.985352
12054.632812
12048.249023
11970.701172
12042.645508
12017.333008
11992.579102
12150.460938
12021.604492
11897.069336
11802.146484
11869.842773
11886.809570
11935.877930
11978.780273
12018.064453
11958.896484
11990.323242
11883.092773
12038.559570
11926.861328
11867.937500
11942.069336
11981.268555
12133.374023
11968.678711
11873.792969
11937.766602
11960.049805
11836.814453
12136.350586
12104.779297
11989.829102
12110.510742
12108.527344
12028.397461
11905.007812
12002.039062
12040.895508
11861.206055
11928.343750
12031.298828
11968.180664
11848.239258
11960.417969
11880.280273
11781.060547
11939.431641
12118.968750
12046.381836
12071.271484
11994.165039
11931.693359
11824.513672
12218.747070
11996.426758
11951.591797
11982.916992
11899.652344
11740.547852
11916.549805
11983.636719
11984.341797
12006.611328
11871.100586
11827.737305
11849.397461
12040.580078
11905.106445
11996.257812
11936.091797
11978.687500
12078.368164
11946.194336
12061.948242
11902.125000
11863.167969
11865.799805
12032.647461
11940.516602
11866.424805
11921.794922
12162.279297
11944.398438
11880.824219
12045.010742
11947.083008
11849.684570
11692.908203
11757.766602
11812.864258
11643.048828
11899.604492
11898.725586
11910.919922
11879.384766
11866.547852
11861.389648
11792.225586
12016.985352
11888.927734
11829.577148
11798.049805
11747.104492
11745.148438
11770.436523
11823.541992
11789.235352
11804.900391
11940.607422
11952.998047
11874.659180
11906.628906
11931.485352
11908.812500
11891.310547
11962.039062
11930.491211
11921.965820
11947.770508
11972.063477
11925.251953
11878.698242
12004.202148
12028.153320
11936.039062
12099.419922
12065.799805
11874.783203
11852.064453
12014.049805
11934.250977
11800.952148
11954.710938
11793.885742
11806.458984
11745.469727
11792.573242
11830.262695
11895.318359
12059.472656
11906.288086
11829.830078
11778.199219
11888.687500
11848.881836
11794.014648
12008.837891
11989.172852
11899.564453
11858.253906
11825.279297
11682.864258
11786.981445
11792.658203
11910.538086
11749.767578
11876.612305
11942.371094
11824.426758
11759.387695
12153.823242
12038.520508
11908.891602
11947.981445
11716.565430
11934.689453
11955.587891
11933.636719
11841.482422
12020.530273
12006.923828
11978.955078
11929.822266
11800.076172
11803.510742
11888.768555
11727.341797
11780.630859
11907.308594
11800.715820
11822.878906
12045.124023
12019.681641
11890.395508
11779.589844
12020.278320
11978.099609
11991.096680
12108.406250
12080.353516
11871.092773
11958.146484
11996.256836
11897.780273
11774.010742
11869.618164
11886.409180
11727.610352
11700.720703
11890.253906
11945.627930
11810.943359
11650.349609
11785.583008
11742.292969
11774.554688
11634.893555
11843.226562
11784.488281
11736.681641
11841.126953
11988.998047
11853.600586
11942.150391
11834.805664
11834.076172
11589.007812
11658.250977
11685.106445
11835.157227
11851.183594
11891.050781
11813.805664
11696.864258
11801.086914
11777.519531
11791.294922
11966.291016
12030.528320
11937.801758
11776.456055
11627.689453
11697.590820
11634.371094
11673.649414
11910.581055
11869.902344
11823.259766
11840.007812
11858.145508
11742.650391
11795.735352
11766.134766
11901.933594
11910.965820
11770.690430
11913.866211
11980.387695
11849.738281
11865.687500
11910.866211
11735.263672
11688.618164
11999.750000
11842.465820
11713.596680
11801.968750
11839.761719
11866.784180
11861.665039
11761.122070
11719.510742
11765.761719
11770.033203
11747.999023
11932.764648
11934.757812
11783.080078
11695.061523
11719.278320
11840.024414
11762.529297
11613.277344
11655.487305
11923.882812
11784.961914
11814.498047
11981.311523
11945.380859
11868.216797
11752.310547
11791.478516
11816.566406
11844.238281
11861.558594
11921.199219
11745.873047
11809.915039
11845.000000
11679.916016
11680.829102
11667.538086
11673.732422
11780.948242
11927.808594
11880.993164
11720.071289
11897.894531
11922.355469
11824.939453
11769.021484
11768.569336
11724.365234
11729.417969
11672.621094
11806.821289
11858.169922
11774.919922
11842.773438
11889.724609
11879.956055
11806.924805
11876.975586
11836.971680
11859.726562
11971.710938
11881.875000
11733.127930
11760.454102
11789.179688
11846.450195
11792.783203
11858.099609
11909.715820
11855.961914
11954.979492
11854.580078
11725.730469
11737.430664
11889.764648
11864.666016
11803.334961
11855.718750
11838.146484
11713.325195
11770.637695
11834.165039
11810.419922
11762.687500
11865.687500
11913.259766
11679.471680
11882.680664
12041.170898
11951.866211
11879.891602
11966.523438
11891.148438
11844.369141
11900.181641
11894.440430
11785.835938
11635.525391
11565.735352
11733.673828
11625.194336
11720.386719
11723.165039
11750.177734
11724.360352
11891.464844
11970.280273
11841.356445
11801.860352
11924.946289
11848.903320
11822.596680
12014.180664
11956.376953
11962.303711
11668.784180
11870.607422
12048.380859
11915.329102
11934.797852
12053.550781
11822.492188
11936.605469
11843.805664
11920.714844
11764.603516
11719.060547
11639.545898
11793.926758
11778.716797
11785.159180
11912.621094
11941.583984
11742.778320
11864.107422
11897.681641
11806.840820
11775.947266
11827.324219
11940.770508
11754.478516
11807.662109
11866.169922
11824.997070
11696.706055
11785.683594
11840.363281
11764.927734
11740.009766
11889.560547
11842.160156
11852.667969
11941.669922
11879.531250
11861.126953
11696.141602
11808.624023
11752.141602
11713.365234
11760.957031
11814.166992
11963.414062
11840.641602
11751.118164
11758.736328
11719.768555
11754.458984
11995.806641
12014.816406
11953.351562
11791.992188
11913.145508
11930.162109
11904.538086
11736.986328
11894.933594
12013.521484
11836.719727
11874.267578
12133.559570
11970.612305
11863.070312
12017.688477
11847.458008
11673.150391
11783.038086
11725.385742
11709.625977
11765.491211
11859.138672
11722.540039
11763.792969
11860.263672
11761.630859
11716.106445
11889.444336
11780.693359
11824.136719
11699.086914
11792.441406
11906.074219
11784.166016
11673.122070
11964.417969
12022.945312
11985.458984
12017.159180
11932.893555
11874.920898
11691.877930
11715.212891
11744.652344
11777.035156
11857.360352
11777.835938
11795.510742
12054.777344
11929.566406
11886.563477
12047.839844
12001.623047
11759.197266
11920.273438
11978.988281
11813.784180
11820.030273
11982.412109
11802.048828
11809.994141
11956.792969
11752.840820
11805.545898
11807.068359
11769.698242
11633.653320
11620.794922
11712.684570
11771.505859
11697.781250
11743.967773
11794.591797
11699.952148
11834.787109
11828.957031
11809.681641
11713.708984
11689.280273
11882.197266
11987.728516
11744.558594
12025.738281
12053.160156
11909.429688
11862.868164
11832.208984
11797.583984
11803.518555
11857.381836
11922.380859
11959.552734
11838.039062
11904.035156
12025.737305
11855.643555
11760.875977
11723.867188
11826.648438
11722.574219
11865.336914
11891.142578
11810.111328
11773.581055
11779.759766
11917.998047
11891.003906
11770.363281
11821.623047
11924.943359
11821.708008
11814.160156
11888.847656
11929.207031
11797.662109
11695.195312
11764.880859
11738.845703
11693.596680
12042.341797
12025.344727
12009.978516
11796.123047
11841.533203
11702.218750
11664.593750
11687.653320
11822.793945
11862.614258
11776.204102
11852.674805
11888.423828
11853.514648
11771.154297
11749.789062
11861.782227
11750.840820
11946.425781
12061.775391
12140.404297
12000.490234
11841.341797
11883.325195
11834.833008
11720.121094
11937.244141
12245.001953
12130.285156
11964.209961
11966.916992
12062.125977
11928.881836
11714.741211
11814.295898
11889.299805
11791.565430
11810.835938
12145.720703
12182.852539
11858.471680
11945.516602
11913.183594
11909.663086
11726.319336
11683.493164
11713.106445
11681.968750
11772.864258
11775.302734
11840.291016
11777.450195
11954.455078
11920.861328
11654.615234
12003.084961
11946.892578
11598.079102
11774.998047
11838.998047
11584.864258
11657.793945
11691.677734
11572.600586
11782.542969
11780.555664
11820.847656
11796.782227
11850.666016
11582.571289
11522.476562
11630.614258
11705.037109
11729.464844
11729.066406
11821.148438
11894.259766
11825.821289
11608.956055
11818.118164
11872.415039
11889.232422
11977.393555
12043.135742
11979.801758
11866.675781
11890.818359
11842.410156
11885.587891
11797.603516
11933.324219
11856.041016
11875.051758
11833.750000
11949.497070
11979.608398
11696.904297
11763.549805
11932.577148
11931.791992
11809.101562
11820.564453
12074.272461
11925.176758
11961.528320
12032.266602
12004.326172
11908.618164
11915.571289
11880.217773
11826.927734
11894.784180
11934.447266
11890.278320
11848.533203
11940.780273
11890.445312
11702.521484
11844.224609
11943.691406
11920.233398
11767.868164
11722.361328
11942.982422
11828.654297
11728.749023
11813.857422
11886.204102
11693.477539
11801.888672
11889.468750
11904.284180
11868.280273
11838.055664
11787.934570
11827.333984
11788.595703
11922.146484
11994.983398
12003.117188
11966.681641
12036.784180
11982.313477
11777.551758
11950.459961
11931.412109
11585.610352
11662.903320
11703.029297
11703.202148
11721.457031
11739.898438
11806.943359
11737.548828
11763.175781
11902.170898
11792.560547
11829.927734
11815.389648
11957.993164
11838.447266
11755.653320
11832.904297
11944.943359
11978.568359
11890.173828
11921.886719
11987.959961
11860.122070
11833.551758
12068.558594
11957.261719
12080.336914
11913.164062
11778.991211
11921.842773
11910.011719
12020.318359
11866.990234
11808.191406
11930.592773
11801.772461
11674.133789
11818.781250
11863.844727
11716.815430
11669.971680
12027.798828
11940.052734
11933.958008
11874.576172
11826.103516
11791.123047
11671.957031
11883.971680
11821.150391
11731.039062
11777.258789
11919.300781
11851.139648
11735.574219
11758.172852
11856.759766
11790.863281
11913.335938
11835.918945
```
