## Supplementary material for "Functional connectivity across the human subcortical auditory system using an autoregressive matrix-Gaussian copula graphical model approach with partial correlations": Code: roi-09_mean_ts.txt

```
11533.250000
11289.685547
11229.638672
11383.711914
11287.102539
11217.791016
11296.514648
11135.625977
11196.313477
11374.922852
11130.130859
11149.769531
11258.358398
11125.650391
11350.791016
11285.355469
11230.063477
11309.764648
11222.667969
11200.267578
11199.222656
11338.340820
11104.427734
11281.016602
11244.513672
11266.775391
11241.843750
11324.419922
11136.212891
11158.764648
11170.021484
11074.516602
11128.060547
11288.383789
11224.991211
11115.647461
11133.617188
11346.766602
11225.181641
11303.018555
11228.087891
11143.145508
11080.687500
11229.002930
11186.488281
11255.087891
11262.083008
11060.541992
11092.467773
11285.076172
11197.406250
11150.056641
11211.895508
11146.304688
11165.143555
11318.219727
11200.903320
11054.253906
11106.101562
11068.252930
11066.508789
11290.762695
11276.559570
11174.943359
11144.191406
11278.354492
11088.191406
11058.340820
11098.662109
10992.978516
10981.839844
11158.267578
11287.226562
11278.190430
11145.360352
11170.509766
10990.011719
11260.119141
11126.382812
11061.250977
11262.529297
11145.740234
11239.889648
11211.800781
11276.691406
11088.350586
11279.521484
11229.633789
11137.258789
11166.843750
10881.687500
11132.916016
11145.862305
11178.719727
11159.548828
11108.980469
11013.326172
11168.569336
11215.768555
11149.525391
11151.492188
11192.393555
11187.327148
11091.740234
11062.909180
11095.964844
11152.516602
11112.423828
11017.035156
11179.946289
11079.127930
11098.728516
11096.986328
11174.665039
11149.880859
11205.434570
11090.456055
11115.175781
11110.362305
11248.141602
11086.960938
11122.168945
11167.855469
11083.724609
11027.287109
10996.586914
11036.872070
11054.922852
11142.119141
11112.654297
11095.063477
11177.689453
11055.393555
11183.231445
11229.812500
11171.053711
11097.821289
11118.990234
11119.706055
10954.768555
11159.931641
11032.656250
10994.811523
11151.146484
11097.772461
11004.822266
10925.831055
11105.173828
11119.893555
11157.896484
11142.230469
11130.277344
11221.605469
11046.801758
11047.318359
11094.322266
11093.614258
11064.054688
11096.075195
11106.322266
11099.071289
11078.323242
11152.534180
11076.700195
11027.393555
11100.694336
11073.956055
11089.448242
10958.400391
11127.626953
10980.650391
11074.677734
11046.076172
10994.428711
11020.527344
10981.309570
10840.731445
10985.488281
10988.362305
11021.697266
11028.355469
11119.187500
11234.340820
11162.904297
11204.854492
11179.389648
11192.664062
11090.906250
11213.298828
11097.559570
11135.844727
11029.458008
11035.918945
11167.905273
11084.822266
11090.800781
11131.085938
11059.850586
11029.227539
11071.969727
11085.631836
10937.293945
11046.485352
11028.791992
11056.257812
11133.452148
11134.202148
11088.945312
11135.759766
11024.544922
11039.987305
11028.543945
11092.166016
11019.767578
10986.684570
11016.466797
10943.622070
10885.733398
10999.920898
11151.230469
11048.437500
11105.214844
10991.321289
11093.740234
10988.770508
10984.383789
10939.699219
10887.625977
10975.075195
11099.895508
11019.539062
11082.371094
11143.127930
11120.125000
11005.268555
11096.193359
11134.891602
11134.246094
11111.084961
11007.082031
10978.492188
11077.896484
11024.612305
11074.910156
11009.628906
10974.000000
10968.835938
11017.124023
10795.562500
10934.647461
11002.311523
11087.114258
10989.360352
11015.551758
10859.793945
11087.768555
10984.158203
11115.841797
11007.788086
11086.060547
11101.012695
11097.178711
10937.244141
11083.118164
10968.941406
10962.427734
10937.141602
10938.775391
10925.937500
10887.801758
10881.749023
10940.528320
10957.447266
11013.242188
11048.478516
11021.833984
10991.345703
11185.514648
11094.798828
11045.581055
11048.597656
11093.527344
11042.085938
10931.802734
11096.896484
10966.862305
10921.873047
11011.283203
11093.732422
10983.505859
10927.940430
11107.897461
10991.974609
10869.714844
11017.195312
10999.820312
10996.580078
10969.329102
11110.841797
10895.491211
11009.106445
11045.613281
10991.095703
10910.555664
10931.781250
10869.157227
10834.404297
10814.655273
10747.492188
10796.284180
10908.670898
10878.212891
11079.357422
10978.615234
11089.114258
10981.204102
11169.058594
10953.372070
10925.160156
10911.075195
10917.127930
11055.829102
10928.891602
11117.065430
11120.385742
11031.410156
10906.514648
10964.490234
10734.577148
10916.654297
11010.693359
10873.972656
10921.632812
11067.332031
11011.962891
11042.443359
10939.228516
11198.040039
11132.252930
10979.991211
11145.920898
11091.278320
10831.537109
11014.904297
10947.687500
10907.007812
10887.377930
10906.773438
10809.569336
10892.397461
10833.842773
10923.293945
10899.114258
10798.021484
10837.707031
10879.125977
10826.601562
10911.156250
10874.225586
10760.757812
10883.686523
10856.321289
10925.264648
11009.165039
10841.195312
11015.239258
11006.824219
10905.728516
10779.547852
10838.204102
10882.534180
10915.158203
10904.926758
10940.938477
10844.253906
10923.749023
10955.779297
10884.031250
10859.512695
11014.193359
10973.768555
10917.594727
10945.474609
10861.688477
10887.303711
10840.909180
10928.205078
10948.251953
10903.940430
10868.812500
10763.818359
10841.819336
10807.440430
10792.835938
10875.988281
10992.013672
10989.668945
10939.877930
11003.167969
10955.375977
10983.350586
11012.262695
10925.583984
10932.334961
10842.376953
10924.237305
10867.982422
10788.691406
10814.577148
10937.383789
10916.049805
10879.373047
10831.177734
10778.195312
10788.539062
10795.562500
10793.552734
11004.064453
10990.773438
10798.448242
10900.928711
10852.372070
10813.824219
10920.888672
10790.360352
10921.701172
11009.660156
10957.933594
10957.972656
11025.297852
10965.266602
10879.426758
10889.422852
10758.391602
10977.732422
10863.406250
10967.569336
10976.126953
10869.582031
10945.876953
10839.053711
10919.042969
10861.501953
11029.143555
10825.155273
10999.564453
10972.861328
10997.857422
10934.018555
10975.060547
10982.818359
10945.794922
10901.646484
10802.716797
10865.388672
10789.610352
10842.139648
10956.726562
10963.895508
10865.955078
10793.736328
10863.688477
10885.181641
10823.659180
10816.559570
10784.011719
10693.992188
10882.396484
10897.272461
10954.633789
10945.773438
10928.803711
10836.998047
10825.603516
10854.394531
10818.268555
10775.919922
10808.643555
10809.013672
10689.958984
10720.954102
10846.822266
10833.107422
10845.832031
10846.924805
10823.615234
10770.189453
10857.053711
10914.898438
10914.428711
10945.244141
11083.027344
10978.925781
10904.676758
10935.874023
11013.145508
10952.190430
10924.465820
10931.750000
10984.219727
10830.125977
10920.165039
10801.281250
10807.174805
10783.047852
10734.751953
10753.496094
10748.800781
10745.927734
10797.479492
10828.530273
10856.619141
10911.552734
10874.872070
10813.994141
10821.049805
10895.343750
10833.542969
10771.125000
10735.010742
10848.916016
11011.884766
10823.074219
10903.191406
11154.428711
11010.707031
10923.975586
10883.244141
10861.756836
10914.452148
10909.431641
10808.991211
10889.849609
10717.090820
10808.666016
10847.313477
10700.821289
10858.948242
10788.037109
10827.947266
10864.149414
10944.389648
10920.657227
10878.875977
11008.897461
10895.185547
10821.647461
10825.943359
10901.930664
10854.575195
10863.869141
10827.997070
10753.674805
10979.072266
10931.635742
10872.827148
11002.649414
10867.957031
10880.938477
10873.877930
10702.632812
10743.468750
10743.417969
10762.352539
10747.652344
10744.523438
10858.119141
10907.989258
10900.457031
10957.677734
10807.705078
10965.617188
10835.160156
10829.460938
10951.994141
10936.785156
10893.294922
10849.752930
10926.565430
10961.931641
10776.875000
10830.655273
10829.649414
10956.827148
10862.949219
10908.257812
11016.055664
10803.042969
10970.196289
11094.843750
10901.071289
10970.642578
10966.657227
11016.594727
10898.687500
10889.018555
10874.939453
10879.779297
10893.649414
10801.663086
10737.423828
10778.460938
10711.321289
10717.669922
10827.883789
10682.604492
10664.863281
10726.552734
10701.076172
10713.096680
11003.187500
11035.955078
10930.521484
10863.407227
10816.790039
10696.347656
10740.100586
10801.697266
10785.655273
10834.603516
10839.985352
10730.083984
10863.085938
10877.479492
10915.079102
11041.503906
10902.522461
10847.242188
10823.034180
10805.883789
10883.146484
10781.969727
10753.668945
10856.340820
10776.878906
10903.564453
10885.618164
10909.212891
10899.613281
10934.315430
10847.655273
10848.225586
10778.424805
10813.271484
10752.972656
10789.625000
10689.882812
10674.083984
10602.971680
10739.269531
10750.089844
10801.883789
10692.804688
10852.019531
10900.163086
10935.958984
10854.136719
11050.232422
10971.303711
10971.323242
10974.333984
10770.866211
10817.660156
10780.424805
10796.041992
10795.157227
10822.866211
10831.837891
10794.835938
10970.605469
10817.507812
10687.554688
10791.121094
10750.802734
10761.918945
10719.809570
10775.820312
10719.061523
10634.758789
10674.225586
10705.322266
10815.643555
10776.226562
10825.041016
10742.479492
10722.946289
10784.125977
10761.549805
10908.277344
10862.159180
10825.569336
10939.881836
10822.537109
10889.225586
11053.638672
11020.173828
10853.917969
10817.573242
10710.579102
10666.044922
10675.950195
10760.535156
10761.774414
10692.562500
10720.325195
10816.102539
10792.946289
10744.115234
10725.949219
10798.865234
10853.624023
10774.510742
11014.275391
11119.959961
11066.579102
11009.895508
10856.575195
11008.525391
10770.538086
10711.010742
10947.844727
11087.949219
10944.512695
10900.410156
10950.329102
10930.152344
10920.950195
10793.034180
10813.843750
10710.886719
10690.976562
10829.875000
11061.667969
11042.108398
10909.757812
10951.097656
10851.608398
10868.443359
10890.543945
10836.162109
10821.230469
10762.197266
10744.418945
10767.667969
10741.034180
10761.893555
11006.977539
10858.375977
10801.943359
11041.058594
11115.154297
10948.865234
10992.287109
10983.592773
10827.739258
11014.726562
10885.194336
10872.175781
10949.352539
10923.241211
10942.126953
10754.058594
10909.912109
10702.487305
10859.563477
10826.644531
10865.425781
10751.114258
10790.382812
10837.593750
10943.569336
10813.207031
10752.429688
10777.657227
10907.014648
10877.104492
10921.469727
10958.909180
10855.753906
10816.660156
10802.643555
10790.170898
10758.712891
10828.065430
10897.639648
10861.833984
10819.918945
10814.235352
10818.668945
10825.341797
10761.627930
10774.670898
10803.660156
10858.958008
10988.128906
10849.699219
10925.898438
10841.080078
10799.500977
10876.472656
10790.642578
10751.579102
10750.862305
10620.672852
10769.215820
10817.915039
10771.690430
10749.072266
10702.873047
10922.408203
10733.152344
10756.787109
10779.647461
10994.575195
10837.181641
10716.912109
10755.011719
10739.168945
10738.188477
10794.873047
10711.945312
10872.715820
10762.186523
10878.965820
10902.040039
10924.746094
10789.875000
10876.417969
10799.594727
10797.747070
10714.604492
10852.949219
11003.212891
10789.582031
10939.915039
11020.690430
10862.454102
10723.896484
10934.167969
10986.924805
10839.320312
10893.152344
10933.183594
10835.542969
10964.766602
10895.127930
10923.087891
10793.040039
10734.718750
10818.489258
10728.287109
10652.618164
10682.960938
10698.971680
10770.551758
10755.136719
10698.440430
10722.634766
10732.386719
10698.292969
10712.325195
10846.982422
10857.923828
10873.147461
10774.397461
10755.633789
10861.282227
10917.210938
10886.097656
10885.522461
10961.257812
10817.104492
10722.384766
10895.759766
10835.616211
10711.587891
10769.452148
10874.022461
10889.551758
10877.636719
10692.301758
10955.438477
10980.114258
10743.532227
10690.917969
10645.663086
10724.375977
10775.565430
10719.160156
10722.881836
10796.063477
10750.925781
10749.097656
10688.158203
10744.543945
10798.086914
10814.613281
10744.744141
10790.191406
10737.166992
```
