## Supplementary material for "Functional connectivity across the human subcortical auditory system using an autoregressive matrix-Gaussian copula graphical model approach with partial correlations": Code: roi-10_mean_ts.txt

```
10803.553711
10722.307617
10681.348633
10782.512695
10688.167969
10466.801758
10543.725586
10521.670898
10438.095703
10702.714844
10666.081055
10617.701172
10629.335938
10626.580078
10653.736328
10627.725586
10578.332031
10512.825195
10530.117188
10571.443359
10526.043945
10542.692383
10552.531250
10577.905273
10542.162109
10718.032227
10680.693359
10675.688477
10607.499023
10500.742188
10543.241211
10559.023438
10469.287109
10614.212891
10494.665039
10660.767578
10612.420898
10548.742188
10588.907227
10520.424805
10503.540039
10590.549805
10537.307617
10517.716797
10545.111328
10617.356445
10641.174805
10579.304688
10611.262695
10588.120117
10576.226562
10528.553711
10539.016602
10693.804688
10525.168945
10543.257812
10640.290039
10637.426758
10589.762695
10635.767578
10471.705078
10414.437500
10536.837891
10661.968750
10423.066406
10492.000000
10567.332031
10688.066406
10461.366211
10516.446289
10459.510742
10460.720703
10540.285156
10541.235352
10426.810547
10447.951172
10536.723633
10540.638672
10596.383789
10540.352539
10510.491211
10614.644531
10608.464844
10519.393555
10514.193359
10385.526367
10430.918945
10602.111328
10531.494141
10598.402344
10350.155273
10603.211914
10848.805664
10781.825195
10604.581055
10625.967773
10443.179688
10561.520508
10604.450195
10542.058594
10695.229492
10599.562500
10619.688477
10606.726562
10638.235352
10703.330078
10549.224609
10609.673828
10651.714844
10607.218750
10652.772461
10445.748047
10758.824219
10586.701172
10708.680664
10726.744141
10760.194336
10702.411133
10613.205078
10548.612305
10667.048828
10605.960938
10641.410156
10651.164062
10588.592773
10529.355469
10555.326172
10560.786133
10634.710938
10697.821289
10630.774414
10701.105469
10573.768555
10619.191406
10643.206055
10474.938477
10549.899414
10517.105469
10526.924805
10449.180664
10544.553711
10628.137695
10691.919922
10601.776367
10642.200195
10605.035156
10602.244141
10517.619141
10593.893555
10552.467773
10522.395508
10468.274414
10581.586914
10571.426758
10492.327148
10583.666992
10593.673828
10601.508789
10468.161133
10512.022461
10625.345703
10468.557617
10556.133789
10460.237305
10413.364258
10413.334961
10415.413086
10428.070312
10439.724609
10588.687500
10524.300781
10522.480469
10690.805664
10731.511719
10629.786133
10694.113281
10625.762695
10468.787109
10491.772461
10509.249023
10484.267578
10593.633789
10601.290039
10518.020508
10431.888672
10643.318359
10639.699219
10517.833008
10408.335938
10470.246094
10550.157227
10537.665039
10693.156250
10567.205078
10448.886719
10529.250977
10654.436523
10653.883789
10536.608398
10599.838867
10434.522461
10486.633789
10628.036133
10534.750977
10606.448242
10606.479492
10582.318359
10607.268555
10518.172852
10630.584961
10649.169922
10561.360352
10520.113281
10531.754883
10547.698242
10667.714844
10608.137695
10641.779297
10622.687500
10619.415039
10577.989258
10623.693359
10529.511719
10647.935547
10548.795898
10522.516602
10546.213867
10508.316406
10522.870117
10599.983398
10599.913086
10533.246094
10587.644531
10562.868164
10570.882812
10621.727539
10409.676758
10527.568359
10548.303711
10553.768555
10567.776367
10570.305664
10518.973633
10517.176758
10493.819336
10566.099609
10579.664062
10477.174805
10501.537109
10632.174805
10629.702148
10539.945312
10539.604492
10434.581055
10460.073242
10596.743164
10380.899414
10544.751953
10476.237305
10424.915039
10560.308594
10557.287109
10610.964844
10545.674805
10526.144531
10495.741211
10413.641602
10434.367188
10579.501953
10483.772461
10615.459961
10639.505859
10544.645508
10470.358398
10514.626953
10575.005859
10484.996094
10494.667969
10536.807617
10608.084961
10459.432617
10526.389648
10526.164062
10549.113281
10478.920898
10467.248047
10550.951172
10462.152344
10517.852539
10391.458008
10327.373047
10657.838867
10601.014648
10511.736328
10499.337891
10440.545898
10416.483398
10448.486328
10547.411133
10675.632812
10419.030273
10383.910156
10530.800781
10511.313477
10506.070312
10606.418945
10505.959961
10446.321289
10506.129883
10560.785156
10534.904297
10436.037109
10555.851562
10621.361328
10421.519531
10516.317383
10514.871094
10466.180664
10560.341797
10500.893555
10376.332031
10496.286133
10521.051758
10534.731445
10465.542969
10489.358398
10592.928711
10487.295898
10465.135742
10579.855469
10480.433594
10458.303711
10418.787109
10547.617188
10654.075195
10538.277344
10523.586914
10838.816406
10717.342773
10745.631836
10660.446289
10588.995117
10631.058594
10507.550781
10701.364258
10396.435547
10436.451172
10587.132812
10616.652344
10481.922852
10511.366211
10635.791992
10534.755859
10603.077148
10532.705078
10570.955078
10537.825195
10497.155273
10478.341797
10572.583008
10590.782227
10635.511719
10581.107422
10557.968750
10485.466797
10509.439453
10552.419922
10471.498047
10559.514648
10427.040039
10409.224609
10477.995117
10511.258789
10618.493164
10420.602539
10514.568359
10483.974609
10521.683594
10495.878906
10505.692383
10530.556641
10495.651367
10594.970703
10420.962891
10471.579102
10548.383789
10329.519531
10636.857422
10557.708008
10559.158203
10593.700195
10574.375000
10602.212891
10408.388672
10430.236328
10506.843750
10463.672852
10517.857422
10575.974609
10602.014648
10512.220703
10555.138672
10611.707031
10530.833008
10513.459961
10489.526367
10570.200195
10342.077148
10478.517578
10576.536133
10535.463867
10432.679688
10601.938477
10529.244141
10477.545898
10537.575195
10666.727539
10567.327148
10516.318359
10549.712891
10423.462891
10509.699219
10463.282227
10432.543945
10354.625977
10400.167969
10586.253906
10695.562500
10572.110352
10610.334961
10704.663086
10461.847656
10483.133789
10500.341797
10584.128906
10419.389648
10489.343750
10541.402344
10516.371094
10585.387695
10585.999023
10466.538086
10529.441406
10489.129883
10417.202148
10423.342773
10472.708008
10583.398438
10603.610352
10557.253906
10572.750977
10588.968750
10452.888672
10452.516602
10454.537109
10425.855469
10546.548828
10500.156250
10521.058594
10531.306641
10465.000977
10572.537109
10569.102539
10482.503906
10671.551758
10520.922852
10555.974609
10598.435547
10668.710938
10338.454102
10503.107422
10418.201172
10448.087891
10517.492188
10525.825195
10575.923828
10459.444336
10537.454102
10536.769531
10590.849609
10416.700195
10581.335938
10523.055664
10563.649414
10504.178711
10550.862305
10430.856445
10508.267578
10393.750977
10453.480469
10308.871094
10453.917969
10373.720703
10532.202148
10509.018555
10621.371094
10500.589844
10600.585938
10525.844727
10520.093750
10551.366211
10462.268555
10490.661133
10498.574219
10454.902344
10443.431641
10540.863281
10397.581055
10514.672852
10540.719727
10501.832031
10512.217773
10749.344727
10624.501953
10487.027344
10525.084961
10682.124023
10417.093750
10430.625977
10401.980469
10459.457031
10500.774414
10395.013672
10524.936523
10564.758789
10543.568359
10596.233398
10652.531250
10384.930664
10508.982422
10532.431641
10361.913086
10374.867188
10338.541992
10432.151367
10515.357422
10438.959961
10523.110352
10531.876953
10581.657227
10526.614258
10501.481445
10417.236328
10410.417969
10286.383789
10426.606445
10481.999023
10475.067383
10593.119141
10523.767578
10475.298828
10483.081055
10415.454102
10527.898438
10484.172852
10483.294922
10498.229492
10474.498047
10423.845703
10592.507812
10491.049805
10497.347656
10374.517578
10453.010742
10404.117188
10303.875000
10453.801758
10492.948242
10511.654297
10409.431641
10457.766602
10467.035156
10450.113281
10382.867188
10657.498047
10672.743164
10606.143555
10451.245117
10355.663086
10604.725586
10558.687500
10336.647461
10635.494141
10494.664062
10599.486328
10675.800781
10758.082031
10563.461914
10494.463867
10540.222656
10516.477539
10423.327148
10506.514648
10581.824219
10396.500000
10514.606445
10447.007812
10464.473633
10514.942383
10425.073242
10467.128906
10509.719727
10451.222656
10438.649414
10486.308594
10474.932617
10554.437500
10489.643555
10511.585938
10389.336914
10469.999023
10655.199219
10545.253906
10536.019531
10576.063477
10474.012695
10365.874023
10352.499023
10428.611328
10474.406250
10479.362305
10366.374023
10493.166992
10529.993164
10681.168945
10556.766602
10765.597656
10627.814453
10259.639648
10494.510742
10425.114258
10413.676758
10394.507812
10523.575195
10490.925781
10521.607422
10452.564453
10517.030273
10445.057617
10570.981445
10488.998047
10548.202148
10517.079102
10574.735352
10401.131836
10558.395508
10517.933594
10577.641602
10528.319336
10578.803711
10640.699219
10519.219727
10497.750977
10527.032227
10634.155273
10522.429688
10511.008789
10608.054688
10466.905273
10689.413086
10461.458008
10524.257812
10551.720703
10489.088867
10456.888672
10455.655273
10460.320312
10327.225586
10538.845703
10707.486328
10498.730469
10572.450195
10595.145508
10536.816406
10559.545898
10672.165039
10685.091797
10610.030273
10518.117188
10517.782227
10575.141602
10587.290039
10421.834961
10566.083008
10565.016602
10470.170898
10535.688477
10491.307617
10492.656250
10465.448242
10485.318359
10531.397461
10501.392578
10414.783203
10512.835938
10423.108398
10493.551758
10463.261719
10403.995117
10565.869141
10426.020508
10513.325195
10535.269531
10533.549805
10520.368164
10552.711914
10722.862305
10519.663086
10541.151367
10636.043945
10588.415039
10709.707031
10591.144531
10635.131836
10516.138672
10672.782227
10433.329102
10653.641602
10619.751953
10422.158203
10517.875977
10691.274414
10605.230469
10572.606445
10494.517578
10620.753906
10602.888672
10370.764648
10537.077148
10499.198242
10410.075195
10517.532227
10615.931641
10574.816406
10535.854492
10304.161133
10560.131836
10569.950195
10521.057617
10525.050781
10407.389648
10496.781250
10497.524414
10570.957031
10607.163086
10633.139648
10685.998047
10684.376953
10658.204102
10636.450195
10558.892578
10463.022461
10438.269531
10438.623047
10435.597656
10478.709961
10653.166992
10434.545898
10553.656250
10657.626953
10515.333008
10550.641602
10585.267578
10567.308594
10516.241211
10539.239258
10527.482422
10560.430664
10620.124023
10643.080078
10768.213867
10643.844727
10498.201172
10466.472656
10470.678711
10691.376953
10600.349609
10621.025391
10545.691406
10595.916992
10558.117188
10594.676758
10650.970703
10491.956055
10654.486328
10761.612305
10481.025391
10495.185547
10552.987305
10490.899414
10526.831055
10514.819336
10541.525391
10510.499023
10544.517578
10484.833008
10623.575195
10554.974609
10722.269531
10968.929688
10771.768555
10592.928711
10599.162109
10605.288086
10487.833008
10482.736328
10584.158203
10458.152344
10542.791992
10545.229492
10460.462891
10449.143555
10536.332031
10636.048828
10546.151367
10441.617188
10678.536133
10626.569336
10536.036133
10450.695312
10577.681641
10472.136719
10516.586914
10510.680664
10674.303711
10697.433594
10498.450195
10609.593750
10564.686523
10661.366211
10496.193359
10755.516602
10643.503906
10609.527344
10712.608398
10630.169922
10521.317383
10550.410156
10607.533203
10509.035156
10519.313477
10460.405273
10630.976562
10548.462891
10524.589844
10572.530273
10703.687500
10436.455078
10534.924805
10660.375000
10571.022461
10670.636719
10575.092773
10573.625000
10534.192383
10501.163086
10532.582031
10689.861328
10661.999023
10601.274414
10567.295898
10683.250977
10550.334961
10664.881836
10733.117188
10732.069336
10553.675781
10561.917969
10555.175781
10419.577148
10546.679688
10634.094727
10490.483398
10456.717773
10687.970703
10520.599609
10531.293945
10607.542969
10709.563477
10434.873047
10488.882812
10616.216797
10657.145508
10631.856445
10555.597656
10638.207031
10567.070312
10479.824219
10560.178711
10505.527344
10586.268555
10592.794922
10510.869141
10434.707031
10535.350586
10588.277344
10493.457031
10520.375000
10693.320312
10684.207031
```
