## Supplementary material for "Functional connectivity across the human subcortical auditory system using an autoregressive matrix-Gaussian copula graphical model approach with partial correlations": Code: roi-11_mean_ts.txt

```
9195.816406
9102.976562
9078.688477
9006.830078
9013.756836
8920.660156
8905.135742
9150.916992
8930.989258
8871.971680
9090.309570
9124.073242
8977.330078
9075.636719
9063.979492
9089.768555
8995.833008
8852.938477
8803.413086
8746.947266
8776.207031
8871.427734
9052.224609
8827.891602
8978.526367
9059.513672
8997.562500
9147.901367
8879.716797
8809.770508
8808.193359
8741.272461
8898.873047
8786.150391
8944.610352
9020.317383
8987.989258
9166.577148
9162.518555
9067.196289
8956.230469
8904.490234
8847.482422
8834.974609
8922.297852
9029.651367
8955.869141
9164.577148
9068.905273
9016.139648
8932.129883
8988.047852
8985.588867
8983.641602
9105.045898
9052.758789
9055.253906
9039.087891
8852.396484
8803.121094
8921.964844
8857.302734
8843.231445
8907.417969
8973.290039
8936.653320
8987.479492
8960.087891
8908.065430
8887.273438
8785.336914
8827.303711
8967.029297
9017.966797
8940.749023
8988.475586
9010.688477
9010.840820
8960.868164
8974.363281
8972.262695
9155.030273
8965.778320
8866.458008
8934.998047
8888.957031
8926.706055
9065.855469
8948.939453
9012.612305
8969.666992
9029.524414
9268.443359
9318.847656
9289.191406
9167.155273
9118.975586
9049.338867
8906.918945
9022.143555
8914.177734
9011.103516
8953.639648
9034.013672
8958.545898
9032.783203
8951.966797
8917.578125
8836.220703
8745.890625
8648.081055
8741.001953
8814.846680
8908.918945
8949.895508
8998.390625
8908.697266
8973.791016
8976.233398
8910.525391
8973.674805
8891.154297
8928.174805
8955.068359
8919.423828
8845.187500
8806.970703
8806.937500
8834.636719
8949.867188
8908.701172
9025.166016
8989.016602
8942.858398
9007.914062
8820.893555
8911.960938
8766.192383
8835.551758
8999.099609
8997.807617
8967.338867
9117.868164
9084.131836
8973.123047
8849.712891
8810.728516
9018.812500
8800.813477
8772.429688
8851.512695
9067.494141
8905.980469
8994.773438
8908.104492
8923.813477
8889.282227
8955.228516
8890.367188
8758.837891
8930.206055
8930.641602
8939.055664
8881.011719
8959.085938
8715.618164
8685.268555
8605.331055
8822.334961
8752.855469
8818.619141
9000.171875
9002.534180
8990.776367
9082.985352
9118.643555
8963.538086
8996.561523
8814.878906
8994.955078
9008.655273
8734.920898
8894.863281
8990.528320
8999.408203
8826.712891
8962.844727
8972.382812
8819.003906
8952.182617
8952.936523
8884.459961
8927.708008
8975.590820
9129.739258
9126.324219
9002.250977
9035.131836
8862.145508
8988.798828
8912.845703
8765.987305
8831.649414
8711.196289
8857.777344
8897.943359
8971.363281
9033.325195
9028.565430
9018.275391
9010.354492
8956.114258
8902.270508
8808.106445
8816.916016
8767.667969
8823.962891
8973.537109
8851.486328
8916.028320
8970.051758
9023.854492
8926.101562
8836.797852
8872.638672
8781.001953
8727.675781
8630.239258
8773.891602
8774.394531
8788.208008
8916.448242
8859.167969
8812.518555
8724.813477
8898.629883
8769.445312
8799.358398
8885.855469
8833.119141
8837.399414
8722.740234
8696.634766
8797.544922
8726.279297
8685.342773
8772.423828
8776.353516
8837.482422
8844.060547
8916.892578
8907.413086
8810.776367
8706.680664
8759.685547
8724.599609
8780.060547
8701.824219
8917.703125
8898.451172
8918.295898
8922.723633
8967.124023
8832.699219
8828.562500
8800.089844
8848.451172
8825.319336
8769.192383
8776.623047
8808.782227
8736.538086
8796.763672
8854.240234
8774.001953
8870.340820
8930.746094
8912.608398
8876.520508
8891.779297
8759.625977
8846.969727
8839.815430
8958.094727
8952.833984
8951.526367
8834.236328
8991.660156
8794.639648
8961.374023
8945.970703
8844.775391
8775.190430
8719.487305
8795.488281
8688.069336
8727.488281
8674.333008
8649.402344
8688.863281
8850.663086
8835.205078
8811.185547
8854.842773
8824.257812
8805.090820
8659.818359
8724.353516
8723.172852
8705.425781
8787.147461
8890.059570
8847.832031
9083.494141
8940.498047
8927.116211
8995.849609
8885.402344
8920.098633
8902.750977
8873.756836
8919.847656
8894.687500
8994.566406
8904.703125
8925.243164
8911.504883
8879.930664
8812.747070
8885.238281
8862.444336
8851.921875
8978.643555
8945.750977
9007.164062
9043.307617
8901.529297
8828.545898
8982.996094
8980.427734
9042.269531
8847.700195
8894.807617
8783.074219
8645.327148
8791.487305
8861.379883
8827.460938
8799.637695
8820.667969
8849.510742
8850.499023
8774.737305
8769.302734
8658.731445
8698.879883
8766.746094
8752.111328
8773.563477
8837.492188
8763.564453
8911.347656
8893.507812
8888.289062
8836.630859
8878.403320
8768.250000
8745.109375
8833.396484
8778.692383
8769.488281
8889.617188
8920.225586
8842.373047
8623.712891
8679.835938
8668.885742
8670.079102
8714.153320
8752.896484
8787.091797
8789.826172
8797.817383
8767.877930
8756.414062
8788.174805
8767.223633
8880.808594
8776.856445
9020.074219
9026.009766
8925.761719
8826.824219
8765.726562
8769.047852
8763.597656
8885.097656
8855.409180
8944.860352
8921.702148
8922.141602
9042.199219
8944.480469
8979.749023
8919.959961
8896.872070
8767.678711
8831.134766
8804.319336
8632.845703
8685.666992
8715.432617
8699.554688
8713.049805
8797.008789
8860.149414
8934.339844
9006.128906
8934.278320
8996.563477
8807.971680
8750.259766
8700.369141
8757.704102
8806.090820
8895.138672
8960.839844
9094.121094
9326.102539
9232.652344
9105.110352
9029.222656
8866.950195
8855.412109
8840.128906
8761.363281
8836.483398
8803.913086
8773.195312
8787.196289
8625.504883
8587.460938
8616.951172
8629.173828
8705.359375
8759.563477
8805.001953
8824.530273
8774.747070
8823.079102
8836.000977
8797.808594
8844.186523
8769.144531
8661.659180
8698.215820
8739.754883
8785.181641
8967.060547
8858.743164
8901.808594
8928.985352
8889.761719
8904.014648
8784.236328
8999.931641
9120.697266
8964.978516
8947.236328
8659.930664
8746.033203
8688.185547
8719.141602
8858.324219
8847.466797
8772.383789
8746.158203
8787.181641
8723.937500
8778.782227
8843.226562
8692.476562
8732.975586
8937.997070
8819.211914
8754.730469
8714.694336
8682.669922
8600.943359
8626.805664
8638.810547
8588.166992
8656.302734
8680.888672
8828.990234
8779.376953
8881.059570
8942.303711
8960.046875
8643.675781
8713.841797
8895.528320
8675.790039
8658.250000
8651.309570
8669.179688
8612.390625
8562.166992
8680.322266
8720.230469
8732.660156
8938.157227
9021.378906
8992.935547
8972.000000
8894.587891
8836.639648
8799.440430
8868.427734
8795.210938
8745.960938
8780.901367
8887.603516
8873.668945
8839.192383
9113.779297
9038.526367
9006.733398
9009.936523
8830.855469
8728.770508
8821.551758
8770.177734
8819.079102
8694.153320
8869.119141
8847.089844
9003.926758
9107.477539
9091.032227
9080.532227
8995.283203
8992.994141
8764.800781
8840.626953
8762.782227
8825.062500
8828.457031
8630.473633
8611.012695
8525.590820
8580.754883
8616.882812
8690.493164
8689.207031
8818.170898
8743.507812
8789.855469
8988.356445
9078.442383
9034.508789
8818.370117
8830.861328
8741.035156
8734.699219
8613.758789
8799.644531
8741.943359
8745.107422
8782.000000
8837.363281
8817.504883
8748.197266
9008.059570
8874.763672
8958.435547
8862.402344
8881.576172
8742.022461
8762.397461
8660.739258
8706.418945
8823.953125
8906.712891
9090.077148
8993.511719
9002.799805
8882.429688
8763.721680
8740.330078
8735.211914
8594.295898
8674.288086
8701.840820
8577.934570
8569.777344
8587.309570
8711.970703
8538.000977
8658.947266
8707.885742
8652.158203
8601.673828
8732.783203
8716.043945
8671.227539
8670.530273
8704.083008
8707.359375
8718.283203
8712.152344
8789.161133
8723.849609
9002.635742
8868.789062
8769.274414
8673.005859
8683.661133
8577.548828
8730.053711
8729.931641
8867.530273
9048.938477
8923.654297
9171.590820
9239.023438
9214.215820
8951.985352
8833.427734
8859.097656
8779.521484
8678.091797
8778.110352
8797.215820
8675.411133
8685.046875
8695.969727
8606.701172
8746.888672
8622.051758
8690.631836
8579.547852
8572.302734
8506.327148
8573.235352
8559.453125
8683.864258
8707.766602
8791.310547
8838.909180
8702.572266
8789.354492
8701.271484
8588.151367
8695.151367
8653.627930
8726.065430
8868.664062
8904.502930
8948.128906
8925.208984
8921.491211
8807.436523
8703.111328
8704.441406
8659.223633
8693.793945
8561.228516
8586.537109
8631.824219
8720.791992
8734.831055
8580.178711
8653.034180
8683.174805
8789.802734
8904.311523
8889.383789
8731.091797
8644.509766
8667.418945
8676.626953
8572.649414
8757.417969
8596.246094
8649.153320
8630.770508
8706.081055
8680.207031
8717.204102
8694.902344
8640.965820
8461.464844
8507.508789
8676.979492
8575.936523
8684.041992
8633.554688
8668.049805
8758.417969
8625.604492
8611.537109
8577.172852
8634.427734
8627.125000
8725.566406
8765.668945
8711.629883
8746.728516
8730.699219
8663.602539
8741.987305
8780.994141
8934.122070
8805.571289
8745.046875
8594.376953
8565.666016
8601.954102
8743.472656
8676.443359
8845.613281
8958.411133
9015.776367
8903.767578
8767.272461
8670.404297
8693.673828
8621.042969
8719.099609
8681.059570
8774.869141
8872.003906
8834.301758
8876.482422
8857.481445
8663.757812
8472.253906
8488.970703
8501.538086
8441.608398
8465.236328
8707.753906
8691.510742
8676.917969
8816.443359
8970.263672
8858.481445
8865.351562
8767.454102
8637.462891
8659.414062
8576.655273
8517.385742
8550.576172
8624.236328
8595.650391
8517.946289
8565.273438
8621.405273
8560.430664
8620.222656
8545.474609
8520.372070
8495.410156
8528.109375
8528.303711
8622.336914
8750.416992
8717.068359
8703.479492
8652.346680
8586.590820
8612.331055
8557.250000
8742.648438
8677.749023
8724.809570
8672.120117
8655.290039
8754.347656
8756.202148
8727.997070
8934.990234
8865.415039
8978.802734
8829.827148
8835.348633
8819.317383
8627.366211
8642.388672
8692.003906
8772.429688
8713.490234
8779.291992
8702.971680
8760.022461
8886.159180
9062.306641
9031.597656
8907.056641
8996.612305
8778.172852
8661.591797
8595.135742
8536.299805
8705.353516
8479.365234
8590.255859
8650.859375
8674.583984
8624.885742
8743.797852
8697.544922
8905.684570
8797.994141
8706.318359
8617.618164
8589.845703
8659.974609
8624.276367
8615.893555
8769.231445
8769.747070
8821.628906
8804.375000
8917.878906
8827.287109
8853.430664
8662.134766
8599.742188
8695.392578
8719.824219
8723.566406
8946.699219
8815.045898
8850.717773
8694.951172
8801.980469
8504.480469
8577.252930
8477.077148
8560.456055
8645.185547
8575.549805
8619.940430
8619.450195
8460.253906
8678.515625
8613.015625
8662.860352
8734.609375
8790.361328
8956.325195
8701.250977
8629.695312
8764.946289
8808.564453
8758.123047
8698.758789
8733.561523
8815.905273
8688.746094
8737.494141
8841.477539
8893.712891
8874.294922
8849.409180
8691.822266
8710.158203
8759.233398
8508.426758
8493.289062
8504.350586
8606.226562
8545.075195
8604.037109
8645.880859
8557.347656
8647.443359
8675.457031
8589.112305
8772.362305
8768.800781
8939.839844
8820.568359
8722.374023
8735.390625
8704.347656
8618.558594
8631.847656
8688.540039
8641.188477
8571.294922
8723.819336
8578.965820
8677.724609
8689.185547
8755.265625
8682.320312
```
