## Supplementary material for "Functional connectivity across the human subcortical auditory system using an autoregressive matrix-Gaussian copula graphical model approach with partial correlations": Code: roi-12_mean_ts.txt

```
11938.784180
11846.472656
11845.739258
11862.513672
11693.081055
11646.243164
11612.600586
11509.381836
11601.279297
11606.820312
11497.305664
11586.963867
11639.429688
11577.616211
11668.746094
11652.185547
11598.349609
11618.818359
11588.060547
11530.333008
11592.478516
11575.731445
11515.439453
11609.583008
11651.375000
11623.880859
11717.472656
11703.688477
11602.311523
11506.653320
11509.608398
11457.861328
11484.756836
11551.650391
11566.592773
11500.183594
11629.616211
11626.227539
11583.333984
11667.837891
11674.401367
11631.054688
11660.267578
11652.010742
11574.980469
11628.299805
11651.279297
11569.538086
11583.906250
11590.366211
11499.885742
11457.920898
11550.961914
11567.647461
11546.778320
11661.524414
11656.317383
11561.356445
11633.692383
11535.956055
11457.217773
11576.946289
11582.095703
11517.392578
11559.146484
11606.788086
11562.292969
11528.980469
11621.951172
11575.945312
11545.035156
11654.128906
11650.928711
11626.063477
11651.548828
11594.961914
11547.037109
11643.285156
11651.522461
11621.208984
11718.818359
11621.692383
11612.298828
11657.083984
11581.817383
11548.734375
11641.984375
11607.885742
11573.843750
11606.619141
11575.158203
11634.590820
11724.824219
11738.192383
11824.619141
11807.728516
11752.355469
11775.685547
11711.335938
11639.698242
11645.846680
11623.575195
11552.827148
11546.793945
11618.995117
11578.273438
11568.051758
11624.411133
11587.188477
11558.202148
11522.734375
11523.475586
11580.708984
11530.439453
11547.557617
11622.224609
11578.495117
11601.543945
11668.655273
11649.880859
11636.041016
11668.892578
11682.407227
11610.054688
11627.232422
11655.970703
11581.166992
11573.306641
11659.051758
11614.185547
11640.026367
11656.701172
11598.870117
11643.826172
11696.104492
11672.560547
11584.958008
11642.509766
11595.643555
11579.133789
11653.707031
11652.651367
11618.861328
11681.414062
11617.619141
11542.243164
11610.923828
11638.879883
11589.257812
11625.532227
11635.528320
11580.585938
11645.891602
11610.204102
11553.448242
11585.500977
11531.596680
11457.332031
11552.404297
11539.712891
11498.324219
11589.316406
11681.832031
11664.714844
11606.919922
11627.784180
11557.670898
11499.704102
11512.491211
11560.535156
11526.992188
11531.642578
11602.581055
11631.036133
11662.250977
11749.152344
11698.930664
11717.939453
11771.240234
11672.949219
11625.211914
11704.499023
11699.172852
11634.805664
11771.056641
11722.519531
11684.731445
11632.085938
11679.361328
11630.856445
11550.458008
11627.458984
11654.014648
11603.057617
11707.431641
11760.776367
11678.112305
11606.872070
11655.981445
11646.808594
11592.710938
11636.305664
11627.317383
11528.919922
11539.813477
11615.066406
11579.292969
11527.873047
11634.924805
11632.479492
11601.388672
11688.414062
11679.669922
11609.173828
11680.856445
11653.449219
11555.448242
11517.496094
11637.406250
11682.273438
11645.623047
11668.414062
11740.548828
11681.407227
11597.206055
11647.038086
11616.543945
11554.909180
11594.327148
11666.454102
11657.054688
11607.592773
11681.214844
11682.250977
11564.275391
11530.979492
11578.182617
11567.135742
11495.954102
11570.778320
11634.854492
11571.085938
11524.593750
11578.472656
11552.035156
11517.955078
11562.349609
11621.389648
11607.171875
11671.063477
11766.605469
11701.439453
11657.460938
11641.557617
11561.034180
11486.304688
11497.924805
11521.481445
11491.679688
11574.259766
11636.875000
11632.846680
11581.195312
11645.123047
11615.347656
11556.985352
11601.418945
11657.740234
11594.098633
11622.538086
11672.437500
11638.204102
11525.334961
11560.625977
11528.663086
11513.249023
11539.537109
11606.916992
11601.252930
11524.752930
11618.583008
11665.721680
11656.072266
11596.340820
11648.043945
11602.547852
11521.708984
11571.072266
11617.576172
11577.967773
11596.964844
11636.921875
11593.598633
11572.361328
11604.444336
11581.330078
11557.493164
11548.472656
11587.132812
11544.301758
11460.667969
11529.482422
11515.334961
11507.169922
11588.029297
11604.192383
11549.622070
11521.419922
11605.728516
11611.863281
11551.565430
11564.545898
11639.128906
11574.601562
11640.085938
11674.176758
11659.194336
11701.817383
11654.252930
11600.740234
11637.888672
11613.916016
11521.933594
11558.005859
11631.416016
11584.740234
11697.886719
11698.518555
11631.585938
11676.949219
11600.152344
11433.330078
11467.411133
11557.550781
11544.335938
11555.259766
11696.152344
11683.563477
11719.291016
11780.723633
11861.877930
11748.461914
11640.861328
11673.512695
11606.332031
11527.533203
11601.529297
11629.829102
11598.045898
11549.191406
11644.496094
11687.349609
11615.779297
11547.170898
11546.117188
11676.181641
11602.300781
11540.892578
11542.183594
11592.324219
11533.787109
11504.166992
11602.122070
11646.143555
11605.650391
11687.638672
11749.547852
11679.745117
11553.852539
11574.041992
11550.737305
11544.434570
11617.241211
11649.256836
11645.437500
11530.894531
11545.153320
11524.491211
11485.071289
11568.986328
11658.880859
11669.290039
11620.369141
11678.952148
11647.388672
11542.093750
11401.540039
11444.400391
11504.280273
11553.616211
11690.361328
11724.407227
11669.106445
11547.379883
11498.287109
11514.802734
11446.074219
11534.369141
11589.045898
11581.214844
11596.633789
11716.080078
11710.871094
11682.177734
11738.595703
11730.217773
11655.655273
11582.782227
11636.991211
11624.045898
11563.367188
11520.290039
11504.557617
11519.189453
11558.482422
11540.055664
11555.535156
11667.222656
11716.195312
11659.371094
11663.443359
11679.153320
11610.051758
11531.909180
11445.018555
11529.458008
11561.159180
11576.318359
11678.190430
11783.225586
11843.558594
11807.614258
11856.575195
11818.406250
11622.585938
11639.840820
11602.683594
11556.617188
11523.542969
11584.391602
11563.308594
11519.638672
11550.140625
11503.243164
11424.071289
11507.144531
11558.707031
11544.585938
11536.116211
11636.152344
11682.044922
11646.153320
11675.907227
11694.263672
11615.590820
11493.566406
11553.431641
11643.849609
11649.589844
11639.084961
11648.469727
11625.644531
11510.488281
11409.358398
11490.958008
11542.144531
11603.847656
11751.406250
11767.360352
11740.077148
11701.708984
11639.268555
11565.737305
11607.985352
11634.592773
11627.461914
11560.649414
11566.695312
11556.182617
11490.623047
11480.855469
11577.807617
11570.701172
11616.329102
11773.146484
11755.454102
11728.472656
11792.316406
11733.723633
11676.586914
11588.686523
11571.524414
11504.243164
11427.691406
11503.982422
11594.394531
11584.008789
11639.641602
11756.913086
11720.816406
11676.022461
11740.849609
11744.694336
11682.056641
11642.625000
11654.104492
11571.555664
11519.213867
11432.327148
11402.648438
11351.006836
11446.888672
11569.440430
11631.035156
11607.372070
11651.201172
11670.544922
11635.077148
11565.754883
11559.698242
11513.445312
11415.538086
11424.752930
11537.324219
11583.997070
11587.248047
11730.121094
11799.256836
11765.722656
11742.173828
11667.139648
11560.490234
11510.145508
11479.383789
11508.092773
11492.993164
11467.472656
11619.419922
11711.639648
11702.956055
11765.526367
11872.798828
11863.575195
11720.529297
11746.482422
11709.240234
11618.218750
11561.679688
11635.077148
11629.892578
11582.679688
11512.951172
11528.371094
11474.192383
11470.173828
11455.503906
11510.411133
11520.141602
11526.911133
11698.371094
11756.547852
11809.592773
11782.488281
11751.482422
11608.875000
11435.549805
11457.400391
11544.990234
11552.257812
11533.123047
11439.924805
11440.891602
11374.078125
11398.361328
11573.179688
11624.788086
11635.110352
11594.790039
11603.205078
11541.217773
11483.903320
11395.975586
11460.010742
11579.817383
11603.827148
11686.295898
11827.094727
11816.940430
11873.340820
11921.175781
11814.791992
11723.144531
11714.585938
11631.027344
11575.627930
11657.833984
11588.862305
11529.418945
11556.338867
11523.858398
11470.090820
11518.523438
11581.337891
11577.150391
11554.343750
11626.557617
11659.517578
11653.611328
11624.000000
11509.958984
11613.407227
11619.978516
11587.911133
11704.758789
11739.209961
11686.589844
11612.625977
11537.138672
11510.945312
11509.206055
11479.565430
11373.977539
11524.038086
11603.625000
11588.638672
11762.189453
11881.627930
11820.078125
11791.172852
11845.248047
11758.997070
11593.776367
11687.532227
11666.207031
11590.698242
11629.600586
11598.958008
11481.529297
11541.920898
11587.853516
11579.230469
11507.791016
11538.105469
11532.274414
11442.250977
11492.693359
11494.615234
11466.729492
11449.824219
11572.353516
11583.362305
11564.206055
11549.284180
11528.749023
11531.627930
11478.790039
11456.051758
11574.273438
11650.903320
11657.081055
11725.226562
11849.389648
11832.772461
11762.647461
11740.113281
11615.618164
11481.404297
11476.589844
11484.654297
11468.929688
11418.641602
11380.362305
11382.964844
11369.548828
11378.379883
11517.646484
11540.877930
11557.778320
11537.960938
11639.083008
11668.802734
11685.595703
11633.964844
11648.706055
11559.515625
11455.264648
11454.588867
11565.802734
11533.117188
11528.835938
11610.475586
11633.588867
11627.526367
11676.799805
11743.610352
11757.014648
11689.490234
11718.566406
11718.653320
11644.390625
11503.973633
11534.922852
11515.284180
11491.230469
11450.470703
11565.385742
11613.636719
11614.608398
11552.417969
11517.352539
11513.801758
11468.159180
11608.698242
11747.056641
11749.216797
11720.596680
11647.526367
11680.446289
11646.072266
11580.469727
11715.652344
11827.346680
11844.524414
11790.151367
11859.916992
11794.718750
11679.749023
11572.408203
11585.461914
11592.547852
11524.762695
11622.161133
11763.756836
11797.779297
11785.835938
11817.392578
11788.284180
11640.728516
11476.259766
11466.282227
11414.620117
11416.566406
11428.532227
11542.706055
11579.005859
11615.728516
11785.567383
11827.829102
11797.211914
11916.454102
11807.904297
11654.371094
11684.056641
11659.242188
11576.578125
11627.982422
11596.206055
11525.301758
11606.284180
11586.518555
11545.746094
11554.916016
11520.280273
11443.883789
11290.379883
11293.583008
11368.987305
11375.503906
11440.674805
11563.136719
11588.610352
11554.172852
11502.625977
11559.861328
11575.704102
11528.706055
11579.997070
11583.895508
11510.891602
11451.875000
11384.088867
11429.214844
11453.162109
11474.875977
11592.936523
11643.978516
11655.231445
11702.846680
11741.448242
11662.875000
11571.607422
11542.589844
11607.396484
11577.666992
11534.817383
11538.051758
11569.437500
11519.427734
11659.403320
11760.532227
11712.292969
11855.931641
11918.039062
11879.717773
11749.900391
11714.868164
11611.157227
11490.175781
11459.861328
11449.959961
11421.236328
11383.647461
11498.329102
11574.679688
11586.066406
11635.010742
11689.562500
11640.359375
11589.061523
11519.987305
11555.161133
11520.782227
11503.981445
11647.311523
11666.248047
11710.165039
11727.704102
11755.604492
11616.934570
11484.750977
11421.979492
11557.069336
11611.820312
11593.358398
11737.172852
11838.585938
11785.071289
11786.682617
11828.434570
11727.500977
11562.759766
11585.361328
11621.250977
11592.517578
11602.543945
11585.211914
11564.820312
11448.807617
11427.637695
11379.156250
11383.126953
11455.919922
11544.919922
11568.313477
11508.256836
11457.802734
11520.880859
11567.763672
11589.978516
11527.683594
11537.354492
11484.987305
11396.156250
11485.948242
11581.058594
11627.443359
11669.923828
11831.055664
11798.068359
11713.773438
11708.442383
11584.681641
11444.964844
11415.308594
11362.280273
11361.201172
11378.002930
11433.409180
11370.621094
11322.987305
11373.816406
11500.936523
11538.025391
11585.966797
11600.677734
11661.405273
11619.394531
11693.169922
11758.543945
11736.611328
11693.161133
11759.810547
11687.804688
11542.253906
11568.661133
11550.661133
11485.366211
11452.360352
11440.981445
11407.217773
```
