## Supplementary material for "Functional connectivity across the human subcortical auditory system using an autoregressive matrix-Gaussian copula graphical model approach with partial correlations": Code: roi-13_mean_ts.txt

```
11179.826172
11129.141602
11014.644531
10921.169922
10941.265625
10892.714844
10879.433594
10951.108398
10904.435547
10915.763672
10968.845703
10937.904297
10946.602539
11005.561523
10938.946289
10916.253906
10930.667969
10867.624023
10901.417969
10924.980469
10875.863281
10891.443359
10922.605469
10863.698242
10878.022461
10947.480469
10909.327148
10914.933594
10955.516602
10937.952148
10914.821289
10948.265625
10946.422852
10916.997070
10905.925781
10895.074219
10871.283203
10904.280273
10968.583008
10943.926758
10943.080078
10958.947266
10917.338867
10872.883789
10887.066406
10849.488281
10879.548828
10915.899414
10882.713867
10875.267578
10911.469727
10911.208008
10902.591797
10931.805664
10947.763672
10898.043945
10925.003906
10953.777344
10916.192383
10925.826172
10919.978516
10873.308594
10878.965820
10934.956055
10881.495117
10882.313477
10923.716797
10915.208008
10890.554688
10923.330078
10927.402344
10876.873047
10898.627930
10940.808594
10904.956055
10927.421875
10940.792969
10900.419922
10938.179688
10962.229492
10929.502930
10966.097656
10920.633789
10918.766602
10918.799805
10930.653320
10866.762695
10892.790039
10911.115234
10877.898438
10903.113281
10871.875977
11011.700195
11034.918945
10966.107422
10968.623047
10962.939453
10888.105469
10909.555664
10923.485352
10856.141602
10863.989258
10898.520508
10877.646484
10861.232422
10892.976562
10879.257812
10847.957031
10842.364258
10817.490234
10819.139648
10808.578125
10820.691406
10854.543945
10864.148438
10837.297852
10880.547852
10860.477539
10834.016602
10865.360352
10882.026367
10840.280273
10880.300781
10937.924805
10940.052734
10908.087891
10952.529297
10922.715820
10901.849609
10944.207031
10919.218750
10916.545898
10969.902344
10938.590820
10904.974609
10916.523438
10927.247070
10874.588867
10902.505859
10929.970703
10920.008789
10979.517578
10987.158203
10959.979492
10959.087891
10983.573242
10925.138672
10916.325195
10957.898438
10918.898438
10933.215820
10971.125977
10940.770508
10982.604492
10970.543945
10937.310547
10963.821289
10950.896484
10909.794922
10929.609375
10976.127930
10943.496094
10959.275391
10952.478516
10935.986328
10864.316406
10865.181641
10884.031250
10876.803711
10857.212891
10907.647461
10913.524414
10875.694336
10927.780273
10970.627930
10978.207031
11004.904297
10975.839844
10953.405273
10980.099609
10960.007812
10946.022461
10973.652344
10989.399414
10935.210938
10943.739258
10950.660156
10914.790039
10879.904297
10894.906250
10930.068359
10898.315430
10944.322266
11011.454102
10978.438477
10987.584961
10971.533203
10948.464844
10886.090820
10893.548828
10921.986328
10878.901367
10883.595703
10918.112305
10889.982422
10882.816406
10915.878906
10914.834961
10884.379883
10919.418945
10953.513672
10914.512695
10943.787109
10972.118164
10936.619141
10950.201172
10969.809570
10971.850586
10935.472656
10981.380859
10997.763672
10973.776367
10960.861328
10960.576172
10954.285156
10910.483398
10912.702148
10932.922852
10889.880859
10879.374023
10916.141602
10947.869141
10909.379883
10904.754883
10928.197266
10878.538086
10858.848633
10874.100586
10907.452148
10872.229492
10879.608398
10892.545898
10883.909180
10825.978516
10833.740234
10880.073242
10850.576172
10872.752930
10929.349609
10923.257812
10927.695312
10948.965820
10903.811523
10860.156250
10863.337891
10908.269531
10879.824219
10882.829102
10937.689453
10911.619141
10930.193359
10949.885742
10968.532227
10914.075195
10923.960938
10964.808594
10922.524414
10934.581055
10974.193359
10954.841797
10943.998047
10961.534180
10964.436523
10908.337891
10915.476562
10949.402344
10925.946289
10920.998047
10924.376953
10931.441406
10896.833008
10901.973633
10936.301758
10946.600586
10913.359375
10943.106445
10984.007812
10924.445312
10905.445312
10912.536133
10903.652344
10896.229492
10910.591797
10920.993164
10875.077148
10859.580078
10848.106445
10809.452148
10807.698242
10862.241211
10884.298828
10878.799805
10900.468750
10930.198242
10888.868164
10918.917969
10933.851562
10949.628906
10935.840820
10966.460938
10972.953125
10950.583984
10935.182617
10985.067383
10972.061523
10979.421875
10984.617188
10956.690430
10946.867188
10920.482422
10921.866211
10920.110352
10941.952148
10905.382812
10925.254883
10945.400391
10942.190430
10942.948242
10934.653320
10960.733398
10952.644531
10976.420898
10937.584961
10972.966797
10974.304688
10955.038086
10921.442383
10859.579102
10993.134766
10977.140625
10954.369141
10929.987305
10889.664062
10837.052734
10845.885742
10862.406250
10838.015625
10878.017578
10899.095703
10902.749023
10883.324219
10908.528320
10912.377930
10927.336914
10861.978516
10892.214844
10892.337891
10914.162109
10886.783203
10913.340820
10946.434570
10955.011719
10948.792969
10960.461914
10953.088867
10906.990234
10909.790039
10901.289062
10904.691406
10888.079102
10914.604492
10962.691406
10935.911133
10937.962891
10928.434570
10935.745117
10889.749023
10893.875977
10931.953125
10911.903320
10923.825195
10919.546875
10933.603516
10907.370117
10917.818359
10925.761719
10916.731445
10935.784180
10979.265625
10999.324219
10971.276367
10964.082031
10943.041992
10962.943359
10926.653320
10954.631836
10965.513672
10923.628906
10949.412109
10960.531250
10938.648438
10935.969727
10947.436523
10945.245117
10886.497070
10889.077148
10896.188477
10898.418945
10878.940430
10899.141602
10917.942383
10901.596680
10879.937500
10915.671875
10901.239258
10931.601562
10967.606445
10972.489258
10987.574219
11004.628906
10955.189453
10975.863281
10972.930664
10998.588867
10964.520508
10972.885742
11017.977539
11053.121094
11004.974609
11025.531250
10989.052734
10949.153320
10912.042969
10924.610352
10932.625977
10881.623047
10910.762695
10925.676758
10902.120117
10923.402344
10926.649414
10918.356445
10894.944336
10907.028320
10939.881836
10913.106445
10916.439453
10961.618164
10957.794922
10934.520508
10955.240234
10946.529297
10922.178711
10936.403320
10934.884766
10960.094727
10926.063477
10970.604492
10986.685547
10988.826172
10960.704102
10979.262695
11005.937500
11004.400391
11010.206055
11057.134766
11022.279297
11031.890625
11008.749023
10960.772461
10901.068359
10900.927734
10928.911133
10888.398438
10899.375977
10896.969727
10898.486328
10902.507812
10914.949219
10964.052734
10926.035156
10957.708008
10942.857422
10919.214844
10895.812500
10888.866211
10882.974609
10867.178711
10893.056641
10905.804688
10885.121094
10889.907227
10908.864258
10943.577148
10907.175781
10937.533203
10952.772461
10911.349609
10899.157227
10917.987305
10908.447266
10866.133789
10888.499023
10905.614258
10876.208008
10883.768555
10903.445312
10909.587891
10927.208008
10916.022461
10966.547852
10939.625000
10981.433594
11013.617188
10991.678711
10954.721680
10974.512695
10980.331055
10964.141602
10946.166992
10957.958008
10966.397461
10940.959961
10946.237305
10988.812500
11014.063477
10985.394531
10964.964844
10927.684570
10906.474609
10916.713867
10913.767578
10960.771484
10935.925781
10929.245117
10950.543945
10972.932617
10946.438477
10979.417969
10961.492188
10906.063477
10898.314453
10916.672852
10901.313477
10859.090820
10875.478516
10881.047852
10833.315430
10808.110352
10849.741211
10872.458008
10848.824219
10872.083984
10902.724609
10928.157227
10901.139648
10896.050781
10939.066406
10983.017578
11012.875977
11059.273438
11022.094727
10957.325195
10930.688477
10929.741211
10957.460938
10915.041016
10937.599609
10951.043945
10969.421875
10934.015625
10928.999023
10938.772461
10941.799805
11013.501953
11036.481445
11017.991211
10984.135742
10979.568359
11006.589844
10991.101562
10977.123047
10927.347656
10975.108398
11019.106445
10976.969727
10966.063477
10953.044922
10898.961914
10899.856445
10928.132812
10900.898438
10880.995117
10891.569336
10854.283203
10840.106445
10855.395508
10861.209961
10824.263672
10823.410156
10835.111328
10794.071289
10821.126953
10819.522461
10843.052734
10838.203125
10892.418945
10926.864258
10946.306641
10957.593750
10950.024414
10999.355469
11013.951172
10991.304688
10997.437500
10981.606445
11001.869141
10954.899414
10972.368164
10952.366211
10955.169922
10970.165039
10956.618164
11017.856445
11040.577148
11001.728516
11023.444336
10995.041992
10933.511719
10913.484375
10923.352539
10916.291016
10883.672852
10896.357422
10899.515625
10870.009766
10889.415039
10909.842773
10877.562500
10915.886719
10910.539062
10892.823242
10865.003906
10901.991211
10917.748047
10899.298828
10916.684570
10937.647461
10950.292969
10965.474609
11020.669922
11015.783203
11034.026367
11022.505859
11019.057617
11029.126953
11037.086914
11016.949219
11050.447266
11018.748047
10931.691406
10948.083008
10927.626953
10914.912109
10866.637695
10892.449219
10917.235352
10893.124023
10925.589844
10927.032227
10942.592773
10903.006836
10937.331055
10963.081055
10979.398438
11002.762695
11049.955078
11033.373047
11021.874023
10999.396484
11045.526367
11025.587891
11005.967773
10952.215820
10965.567383
10965.281250
10934.717773
10949.956055
10956.077148
10950.760742
10896.055664
10913.751953
10908.760742
10867.801758
10900.811523
10913.737305
10926.737305
10927.169922
10956.541992
10928.184570
10912.031250
10874.637695
10925.688477
10917.916016
10926.271484
10986.431641
11011.979492
11022.293945
11013.494141
10993.124023
11022.998047
11032.692383
11031.927734
11095.459961
11060.856445
11054.759766
11020.077148
11046.603516
11026.562500
11026.041992
11036.467773
11124.091797
11092.339844
11016.848633
11044.077148
11051.348633
11050.178711
11027.869141
11018.481445
11028.025391
11020.563477
10994.457031
11014.718750
11038.133789
10986.360352
10969.006836
10967.145508
10955.472656
10932.613281
10969.789062
10974.833008
10970.163086
10932.854492
10951.743164
10988.205078
10980.916992
10979.485352
10973.032227
10903.234375
10915.031250
10926.470703
10898.718750
10869.764648
10863.920898
10850.223633
10849.462891
10867.184570
10855.641602
10860.676758
10888.048828
10884.939453
10878.844727
10910.035156
10911.543945
10930.260742
10902.446289
10941.042969
10979.062500
10975.079102
11002.055664
11001.509766
10992.552734
10964.545898
10952.911133
10963.385742
10999.687500
10999.541992
11010.123047
11019.056641
11035.606445
11015.775391
11016.914062
11037.831055
11055.477539
11046.750977
11058.034180
11036.786133
10984.241211
11016.717773
11010.720703
11023.653320
11009.163086
11057.750977
11048.062500
11073.777344
11020.575195
11032.142578
11039.125000
11040.202148
11083.417969
11039.768555
10976.946289
11001.905273
10982.087891
10957.760742
10980.931641
11012.416016
11000.873047
10962.424805
10965.409180
10958.408203
10962.807617
10943.085938
10980.652344
10989.889648
10973.107422
10984.489258
10979.886719
11022.307617
10978.461914
11008.547852
11010.454102
10994.031250
11010.551758
11042.825195
11046.928711
11004.524414
11035.354492
11041.548828
11052.491211
11020.942383
11014.881836
11050.871094
11035.217773
10963.108398
10979.791016
10980.441406
10941.666992
10942.375977
10936.674805
10916.177734
10864.241211
10878.743164
10894.539062
10897.227539
10929.797852
10930.102539
10948.975586
10922.904297
10960.165039
11020.010742
10987.113281
10990.131836
11013.349609
11025.746094
11013.034180
11022.817383
11075.790039
11074.976562
11065.988281
11034.829102
11036.122070
11033.527344
10979.012695
11029.257812
11026.728516
10994.545898
10991.355469
10993.742188
10968.295898
10936.587891
10947.967773
10926.875977
10909.159180
10955.252930
10959.958008
10919.674805
10948.553711
10951.599609
10954.115234
10925.634766
10978.502930
11050.320312
11063.459961
11026.253906
11015.518555
11046.015625
11023.070312
11048.753906
11063.250977
11017.127930
11015.487305
11003.619141
11000.063477
11000.271484
11015.588867
11028.073242
10994.055664
11032.232422
11016.825195
```
