## Supplementary material for "Functional connectivity across the human subcortical auditory system using an autoregressive matrix-Gaussian copula graphical model approach with partial correlations": Code: roi-14_mean_ts.txt

```
11985.165039
11929.716797
11897.411133
11887.745117
11740.019531
11680.941406
11647.809570
11537.743164
11626.403320
11623.803711
11590.341797
11613.466797
11699.326172
11679.513672
11739.668945
11728.559570
11636.405273
11654.360352
11607.105469
11577.041992
11633.700195
11624.686523
11591.430664
11668.679688
11723.095703
11683.839844
11770.431641
11713.460938
11597.493164
11493.830078
11523.717773
11523.633789
11547.888672
11652.971680
11631.261719
11577.466797
11667.122070
11685.115234
11665.778320
11697.180664
11702.694336
11641.543945
11659.789062
11692.373047
11644.831055
11668.513672
11703.458008
11601.432617
11560.410156
11600.006836
11527.809570
11567.500977
11672.192383
11666.350586
11610.483398
11708.438477
11682.282227
11560.147461
11607.730469
11556.769531
11472.749023
11582.797852
11637.269531
11582.137695
11625.683594
11672.368164
11600.494141
11562.287109
11613.498047
11597.537109
11563.563477
11649.023438
11657.930664
11661.727539
11679.817383
11624.649414
11598.904297
11705.224609
11733.498047
11699.585938
11746.462891
11641.226562
11603.291992
11635.313477
11606.557617
11583.380859
11689.207031
11659.152344
11614.597656
11675.028320
11638.868164
11758.281250
11897.890625
11869.227539
11937.015625
11861.272461
11719.172852
11744.603516
11743.692383
11663.817383
11717.880859
11705.649414
11608.137695
11585.069336
11653.449219
11618.919922
11617.748047
11706.407227
11644.317383
11610.202148
11561.481445
11566.939453
11610.901367
11576.708984
11599.623047
11677.093750
11662.192383
11686.502930
11730.416992
11709.725586
11664.945312
11710.318359
11708.186523
11639.611328
11612.693359
11665.336914
11642.004883
11652.277344
11715.690430
11695.414062
11717.360352
11727.944336
11710.005859
11731.370117
11745.151367
11685.070312
11613.606445
11663.489258
11642.304688
11628.930664
11725.913086
11713.282227
11695.214844
11745.169922
11674.071289
11582.456055
11648.744141
11694.853516
11642.312500
11678.934570
11685.798828
11637.309570
11683.071289
11621.117188
11604.732422
11651.900391
11564.532227
11484.863281
11582.789062
11574.632812
11534.316406
11615.641602
11697.159180
11667.397461
11637.322266
11618.588867
11543.117188
11514.943359
11540.215820
11623.707031
11627.728516
11615.187500
11702.606445
11722.029297
11782.969727
11835.110352
11769.794922
11803.365234
11802.642578
11717.797852
11668.477539
11732.056641
11751.735352
11696.831055
11788.654297
11761.499023
11700.533203
11623.649414
11675.949219
11619.315430
11576.564453
11675.414062
11725.960938
11694.602539
11745.585938
11750.865234
11641.383789
11585.699219
11663.579102
11652.708008
11615.669922
11682.758789
11671.936523
11568.632812
11562.222656
11644.662109
11618.969727
11570.976562
11713.008789
11703.342773
11671.628906
11734.447266
11741.296875
11621.689453
11688.046875
11641.315430
11554.756836
11552.039062
11690.416992
11749.366211
11696.281250
11735.044922
11775.723633
11697.255859
11596.366211
11630.096680
11615.769531
11595.750000
11620.307617
11710.909180
11689.833008
11626.765625
11667.070312
11677.767578
11561.561523
11516.923828
11601.411133
11585.065430
11556.668945
11633.933594
11666.676758
11594.219727
11568.545898
11601.660156
11592.676758
11539.545898
11596.030273
11671.539062
11653.341797
11733.988281
11788.363281
11700.847656
11649.074219
11653.602539
11575.164062
11522.919922
11549.564453
11600.077148
11591.743164
11673.862305
11707.360352
11694.280273
11644.328125
11668.698242
11630.833984
11576.115234
11627.186523
11672.818359
11633.733398
11646.526367
11694.041016
11637.277344
11525.939453
11537.888672
11532.387695
11517.631836
11539.335938
11629.905273
11631.594727
11605.150391
11655.978516
11716.472656
11674.749023
11617.496094
11649.975586
11583.704102
11535.414062
11601.214844
11667.745117
11611.365234
11622.075195
11655.034180
11589.230469
11569.468750
11606.770508
11573.960938
11543.568359
11543.184570
11578.557617
11496.914062
11486.082031
11566.064453
11583.989258
11562.462891
11630.307617
11641.512695
11612.863281
11595.285156
11676.923828
11682.911133
11646.940430
11670.400391
11713.445312
11666.985352
11715.660156
11711.357422
11687.251953
11749.994141
11667.773438
11632.898438
11661.513672
11637.653320
11532.300781
11583.626953
11701.557617
11659.768555
11734.345703
11740.166016
11673.171875
11685.049805
11581.322266
11413.449219
11483.230469
11649.441406
11619.777344
11621.702148
11785.377930
11716.807617
11810.225586
11798.903320
11833.443359
11691.822266
11572.848633
11600.277344
11580.775391
11528.728516
11588.392578
11655.922852
11616.417969
11562.964844
11656.910156
11698.958008
11595.252930
11519.958008
11560.953125
11667.765625
11616.164062
11569.788086
11586.648438
11644.767578
11607.556641
11590.212891
11684.099609
11718.438477
11647.124023
11725.496094
11724.327148
11607.180664
11518.333008
11538.966797
11560.271484
11568.668945
11621.552734
11659.723633
11613.008789
11469.980469
11464.497070
11484.770508
11484.294922
11584.956055
11692.778320
11686.654297
11662.541016
11677.294922
11627.506836
11470.080078
11375.053711
11448.358398
11556.602539
11630.561523
11745.325195
11756.700195
11645.880859
11555.028320
11540.448242
11586.940430
11540.125977
11597.309570
11674.053711
11659.416016
11666.624023
11749.342773
11723.844727
11644.041992
11675.569336
11680.511719
11593.951172
11518.936523
11572.171875
11569.852539
11567.006836
11525.974609
11538.094727
11513.773438
11575.115234
11599.285156
11601.725586
11760.893555
11782.340820
11715.541992
11716.679688
11657.041016
11594.986328
11466.205078
11395.672852
11480.517578
11609.426758
11649.072266
11759.791992
11852.310547
11851.594727
11789.983398
11830.536133
11743.984375
11580.358398
11536.482422
11558.174805
11528.000977
11519.231445
11590.687500
11536.219727
11496.169922
11543.417969
11489.830078
11446.251953
11504.893555
11573.724609
11571.195312
11561.149414
11664.538086
11687.265625
11650.330078
11665.342773
11626.333008
11524.011719
11451.968750
11532.918945
11632.949219
11676.413086
11662.403320
11661.128906
11638.491211
11502.705078
11403.777344
11508.197266
11604.227539
11656.599609
11772.387695
11752.039062
11665.018555
11605.960938
11514.724609
11478.666992
11602.724609
11640.552734
11590.579102
11541.748047
11549.081055
11513.166016
11441.061523
11488.829102
11595.643555
11619.019531
11661.274414
11798.914062
11797.291016
11746.744141
11776.406250
11725.853516
11615.958984
11502.024414
11470.676758
11423.676758
11377.686523
11486.703125
11589.497070
11581.423828
11625.327148
11757.408203
11731.416016
11653.056641
11680.802734
11661.196289
11597.010742
11565.674805
11606.995117
11539.135742
11474.576172
11397.711914
11335.641602
11279.070312
11402.783203
11578.336914
11649.707031
11638.909180
11706.403320
11696.019531
11646.142578
11543.435547
11523.137695
11473.827148
11431.837891
11476.186523
11591.004883
11665.307617
11689.217773
11824.375977
11819.878906
11710.230469
11639.694336
11529.166016
11432.627930
11413.970703
11416.416992
11511.837891
11520.780273
11546.531250
11713.243164
11795.225586
11765.808594
11816.601562
11900.018555
11834.420898
11673.669922
11627.281250
11587.396484
11550.299805
11508.251953
11591.654297
11602.250000
11567.882812
11488.245117
11502.416992
11471.577148
11473.299805
11424.083984
11516.827148
11560.945312
11617.993164
11766.311523
11838.712891
11820.875000
11724.682617
11657.721680
11477.480469
11268.835938
11366.586914
11497.655273
11542.199219
11505.803711
11380.619141
11323.423828
11270.445312
11355.563477
11546.356445
11620.804688
11658.306641
11600.850586
11616.501953
11531.494141
11409.585938
11345.137695
11443.524414
11599.537109
11631.476562
11744.837891
11897.814453
11867.996094
11863.282227
11909.900391
11778.719727
11688.443359
11655.697266
11561.357422
11516.172852
11607.779297
11556.090820
11466.011719
11495.063477
11506.994141
11460.247070
11514.729492
11598.128906
11598.790039
11602.802734
11654.999023
11670.789062
11685.226562
11612.622070
11507.318359
11590.910156
11620.191406
11576.843750
11728.458008
11766.850586
11680.040039
11577.686523
11503.235352
11489.958984
11471.301758
11507.411133
11443.367188
11620.780273
11729.878906
11729.355469
11848.683594
11921.072266
11813.323242
11733.604492
11755.556641
11649.497070
11537.852539
11638.197266
11651.164062
11554.664062
11548.955078
11513.909180
11437.606445
11503.112305
11574.466797
11521.411133
11469.315430
11504.048828
11487.892578
11453.505859
11469.594727
11506.754883
11460.850586
11458.904297
11614.418945
11624.307617
11605.458984
11566.578125
11526.351562
11515.456055
11448.351562
11456.557617
11620.664062
11676.969727
11679.968750
11794.186523
11867.653320
11831.508789
11716.210938
11675.009766
11541.973633
11416.237305
11434.142578
11465.895508
11426.938477
11331.573242
11316.492188
11371.990234
11403.270508
11422.069336
11606.373047
11631.566406
11554.438477
11494.608398
11556.568359
11622.531250
11608.655273
11572.356445
11541.730469
11470.969727
11408.585938
11454.971680
11552.210938
11551.417969
11539.900391
11636.070312
11662.456055
11630.844727
11660.191406
11751.612305
11726.898438
11672.889648
11705.470703
11714.149414
11624.734375
11491.913086
11509.991211
11496.247070
11456.109375
11385.764648
11520.702148
11586.797852
11584.376953
11526.550781
11480.020508
11411.945312
11368.984375
11550.407227
11677.586914
11680.603516
11661.225586
11590.955078
11660.259766
11626.255859
11577.998047
11708.393555
11852.322266
11895.500977
11818.948242
11830.432617
11693.747070
11579.237305
11464.884766
11499.154297
11528.111328
11528.334961
11602.418945
11818.114258
11836.175781
11782.799805
11832.130859
11731.578125
11536.401367
11380.827148
11391.930664
11403.583008
11391.378906
11436.506836
11597.478516
11663.553711
11717.572266
11861.413086
11865.110352
11808.724609
11848.093750
11726.050781
11618.322266
11604.278320
11598.180664
11500.642578
11608.829102
11572.797852
11504.718750
11545.913086
11570.250000
11528.676758
11535.023438
11503.592773
11421.046875
11277.585938
11242.151367
11314.242188
11387.270508
11449.658203
11609.393555
11631.088867
11630.996094
11540.739258
11584.205078
11604.081055
11573.372070
11633.541992
11632.966797
11536.857422
11457.190430
11353.899414
11400.453125
11444.161133
11485.463867
11615.051758
11697.412109
11705.077148
11718.082031
11705.205078
11603.951172
11501.513672
11479.631836
11571.071289
11546.043945
11532.283203
11586.063477
11634.088867
11625.976562
11749.643555
11867.924805
11786.470703
11879.033203
11930.751953
11814.454102
11656.958008
11625.294922
11566.799805
11466.799805
11424.480469
11412.265625
11366.754883
11370.142578
11516.934570
11613.973633
11640.526367
11675.487305
11708.064453
11645.597656
11568.296875
11526.531250
11560.336914
11500.497070
11531.852539
11671.844727
11692.603516
11728.642578
11745.866211
11704.247070
11545.835938
11393.702148
11374.144531
11560.106445
11651.628906
11636.673828
11808.955078
11893.519531
11770.162109
11749.168945
11698.330078
11584.421875
11474.528320
11551.522461
11592.412109
11532.487305
11549.365234
11506.843750
11436.227539
11332.190430
11339.460938
11312.896484
11386.676758
11491.866211
11574.344727
11589.069336
11465.774414
11445.413086
11514.414062
11563.834961
11532.964844
11508.722656
11523.956055
11470.547852
11410.039062
11514.358398
11632.426758
11656.552734
11699.941406
11828.569336
11768.829102
11634.053711
11576.162109
11489.866211
11373.960938
11384.351562
11343.488281
11304.812500
11324.637695
11361.592773
11347.862305
11323.079102
11392.373047
11567.915039
11656.005859
11664.917969
11652.657227
11692.009766
11657.527344
11706.725586
11785.039062
11745.788086
11663.432617
11629.903320
11516.507812
11421.467773
11520.606445
11515.416016
11452.564453
11410.174805
11456.110352
11450.433594
```
