## Supplementary material for "Functional connectivity across the human subcortical auditory system using an autoregressive matrix-Gaussian copula graphical model approach with partial correlations": Code: roi-15_mean_ts.txt

```
11032.147461
10984.844727
10869.359375
10788.849609
10807.485352
10756.162109
10746.797852
10806.416992
10752.952148
10768.999023
10822.632812
10795.277344
10798.262695
10866.470703
10820.287109
10816.256836
10830.424805
10766.443359
10775.792969
10783.710938
10734.669922
10737.382812
10737.004883
10691.122070
10708.933594
10776.673828
10751.768555
10768.715820
10813.452148
10798.919922
10784.934570
10818.908203
10778.483398
10738.487305
10730.169922
10722.774414
10698.715820
10736.588867
10806.380859
10790.407227
10791.937500
10830.823242
10779.002930
10724.283203
10751.746094
10725.627930
10748.708984
10789.518555
10774.791992
10778.298828
10820.291016
10810.859375
10786.549805
10824.173828
10833.899414
10780.136719
10801.775391
10827.118164
10787.130859
10801.112305
10799.916992
10756.204102
10760.948242
10810.891602
10762.732422
10751.924805
10795.363281
10769.810547
10748.535156
10782.910156
10773.390625
10750.434570
10769.327148
10801.077148
10762.375977
10780.921875
10796.691406
10756.909180
10801.904297
10820.833008
10790.967773
10832.874023
10795.797852
10789.096680
10800.876953
10812.541992
10752.687500
10759.354492
10770.268555
10736.415039
10703.037109
10668.214844
10827.256836
10857.301758
10797.323242
10792.661133
10806.368164
10721.675781
10727.994141
10735.387695
10675.120117
10679.988281
10718.994141
10702.802734
10694.604492
10720.934570
10709.320312
10669.718750
10664.874023
10629.033203
10633.300781
10629.267578
10631.033203
10673.305664
10679.658203
10658.612305
10708.599609
10692.443359
10663.716797
10685.833984
10701.178711
10655.800781
10682.787109
10737.391602
10734.835938
10697.078125
10732.317383
10704.823242
10685.436523
10730.782227
10710.190430
10703.861328
10751.152344
10722.286133
10703.326172
10726.958984
10737.708008
10689.116211
10713.395508
10733.167969
10741.209961
10801.346680
10811.802734
10789.517578
10796.383789
10829.522461
10767.130859
10768.962891
10798.519531
10755.525391
10763.376953
10798.317383
10752.534180
10784.132812
10757.922852
10739.083008
10772.725586
10762.481445
10732.303711
10758.966797
10785.639648
10765.218750
10779.321289
10771.050781
10728.257812
10653.780273
10654.723633
10685.597656
10669.524414
10674.513672
10718.576172
10718.774414
10692.770508
10743.352539
10787.535156
10783.692383
10820.397461
10789.580078
10757.187500
10770.200195
10736.432617
10736.134766
10768.445312
10772.625977
10732.654297
10738.622070
10764.426758
10725.866211
10688.047852
10702.631836
10735.682617
10694.046875
10744.307617
10821.584961
10789.587891
10815.295898
10820.173828
10794.433594
10733.701172
10731.646484
10743.812500
10693.943359
10682.863281
10712.460938
10687.284180
10697.242188
10730.250977
10724.821289
10702.883789
10733.203125
10753.133789
10727.416992
10745.455078
10770.221680
10740.226562
10747.480469
10777.913086
10781.986328
10742.218750
10765.107422
10785.625977
10762.047852
10747.512695
10749.867188
10758.867188
10707.307617
10708.075195
10736.593750
10686.803711
10677.872070
10700.016602
10735.158203
10692.693359
10697.648438
10720.378906
10698.497070
10677.587891
10688.654297
10724.545898
10673.915039
10679.595703
10688.780273
10665.918945
10605.106445
10618.424805
10663.302734
10648.950195
10654.095703
10709.278320
10715.934570
10724.583008
10761.624023
10732.988281
10707.625977
10704.832031
10734.608398
10694.481445
10695.586914
10743.209961
10715.597656
10733.909180
10763.329102
10776.701172
10735.862305
10734.772461
10757.563477
10720.791016
10715.506836
10762.088867
10750.473633
10738.647461
10760.638672
10759.512695
10709.538086
10703.656250
10732.311523
10713.856445
10697.086914
10704.102539
10718.486328
10679.469727
10688.942383
10726.615234
10742.960938
10716.976562
10735.516602
10769.294922
10710.494141
10698.768555
10704.789062
10690.709961
10684.724609
10711.156250
10710.787109
10664.004883
10646.673828
10633.154297
10593.676758
10602.600586
10643.174805
10666.578125
10669.892578
10693.005859
10717.911133
10681.201172
10703.548828
10721.237305
10726.630859
10718.547852
10741.443359
10768.565430
10745.931641
10733.209961
10783.405273
10763.472656
10761.325195
10753.080078
10716.327148
10727.300781
10722.632812
10727.672852
10727.866211
10759.267578
10731.257812
10743.418945
10759.325195
10752.807617
10758.432617
10773.733398
10778.638672
10771.870117
10789.650391
10750.566406
10778.103516
10768.417969
10745.535156
10682.388672
10574.610352
10747.435547
10728.598633
10713.073242
10709.381836
10671.369141
10592.018555
10575.609375
10600.497070
10589.095703
10635.605469
10657.575195
10669.752930
10631.502930
10649.597656
10649.882812
10673.506836
10634.208008
10651.060547
10648.748047
10675.409180
10654.714844
10657.132812
10697.545898
10710.392578
10694.834961
10711.603516
10718.507812
10673.546875
10646.947266
10641.023438
10630.298828
10616.966797
10650.391602
10708.969727
10689.992188
10689.260742
10686.592773
10676.188477
10646.792969
10642.307617
10672.550781
10660.983398
10653.550781
10672.096680
10697.310547
10673.882812
10681.994141
10693.819336
10679.210938
10698.641602
10750.708008
10774.487305
10744.990234
10757.141602
10735.542969
10738.201172
10704.169922
10724.677734
10748.935547
10710.345703
10726.981445
10753.180664
10740.759766
10733.458984
10746.208008
10747.749023
10688.885742
10688.517578
10700.679688
10699.295898
10668.151367
10677.783203
10695.043945
10678.351562
10663.785156
10693.764648
10689.039062
10712.937500
10744.917969
10749.765625
10748.800781
10764.616211
10724.349609
10734.451172
10743.692383
10764.160156
10739.705078
10741.407227
10782.628906
10826.432617
10798.602539
10813.567383
10800.453125
10745.124023
10693.194336
10683.021484
10694.401367
10652.017578
10661.775391
10673.228516
10650.655273
10655.841797
10669.127930
10679.494141
10650.673828
10651.488281
10697.106445
10676.175781
10672.459961
10702.992188
10703.289062
10684.736328
10704.419922
10726.010742
10712.965820
10725.787109
10732.552734
10751.841797
10728.114258
10765.811523
10792.766602
10843.998047
10810.540039
10818.054688
10819.583008
10800.152344
10825.196289
10857.917969
10849.416016
10849.075195
10814.017578
10799.674805
10750.353516
10723.180664
10736.836914
10710.358398
10723.959961
10744.341797
10762.495117
10746.576172
10758.220703
10778.447266
10750.820312
10776.000977
10774.791016
10756.719727
10729.182617
10729.791016
10729.074219
10713.166992
10738.044922
10765.579102
10728.232422
10719.633789
10736.794922
10755.366211
10733.878906
10754.447266
10784.806641
10749.752930
10741.108398
10730.289062
10730.063477
10681.378906
10701.021484
10726.775391
10700.791016
10687.951172
10705.719727
10737.352539
10758.625977
10748.319336
10786.217773
10761.015625
10795.430664
10818.516602
10795.939453
10759.302734
10767.514648
10810.923828
10784.388672
10777.801758
10772.889648
10794.375000
10770.730469
10759.321289
10812.175781
10840.960938
10813.012695
10799.705078
10790.068359
10765.340820
10753.726562
10745.078125
10788.770508
10761.584961
10765.221680
10774.487305
10794.808594
10788.030273
10827.846680
10828.916016
10798.736328
10785.822266
10791.896484
10777.126953
10727.055664
10719.002930
10703.480469
10662.725586
10633.084961
10647.917969
10679.867188
10670.562500
10675.652344
10701.762695
10727.873047
10696.220703
10684.864258
10723.065430
10779.544922
10808.256836
10858.250977
10855.397461
10807.453125
10763.076172
10741.253906
10754.736328
10721.175781
10740.350586
10754.479492
10788.857422
10751.133789
10754.343750
10770.135742
10777.857422
10828.358398
10843.701172
10865.878906
10821.147461
10824.730469
10828.123047
10814.388672
10791.813477
10740.133789
10768.289062
10825.606445
10789.878906
10791.747070
10785.858398
10741.813477
10738.267578
10758.645508
10742.661133
10731.367188
10742.568359
10711.276367
10678.490234
10675.043945
10674.889648
10639.945312
10646.694336
10653.450195
10632.140625
10636.052734
10664.230469
10692.125977
10689.085938
10733.041016
10768.978516
10793.641602
10805.127930
10808.199219
10830.086914
10858.273438
10820.517578
10831.409180
10802.064453
10807.680664
10758.568359
10777.346680
10757.989258
10762.841797
10774.277344
10766.017578
10829.705078
10865.933594
10828.800781
10820.670898
10794.390625
10743.049805
10715.951172
10718.103516
10715.964844
10680.547852
10699.302734
10725.733398
10701.775391
10710.829102
10740.048828
10697.331055
10693.331055
10676.056641
10659.858398
10639.339844
10671.708984
10710.429688
10698.122070
10704.135742
10730.229492
10750.636719
10752.193359
10789.922852
10787.683594
10824.250000
10809.284180
10802.423828
10825.374023
10824.958984
10820.917969
10856.453125
10851.807617
10779.306641
10756.718750
10734.487305
10713.192383
10682.516602
10722.112305
10751.964844
10718.984375
10733.177734
10744.274414
10773.345703
10739.611328
10767.909180
10795.197266
10812.263672
10839.010742
10856.481445
10857.849609
10854.103516
10831.754883
10850.782227
10840.126953
10810.090820
10761.426758
10747.546875
10764.927734
10740.507812
10744.851562
10746.714844
10743.672852
10683.581055
10701.924805
10706.595703
10685.689453
10711.367188
10708.643555
10741.499023
10742.712891
10773.177734
10757.131836
10750.641602
10709.286133
10744.661133
10741.589844
10754.540039
10803.587891
10823.237305
10832.560547
10836.268555
10804.747070
10803.402344
10819.519531
10817.202148
10867.915039
10837.140625
10844.474609
10820.794922
10825.094727
10808.468750
10825.460938
10813.670898
10885.487305
10902.253906
10855.041992
10849.394531
10829.362305
10825.125977
10824.311523
10814.656250
10812.515625
10835.154297
10799.138672
10807.170898
10816.194336
10812.555664
10799.698242
10784.424805
10775.781250
10738.527344
10734.347656
10722.516602
10734.976562
10710.281250
10728.184570
10789.310547
10811.327148
10819.716797
10819.953125
10768.910156
10742.738281
10719.281250
10690.312500
10658.167969
10653.242188
10654.056641
10645.905273
10634.609375
10633.462891
10634.200195
10649.907227
10674.011719
10673.171875
10693.002930
10693.575195
10727.809570
10702.876953
10732.836914
10764.847656
10767.063477
10787.285156
10783.701172
10783.319336
10762.804688
10737.272461
10749.485352
10771.312500
10768.995117
10772.317383
10774.703125
10791.389648
10766.629883
10779.437500
10793.352539
10809.469727
10801.485352
10809.573242
10812.804688
10766.051758
10776.893555
10773.903320
10793.351562
10781.179688
10819.716797
10809.339844
10853.463867
10799.395508
10799.500977
10808.665039
10815.587891
10860.603516
10852.188477
10808.001953
10821.425781
10808.133789
10770.123047
10776.934570
10775.207031
10783.531250
10750.033203
10742.980469
10730.993164
10736.519531
10722.515625
10751.571289
10787.567383
10766.360352
10770.179688
10766.885742
10801.637695
10759.955078
10772.473633
10772.453125
10770.484375
10782.631836
10807.804688
10840.711914
10804.238281
10811.237305
10821.429688
10828.005859
10811.051758
10784.969727
10813.093750
10804.867188
10751.127930
10754.327148
10766.478516
10735.000977
10722.678711
10702.262695
10691.698242
10643.696289
10643.510742
10678.283203
10675.187500
10685.855469
10692.712891
10720.844727
10701.791992
10730.029297
10810.632812
10794.570312
10779.643555
10807.599609
10815.588867
10814.111328
10810.703125
10844.482422
10847.363281
10844.124023
10818.519531
10822.571289
10825.231445
10783.850586
10816.137695
10813.431641
10776.402344
10767.722656
10766.916016
10767.523438
10745.490234
10748.090820
10751.633789
10735.339844
10760.825195
10772.411133
10724.615234
10729.556641
10714.675781
10725.373047
10713.439453
10752.390625
10811.253906
10856.895508
10816.494141
10810.964844
10837.352539
10815.494141
10831.514648
10838.622070
10797.646484
10790.560547
10785.191406
10787.890625
10780.875000
10787.998047
10802.094727
10780.574219
10792.994141
10777.888672
```
