## Supplementary material for "Functional connectivity across the human subcortical auditory system using an autoregressive matrix-Gaussian copula graphical model approach with partial correlations": Code: roi-00_mean_ts.txt

```
9931.208984
9880.250977
9848.966797
9827.151367
9833.619141
9844.231445
9838.079102
9824.419922
9795.608398
9766.141602
9773.980469
9805.745117
9801.840820
9790.618164
9777.032227
9795.028320
9792.092773
9768.880859
9783.294922
9795.636719
9812.163086
9794.913086
9796.412109
9773.473633
9797.058594
9780.242188
9758.275391
9756.418945
9806.614258
9807.416016
9792.472656
9778.217773
9793.843750
9804.662109
9772.902344
9799.155273
9803.519531
9816.439453
9809.610352
9787.964844
9782.664062
9749.776367
9749.607422
9787.459961
9761.583008
9787.051758
9789.208984
9805.639648
9799.263672
9781.600586
9790.004883
9765.472656
9763.989258
9783.283203
9785.694336
9824.643555
9814.242188
9773.678711
9747.398438
9724.277344
9716.549805
9735.594727
9746.817383
9780.805664
9804.248047
9822.165039
9798.510742
9766.016602
9766.914062
9757.875977
9758.544922
9772.064453
9789.246094
9775.177734
9775.441406
9786.740234
9772.556641
9813.375977
9804.822266
9792.525391
9747.695312
9717.299805
9733.470703
9739.285156
9784.289062
9787.702148
9818.029297
9825.357422
9815.887695
9784.994141
9759.761719
9733.681641
9728.619141
9760.672852
9781.574219
9785.158203
9790.465820
9790.519531
9807.916992
9826.017578
9827.760742
9797.833008
9773.086914
9780.954102
9758.052734
9752.338867
9763.510742
9789.363281
9768.159180
9752.248047
9742.453125
9735.001953
9740.747070
9737.162109
9736.374023
9781.918945
9809.038086
9819.218750
9817.310547
9771.970703
9760.048828
9740.040039
9757.382812
9783.070312
9806.105469
9773.117188
9762.773438
9728.995117
9683.589844
9670.819336
9680.430664
9719.887695
9719.181641
9753.323242
9791.038086
9810.039062
9810.953125
9799.929688
9762.056641
9723.992188
9735.676758
9751.440430
9776.442383
9790.576172
9796.542969
9752.996094
9712.392578
9681.578125
9659.221680
9669.438477
9694.483398
9723.513672
9747.641602
9747.854492
9743.162109
9787.246094
9757.877930
9736.847656
9742.809570
9760.001953
9788.032227
9786.427734
9796.321289
9751.132812
9722.647461
9703.328125
9720.743164
9712.643555
9719.772461
9737.329102
9795.990234
9778.418945
9745.728516
9705.111328
9688.821289
9680.311523
9707.842773
9772.072266
9773.789062
9778.395508
9763.333008
9722.344727
9698.006836
9697.353516
9718.289062
9721.903320
9737.301758
9753.709961
9729.818359
9694.291016
9672.942383
9677.753906
9692.078125
9710.286133
9726.090820
9722.599609
9734.038086
9784.189453
9809.037109
9774.402344
9717.869141
9680.213867
9665.045898
9673.056641
9685.090820
9707.283203
9699.737305
9683.734375
9667.423828
9667.428711
9690.477539
9688.033203
9703.716797
9706.124023
9700.664062
9723.663086
9740.893555
9757.000000
9777.841797
9766.651367
9736.217773
9734.249023
9709.637695
9707.907227
9698.650391
9718.630859
9737.121094
9745.525391
9745.688477
9722.213867
9684.639648
9678.420898
9689.041992
9697.054688
9694.073242
9674.457031
9681.489258
9688.030273
9687.472656
9714.892578
9719.902344
9726.548828
9712.392578
9682.882812
9673.208984
9665.476562
9683.223633
9725.983398
9745.250000
9724.510742
9720.641602
9714.334961
9703.398438
9708.002930
9707.766602
9702.389648
9705.288086
9717.710938
9705.507812
9713.850586
9707.740234
9692.682617
9684.224609
9684.269531
9710.959961
9714.852539
9741.320312
9726.518555
9686.220703
9696.452148
9692.673828
9717.193359
9731.640625
9734.398438
9698.797852
9659.833984
9652.796875
9658.041016
9703.995117
9772.099609
9796.101562
9770.023438
9746.895508
9685.001953
9643.926758
9638.720703
9705.936523
9731.546875
9756.245117
9734.853516
9689.138672
9659.689453
9668.150391
9645.819336
9674.805664
9716.029297
9722.878906
9707.174805
9746.456055
9731.803711
9706.564453
9725.562500
9723.201172
9705.955078
9655.555664
9648.555664
9650.432617
9662.114258
9669.050781
9668.954102
9671.942383
9623.116211
9631.217773
9624.031250
9617.673828
9615.513672
9646.152344
9657.478516
9658.940430
9645.236328
9656.799805
9663.206055
9633.635742
9676.201172
9683.606445
9669.073242
9672.020508
9666.949219
9700.602539
9714.659180
9719.127930
9729.745117
9724.793945
9715.791016
9696.125977
9688.127930
9683.126953
9685.734375
9679.801758
9679.077148
9647.804688
9642.592773
9667.394531
9670.342773
9664.455078
9661.205078
9628.277344
9624.529297
9638.716797
9671.511719
9703.447266
9695.335938
9698.700195
9658.199219
9638.013672
9619.309570
9653.481445
9652.385742
9660.839844
9674.406250
9649.958008
9646.045898
9628.644531
9624.825195
9633.068359
9656.822266
9676.916992
9697.065430
9667.156250
9637.092773
9622.125977
9628.196289
9650.204102
9678.301758
9698.684570
9733.209961
9704.868164
9694.613281
9665.506836
9635.291992
9635.893555
9665.334961
9661.886719
9653.771484
9663.286133
9639.775391
9635.424805
9650.676758
9657.165039
9677.366211
9648.403320
9632.888672
9631.916016
9630.982422
9632.637695
9644.011719
9630.575195
9650.087891
9677.924805
9706.155273
9655.880859
9674.500000
9653.114258
9639.852539
9651.186523
9660.360352
9672.906250
9675.992188
9696.336914
9676.130859
9683.468750
9696.204102
9696.402344
9739.879883
9751.898438
9761.779297
9726.052734
9704.275391
9727.755859
9764.188477
9761.303711
9740.960938
9737.467773
9739.790039
9755.190430
9763.701172
9750.806641
9736.240234
9679.797852
9669.510742
9666.217773
9674.232422
9688.784180
9704.114258
9703.916016
9693.868164
9683.768555
9662.799805
9609.425781
9635.241211
9637.484375
9626.752930
9651.067383
9674.192383
9698.397461
9691.385742
9651.833984
9641.411133
9645.182617
9644.122070
9643.405273
9653.070312
9643.890625
9594.307617
9583.133789
9596.478516
9603.723633
9620.072266
9649.898438
9719.806641
9770.833984
9776.995117
9732.697266
9674.833008
9664.789062
9667.994141
9715.289062
9748.754883
9727.930664
9706.757812
9679.599609
9669.781250
9645.589844
9652.437500
9672.333984
9686.717773
9673.244141
9673.647461
9665.850586
9631.168945
9607.696289
9612.623047
9661.349609
9676.697266
9682.655273
9648.244141
9605.971680
9581.796875
9597.639648
9650.337891
9660.216797
9692.231445
9683.643555
9652.051758
9640.583984
9620.500000
9596.876953
9607.224609
9621.323242
9638.423828
9646.581055
9657.214844
9641.814453
9613.615234
9639.823242
9643.979492
9666.462891
9703.349609
9695.868164
9673.856445
9664.667969
9676.257812
9685.147461
9697.305664
9723.023438
9779.652344
9784.606445
9781.921875
9740.609375
9704.806641
9645.910156
9642.524414
9659.183594
9679.943359
9693.435547
9696.133789
9687.968750
9692.211914
9650.502930
9653.271484
9650.906250
9644.873047
9619.376953
9617.493164
9640.084961
9637.922852
9658.084961
9671.273438
9662.843750
9654.194336
9659.441406
9673.947266
9685.723633
9681.868164
9684.917969
9711.050781
9730.109375
9719.942383
9732.581055
9758.489258
9785.003906
9805.578125
9805.534180
9753.863281
9709.991211
9658.773438
9652.603516
9656.104492
9659.150391
9668.672852
9648.865234
9630.308594
9626.993164
9646.348633
9678.158203
9686.258789
9680.205078
9684.104492
9666.021484
9713.696289
9717.324219
9706.989258
9694.512695
9686.159180
9698.304688
9700.799805
9687.274414
9675.062500
9670.561523
9677.709961
9723.427734
9765.982422
9788.555664
9769.200195
9740.435547
9666.587891
9633.165039
9635.656250
9655.181641
9638.808594
9615.458008
9580.542969
9563.297852
9573.383789
9601.092773
9623.136719
9623.052734
9641.136719
9666.286133
9665.933594
9662.119141
9644.501953
9687.321289
9724.518555
9747.469727
9758.005859
9782.720703
9812.974609
9864.773438
9840.351562
9786.219727
9713.392578
9657.833984
9634.782227
9679.459961
9704.176758
9741.492188
9741.672852
9725.003906
9644.416016
9617.460938
9621.366211
9616.397461
9635.640625
9625.324219
9645.085938
9619.137695
9626.568359
9631.560547
9616.460938
9583.845703
9583.510742
9589.304688
9598.022461
9632.416992
9644.095703
9663.500977
9671.932617
9697.219727
9726.839844
9789.889648
9819.612305
9806.678711
9793.485352
9716.250000
9647.166992
9653.781250
9673.993164
9681.601562
9643.081055
9617.656250
9588.224609
9609.314453
9636.213867
9657.832031
9700.064453
9687.595703
9679.066406
9686.580078
9660.148438
9663.442383
9682.810547
9718.057617
9741.094727
9790.545898
9797.431641
9767.627930
9739.001953
9745.990234
9770.907227
9765.416016
9748.769531
9727.281250
9696.473633
9692.777344
9716.901367
9762.379883
9766.846680
9735.375977
9660.101562
9637.380859
9622.088867
9621.732422
9663.288086
9685.745117
9683.099609
9753.704102
9772.778320
9749.332031
9694.199219
9653.899414
9644.299805
9617.752930
9631.468750
9639.907227
9607.161133
9561.397461
9580.083984
9601.108398
9623.347656
9617.427734
9589.527344
9560.502930
9555.655273
9586.761719
9601.430664
9619.867188
9644.829102
9660.796875
9630.805664
9598.947266
9579.894531
9578.498047
9594.428711
9631.960938
9662.833008
9690.364258
9673.388672
9692.541016
9725.503906
9744.880859
9750.330078
9755.181641
9762.955078
9761.876953
9760.854492
9778.934570
9791.075195
9801.234375
9867.206055
9795.480469
9763.846680
9681.340820
9640.955078
9678.887695
9691.564453
9668.458008
9618.472656
9583.571289
9572.573242
9578.937500
9597.262695
9590.581055
9578.500977
9539.384766
9544.505859
9543.844727
9567.857422
9618.645508
9623.837891
9587.719727
9595.923828
9598.176758
9583.714844
9572.349609
9598.340820
9627.469727
9637.095703
9613.448242
9581.364258
9605.347656
9631.562500
9607.264648
9609.516602
9584.031250
9604.243164
9611.828125
9617.000000
9592.006836
9583.424805
9612.980469
9638.954102
9690.582031
9658.577148
9625.395508
9631.063477
9666.228516
9680.966797
9686.711914
9691.600586
9672.836914
9685.060547
9648.494141
9616.641602
9630.721680
9660.557617
9691.583984
9698.121094
9719.676758
9716.383789
9727.136719
9699.142578
9670.448242
9628.444336
9604.603516
9635.955078
9699.985352
9738.779297
9701.367188
9675.581055
9644.337891
9600.795898
9585.516602
9624.474609
9650.282227
9645.423828
9632.936523
9623.335938
9603.548828
9598.173828
9597.845703
9603.363281
9615.535156
9636.954102
9633.037109
9658.147461
9684.686523
9698.274414
9669.894531
9664.225586
9644.212891
9631.453125
9630.369141
9638.642578
9660.809570
9646.446289
9630.414062
9648.912109
9639.822266
9660.653320
9677.646484
9660.629883
9665.109375
9649.149414
9621.412109
9600.951172
9583.186523
9611.339844
9641.603516
9658.492188
9682.448242
9721.542969
9754.328125
9783.751953
9763.471680
9702.665039
9683.608398
9661.092773
9676.025391
9672.259766
9691.295898
9702.444336
9722.245117
9723.742188
9717.296875
9696.886719
9640.106445
9624.126953
9628.304688
9629.600586
9631.028320
9639.453125
9615.733398
9616.644531
9627.204102
9631.939453
9615.799805
9580.528320
9581.069336
9619.728516
9624.381836
9623.405273
9610.982422
9613.554688
9575.342773
9577.322266
9596.137695
9619.742188
9615.112305
9627.183594
9642.751953
9652.574219
9692.150391
9720.568359
9768.203125
9754.829102
9726.824219
9717.056641
9723.499023
9691.000977
9712.841797
9727.321289
9758.441406
9769.135742
9770.440430
9791.254883
9773.982422
9770.524414
9755.631836
9704.221680
```
