## Supplementary material for "Functional connectivity across the human subcortical auditory system using an autoregressive matrix-Gaussian copula graphical model approach with partial correlations": Code: roi-01_mean_ts.txt

```
10840.108398
10790.320312
10801.385742
10745.582031
10764.075195
10780.665039
10647.758789
10645.893555
10690.744141
10627.766602
10704.961914
10720.817383
10574.308594
10629.650391
10636.311523
10720.228516
10740.881836
10625.738281
10627.666016
10678.490234
10696.561523
10671.276367
10624.192383
10668.026367
10703.882812
10704.022461
10567.511719
10630.255859
10698.390625
10697.912109
10647.096680
10662.217773
10729.502930
10710.223633
10619.698242
10593.738281
10613.793945
10670.967773
10734.372070
10749.697266
10734.167969
10626.009766
10633.622070
10627.889648
10564.333984
10587.122070
10688.786133
10684.590820
10700.082031
10723.052734
10709.638672
10628.009766
10659.678711
10673.193359
10663.374023
10719.311523
10733.308594
10717.259766
10626.674805
10571.697266
10571.696289
10590.448242
10573.882812
10624.161133
10715.152344
10740.271484
10670.316406
10724.317383
10687.925781
10620.156250
10586.973633
10664.325195
10679.417969
10645.455078
10622.934570
10674.771484
10656.055664
10725.198242
10743.459961
10662.562500
10557.514648
10554.547852
10588.391602
10571.750977
10581.105469
10674.636719
10740.389648
10732.495117
10710.551758
10668.290039
10608.437500
10596.175781
10603.525391
10654.039062
10594.403320
10606.977539
10665.897461
10579.521484
10628.184570
10734.051758
10738.413086
10673.215820
10722.643555
10681.698242
10636.100586
10617.960938
10620.777344
10592.757812
10645.738281
10684.323242
10630.680664
10616.443359
10561.779297
10513.685547
10518.030273
10618.772461
10679.675781
10710.474609
10727.703125
10679.129883
10645.088867
10605.925781
10561.222656
10656.406250
10585.944336
10710.789062
10743.093750
10616.161133
10494.349609
10519.699219
10539.078125
10587.388672
10556.188477
10585.000000
10614.036133
10659.874023
10745.196289
10762.895508
10667.390625
10654.483398
10685.201172
10606.999023
10633.175781
10698.312500
10724.238281
10648.744141
10630.503906
10604.095703
10579.100586
10533.338867
10584.570312
10592.191406
10563.140625
10548.231445
10647.042969
10660.816406
10620.113281
10652.985352
10696.246094
10682.245117
10647.583008
10641.412109
10636.025391
10520.972656
10524.446289
10597.861328
10635.161133
10517.178711
10572.732422
10620.882812
10717.599609
10706.095703
10718.219727
10567.826172
10552.487305
10472.074219
10571.495117
10678.334961
10680.792969
10754.118164
10787.560547
10658.504883
10583.233398
10556.477539
10542.016602
10605.665039
10656.542969
10760.843750
10633.067383
10576.039062
10575.775391
10539.166992
10484.330078
10564.443359
10588.374023
10585.731445
10655.578125
10764.220703
10803.886719
10735.092773
10732.281250
10644.058594
10566.329102
10553.073242
10596.338867
10599.507812
10606.132812
10656.872070
10659.597656
10583.766602
10611.246094
10567.135742
10488.345703
10509.376953
10626.622070
10690.934570
10667.065430
10795.308594
10830.426758
10727.580078
10685.044922
10632.196289
10498.210938
10582.047852
10655.490234
10643.415039
10645.124023
10687.811523
10750.947266
10752.211914
10624.799805
10655.479492
10654.321289
10632.193359
10665.485352
10680.215820
10646.244141
10628.979492
10617.539062
10697.303711
10628.517578
10672.316406
10670.490234
10619.490234
10614.183594
10671.724609
10637.776367
10681.158203
10750.496094
10679.336914
10660.504883
10727.571289
10693.316406
10655.210938
10664.584961
10687.648438
10647.833008
10626.884766
10646.741211
10725.511719
10637.579102
10636.319336
10671.552734
10652.382812
10580.461914
10696.891602
10669.913086
10619.911133
10633.666016
10651.661133
10593.188477
10657.798828
10746.066406
10621.029297
10645.175781
10551.191406
10533.251953
10514.180664
10628.759766
10717.052734
10712.435547
10734.631836
10660.049805
10535.831055
10596.361328
10533.238281
10655.448242
10674.706055
10718.814453
10746.120117
10584.731445
10609.108398
10622.022461
10581.363281
10520.636719
10642.071289
10663.434570
10444.497070
10580.904297
10672.540039
10605.674805
10630.073242
10632.832031
10628.326172
10461.917969
10461.049805
10555.849609
10464.782227
10557.872070
10639.829102
10601.615234
10542.213867
10522.781250
10480.340820
10434.182617
10477.382812
10583.235352
10579.937500
10525.415039
10526.365234
10502.292969
10482.898438
10473.253906
10553.394531
10609.648438
10490.054688
10584.407227
10588.509766
10598.652344
10530.670898
10572.861328
10661.170898
10633.236328
10687.688477
10675.688477
10515.537109
10371.042969
10504.189453
10588.052734
10574.060547
10528.755859
10570.846680
10544.338867
10522.379883
10478.736328
10478.636719
10417.683594
10420.458984
10493.836914
10468.964844
10554.210938
10647.368164
10637.647461
10532.678711
10473.247070
10443.148438
10432.988281
10518.715820
10610.843750
10594.453125
10577.688477
10562.636719
10581.233398
10616.255859
10492.739258
10535.569336
10613.424805
10669.972656
10585.829102
10556.257812
10611.821289
10555.610352
10549.860352
10653.223633
10677.561523
10613.393555
10641.157227
10638.337891
10606.032227
10503.678711
10557.826172
10625.047852
10634.306641
10517.344727
10616.902344
10611.691406
10555.741211
10554.416016
10579.196289
10597.252930
10450.113281
10577.196289
10598.486328
10471.453125
10518.759766
10545.237305
10512.417969
10476.277344
10536.930664
10597.067383
10557.208984
10544.062500
10472.995117
10454.020508
10423.147461
10494.333984
10497.652344
10566.000000
10517.943359
10544.801758
10592.960938
10573.838867
10527.497070
10572.354492
10642.183594
10660.610352
10595.104492
10486.635742
10506.111328
10629.352539
10628.673828
10590.349609
10584.880859
10559.380859
10563.291016
10630.245117
10620.504883
10543.464844
10459.345703
10481.921875
10469.310547
10425.242188
10502.691406
10554.889648
10495.706055
10521.101562
10536.053711
10499.187500
10431.676758
10429.747070
10548.029297
10420.113281
10445.188477
10539.963867
10605.973633
10559.540039
10482.067383
10501.058594
10474.702148
10428.508789
10449.046875
10469.932617
10491.650391
10393.333984
10408.398438
10440.771484
10488.830078
10479.562500
10536.152344
10653.341797
10733.183594
10682.666016
10566.099609
10510.724609
10484.121094
10494.955078
10597.463867
10690.097656
10617.821289
10580.473633
10524.764648
10461.689453
10415.131836
10434.872070
10474.736328
10510.211914
10459.859375
10511.584961
10512.210938
10449.178711
10388.604492
10457.835938
10521.715820
10507.988281
10587.468750
10613.824219
10465.907227
10469.476562
10490.843750
10447.252930
10509.561523
10544.253906
10540.669922
10525.652344
10547.645508
10538.987305
10478.744141
10475.159180
10448.894531
10471.594727
10471.982422
10517.822266
10559.486328
10462.356445
10522.251953
10545.245117
10520.422852
10618.073242
10613.958984
10611.067383
10469.558594
10437.599609
10476.711914
10511.815430
10549.802734
10637.123047
10690.532227
10626.434570
10662.310547
10629.198242
10437.290039
10409.757812
10530.982422
10474.467773
10413.413086
10488.352539
10454.822266
10443.062500
10344.184570
10372.598633
10447.710938
10473.087891
10435.605469
10500.333008
10509.950195
10450.490234
10427.039062
10465.836914
10420.211914
10520.727539
10577.929688
10609.147461
10585.858398
10527.654297
10526.515625
10568.746094
10549.237305
10432.599609
10474.590820
10571.916992
10534.775391
10640.522461
10767.944336
10707.735352
10633.647461
10554.842773
10451.352539
10374.060547
10446.277344
10442.093750
10393.620117
10378.467773
10465.007812
10514.768555
10506.526367
10567.876953
10534.660156
10369.865234
10438.995117
10484.891602
10575.562500
10540.773438
10488.324219
10569.320312
10525.984375
10498.591797
10551.645508
10511.132812
10465.936523
10454.259766
10562.092773
10691.066406
10662.333984
10802.464844
10703.038086
10584.210938
10455.659180
10438.246094
10503.601562
10453.135742
10469.500977
10464.750000
10466.240234
10450.808594
10460.840820
10440.855469
10457.264648
10497.040039
10605.578125
10663.434570
10518.588867
10469.587891
10562.884766
10603.140625
10633.736328
10565.380859
10570.511719
10708.132812
10721.282227
10680.653320
10647.784180
10569.916992
10488.141602
10435.731445
10560.801758
10606.669922
10617.306641
10676.494141
10655.960938
10496.880859
10479.424805
10488.071289
10446.658203
10406.595703
10511.971680
10528.178711
10497.723633
10519.880859
10568.191406
10462.749023
10350.139648
10389.999023
10421.249023
10418.444336
10486.565430
10583.441406
10571.143555
10630.173828
10577.424805
10705.746094
10816.363281
10756.291016
10765.083984
10682.091797
10559.379883
10377.432617
10446.838867
10512.322266
10533.338867
10374.877930
10429.218750
10426.400391
10435.630859
10489.982422
10602.145508
10653.768555
10582.266602
10564.869141
10553.507812
10479.213867
10412.287109
10538.663086
10574.653320
10621.035156
10650.113281
10651.442383
10595.816406
10510.634766
10512.325195
10628.263672
10634.361328
10584.460938
10668.902344
10590.191406
10506.232422
10637.376953
10714.908203
10592.750977
10595.040039
10545.546875
10467.166016
10501.232422
10514.803711
10578.763672
10611.894531
10613.487305
10747.758789
10866.921875
10710.200195
10621.043945
10604.979492
10496.415039
10362.360352
10456.798828
10551.833984
10468.930664
10445.733398
10425.334961
10469.904297
10435.876953
10545.644531
10528.209961
10487.757812
10420.968750
10477.284180
10468.071289
10475.694336
10612.292969
10625.326172
10503.877930
10543.156250
10477.592773
10453.162109
10451.302734
10575.402344
10639.284180
10662.770508
10556.885742
10653.469727
10694.138672
10651.924805
10628.354492
10682.663086
10650.192383
10613.076172
10681.361328
10711.118164
10629.246094
10678.140625
10819.638672
10749.470703
10713.565430
10613.456055
10442.647461
10535.395508
10534.965820
10493.611328
10433.526367
10525.772461
10417.459961
10398.473633
10466.463867
10493.153320
10374.051758
10356.768555
10455.476562
10380.523438
10398.877930
10550.167969
10502.135742
10453.607422
10442.939453
10460.656250
10385.840820
10313.457031
10351.660156
10530.438477
10592.373047
10458.451172
10367.217773
10383.764648
10455.634766
10431.858398
10452.476562
10352.178711
10442.747070
10459.141602
10477.897461
10353.415039
10242.792969
10345.433594
10483.303711
10564.038086
10472.997070
10368.161133
10493.739258
10604.404297
10559.786133
10570.933594
10465.874023
10470.524414
10451.282227
10391.438477
10322.587891
10463.761719
10517.637695
10482.472656
10568.114258
10565.386719
10545.920898
10579.162109
10552.163086
10464.113281
10434.443359
10373.373047
10445.946289
10580.250977
10596.766602
10624.564453
10666.638672
10635.238281
10416.645508
10409.812500
10516.957031
10531.509766
10476.161133
10520.718750
10490.897461
10465.577148
10451.515625
10503.082031
10478.170898
10531.709961
10581.916016
10520.253906
10606.745117
10599.127930
10659.991211
10578.219727
10624.541016
10569.343750
10450.736328
10419.974609
10500.705078
10506.663086
10468.574219
10559.474609
10540.523438
10513.647461
10539.781250
10588.841797
10499.769531
10509.903320
10558.552734
10539.319336
10507.280273
10551.426758
10566.666016
10539.176758
10537.657227
10642.797852
10651.911133
10700.525391
10775.782227
10731.305664
10565.979492
10593.192383
10568.497070
10544.620117
10524.664062
10597.750977
10602.004883
10585.894531
10751.504883
10704.517578
10537.461914
10428.246094
10437.226562
10450.217773
10418.014648
10542.948242
10569.437500
10427.532227
10375.666016
10427.506836
10481.182617
10488.856445
10503.621094
10536.117188
10621.710938
10447.391602
10433.791992
10477.213867
10493.303711
10366.695312
10489.673828
10501.737305
10422.590820
10472.205078
10529.281250
10497.144531
10478.433594
10506.120117
10673.487305
10682.166016
10594.497070
10527.232422
10552.083008
10519.125977
10416.803711
10442.685547
10543.608398
10610.789062
10618.583984
10623.514648
10685.750000
10563.779297
10602.525391
10618.474609
10556.170898
```
