## Supplementary material for "Functional connectivity across the human subcortical auditory system using an autoregressive matrix-Gaussian copula graphical model approach with partial correlations": Code: roi-02_mean_ts.txt

```
11111.608398
11066.940430
11041.224609
11049.187500
11090.448242
11063.017578
11062.259766
11061.426758
11008.443359
10973.469727
10999.808594
11014.998047
10984.583984
10990.866211
11012.144531
11004.453125
10994.189453
10959.772461
11002.777344
11035.540039
11028.669922
11024.652344
10998.951172
11010.136719
11031.539062
10980.217773
10976.029297
10995.751953
11020.699219
11028.130859
10986.037109
10996.062500
11027.312500
11026.182617
10987.702148
11026.137695
11016.912109
11014.338867
11050.189453
11027.860352
11001.586914
10978.652344
10984.291992
10981.046875
10985.947266
11025.270508
11045.978516
11035.896484
11045.588867
10998.794922
10963.503906
10937.969727
10990.859375
11020.645508
11028.148438
11066.115234
11059.286133
11020.011719
10966.566406
10945.406250
10950.893555
10956.523438
10970.349609
11013.065430
11042.520508
11041.324219
10990.730469
10993.025391
10987.377930
10963.138672
10969.156250
11013.005859
11026.383789
11016.285156
11022.269531
11029.489258
10999.183594
11047.280273
11055.972656
11032.587891
11002.788086
11006.433594
10977.033203
10949.729492
10985.725586
11002.294922
11016.436523
10999.062500
11050.561523
11058.130859
10992.982422
11001.075195
11003.190430
10995.911133
11007.040039
11038.438477
11067.532227
11036.252930
11068.257812
11101.677734
11068.244141
11066.583008
11053.125977
11043.692383
10997.247070
10997.556641
11011.541992
11006.800781
11023.570312
11011.298828
11000.717773
10982.070312
10965.222656
10956.806641
10947.745117
11007.757812
11049.922852
11056.769531
11045.849609
11042.982422
10998.657227
10983.491211
11005.838867
11024.205078
11036.092773
11078.890625
11061.122070
11029.847656
10953.708984
10959.143555
10946.890625
10930.625000
10979.647461
11036.948242
11047.420898
11075.709961
11090.106445
11066.843750
11037.230469
11043.854492
11027.203125
11027.923828
11058.603516
11071.832031
11056.738281
11041.342773
11011.798828
10977.281250
10920.174805
10914.850586
10965.202148
10981.769531
10987.780273
11005.064453
11042.775391
11048.113281
11003.045898
10986.487305
11023.309570
11042.531250
11038.481445
11046.715820
11024.877930
10990.405273
10972.136719
10965.891602
10972.012695
10947.757812
10992.269531
11047.010742
11071.633789
11050.851562
11038.576172
10990.473633
10972.039062
10968.293945
11027.741211
11055.867188
11046.897461
11062.530273
11031.431641
10986.953125
10961.616211
10986.297852
11006.474609
11033.235352
11063.387695
11043.417969
11004.343750
10988.386719
10965.707031
10965.465820
10954.153320
10995.094727
11020.177734
11019.023438
11056.362305
11109.661133
11118.152344
11076.632812
11024.959961
10990.909180
10956.879883
10981.125977
11010.304688
11004.733398
11007.446289
11025.618164
11007.926758
10992.666016
11023.717773
11005.529297
11013.121094
10983.025391
10994.551758
10997.075195
10997.355469
11058.590820
11068.585938
11033.442383
11045.109375
11020.078125
10980.657227
10991.199219
11031.531250
11022.861328
11018.822266
11028.577148
11019.358398
10976.844727
10993.880859
11002.861328
11009.726562
10998.909180
11014.070312
11017.782227
10987.319336
10988.681641
11017.007812
11029.053711
11010.368164
11054.261719
11037.282227
10961.009766
10991.019531
11007.894531
11000.430664
11059.498047
11049.051758
11030.699219
11021.852539
11046.498047
11009.985352
10996.210938
11022.880859
11051.624023
11012.313477
11009.815430
11021.145508
11019.820312
10989.431641
11024.752930
11040.486328
11013.442383
11032.791016
11033.351562
11037.481445
11015.747070
11020.286133
11040.728516
11026.791016
11034.123047
11068.338867
11039.633789
11017.751953
10998.388672
10957.464844
10969.136719
11042.811523
11089.035156
11096.442383
11113.161133
11055.212891
10995.550781
10959.110352
10962.913086
10993.499023
11051.552734
11094.054688
11054.100586
10999.368164
11014.225586
11007.400391
10964.425781
10968.488281
11034.496094
11018.801758
11010.518555
11114.599609
11104.166992
11019.581055
11060.194336
11087.158203
11028.843750
10995.592773
10994.948242
10990.857422
10974.927734
10991.542969
11038.287109
11020.610352
10971.468750
10964.695312
10945.829102
10924.923828
10952.375000
10982.356445
10995.814453
10982.222656
10994.964844
10984.299805
10951.670898
10956.283203
10982.069336
11004.861328
11008.430664
11031.384766
11031.687500
11038.692383
11035.161133
11055.416016
11050.826172
11024.229492
11022.324219
11026.502930
11014.296875
11001.277344
11022.831055
11034.714844
10988.364258
10979.164062
10989.591797
10993.055664
10992.953125
10993.239258
10976.583008
10947.663086
10960.378906
11002.719727
11008.743164
11042.180664
11050.784180
11026.300781
10991.308594
10987.158203
10985.553711
10974.668945
10970.467773
10998.028320
10988.438477
10959.191406
10970.031250
10987.983398
10986.513672
10982.241211
11011.040039
11039.178711
11027.443359
10964.368164
10971.045898
10971.886719
10962.866211
10986.852539
11011.095703
11015.490234
10984.163086
11020.275391
11048.276367
11012.317383
10983.047852
11009.963867
11011.243164
10979.021484
10994.225586
10999.456055
10989.127930
10963.170898
10974.321289
11002.416992
11007.164062
10992.157227
10989.324219
10972.105469
10936.156250
10952.510742
10961.283203
10954.666992
10976.700195
11033.176758
11027.712891
11008.360352
11021.569336
10992.862305
10951.921875
10954.121094
10963.039062
10963.998047
11018.834961
11031.011719
11047.879883
11049.368164
11022.761719
11015.121094
11054.897461
11093.990234
11087.955078
11072.225586
11038.278320
11044.549805
11062.157227
11048.960938
11041.819336
11060.626953
11064.761719
11097.072266
11135.345703
11103.639648
11033.413086
10989.460938
10979.489258
10963.890625
10976.745117
11021.745117
11017.953125
10988.524414
10968.053711
10967.711914
10928.299805
10897.179688
10958.996094
10971.482422
10944.181641
10961.162109
11008.478516
11002.343750
10986.226562
10942.267578
10985.998047
10985.864258
10966.006836
10968.290039
10961.843750
10959.223633
10897.751953
10930.427734
10933.745117
10958.448242
10970.381836
10983.163086
11046.170898
11094.096680
11095.859375
11009.150391
11002.011719
10985.978516
10964.716797
11023.836914
11055.088867
11022.265625
11011.136719
11008.288086
10981.212891
10968.587891
10993.741211
11000.869141
11006.182617
11010.618164
11019.126953
10992.316406
10944.689453
10947.648438
10973.413086
10982.743164
11014.810547
11019.918945
10987.052734
10942.289062
10944.555664
10961.017578
10941.115234
10978.565430
11003.904297
10979.329102
10953.878906
10970.946289
10970.296875
10936.165039
10927.356445
10948.743164
10943.730469
10971.059570
10979.205078
10994.275391
10968.670898
10969.508789
10989.183594
11003.923828
11044.739258
11055.076172
11000.066406
10957.078125
10958.648438
10963.598633
10971.190430
11031.004883
11106.249023
11107.991211
11096.181641
11087.180664
11039.178711
10970.746094
10976.921875
10990.430664
10977.452148
10977.590820
11018.979492
11025.708984
11002.544922
10959.658203
10969.825195
10977.381836
10961.166992
10945.475586
10980.637695
10961.880859
10947.744141
10980.860352
11004.738281
10980.697266
10991.987305
10994.183594
11026.299805
11023.373047
10989.690430
11009.309570
11009.688477
11020.835938
11004.978516
11044.713867
11102.170898
11090.431641
11158.971680
11161.450195
11080.089844
11005.760742
11006.280273
10985.335938
10979.015625
11011.347656
10999.268555
10965.426758
10955.257812
10966.052734
10964.541992
10974.596680
11021.979492
10996.053711
10965.963867
10977.782227
11018.234375
11063.226562
11031.541016
11027.828125
11007.469727
11004.820312
10982.932617
11004.480469
10995.526367
10988.666992
11015.208984
11095.106445
11123.240234
11116.448242
11127.125000
11071.159180
10979.480469
10945.508789
10973.961914
10988.012695
10973.042969
10936.873047
10895.251953
10879.149414
10896.300781
10940.848633
10955.140625
10962.824219
11007.184570
10997.705078
10975.404297
10954.365234
10954.269531
11008.991211
11033.594727
11048.703125
11061.933594
11082.069336
11168.759766
11181.939453
11154.605469
11104.954102
11030.742188
10984.478516
10984.934570
11018.369141
11050.892578
11074.228516
11104.666016
11065.340820
10990.199219
10966.356445
10965.099609
10960.367188
10957.551758
10990.468750
10976.288086
10956.545898
10978.729492
10958.734375
10916.340820
10892.942383
10896.837891
10924.417969
10917.678711
10934.663086
10956.652344
10971.538086
10998.363281
11000.583984
11068.069336
11130.303711
11144.150391
11134.972656
11143.716797
11066.298828
10992.612305
11008.452148
11041.523438
11023.181641
10970.854492
10948.492188
10933.494141
10930.356445
10966.387695
11014.583008
11041.368164
11017.544922
11013.577148
11006.886719
10979.149414
10973.932617
10996.504883
11028.477539
11060.745117
11102.597656
11111.023438
11059.145508
11038.494141
11061.415039
11066.568359
11061.680664
11078.968750
11066.285156
11032.833984
11030.234375
11072.570312
11090.346680
11038.601562
11049.037109
10987.062500
10974.820312
10947.157227
10954.827148
11014.468750
11022.197266
11037.020508
11103.561523
11133.377930
11061.794922
11018.330078
11004.005859
10973.867188
10947.069336
10960.458984
10945.248047
10893.260742
10891.366211
10923.761719
10906.362305
10921.569336
10943.534180
10917.111328
10879.918945
10884.412109
10921.287109
10902.909180
10937.542969
10966.547852
10957.686523
10939.902344
10935.599609
10920.207031
10911.736328
10935.470703
10984.101562
11002.119141
11001.991211
10995.002930
11013.065430
11028.542969
11029.715820
11064.123047
11066.519531
11076.252930
11082.016602
11105.797852
11103.722656
11102.652344
11139.060547
11189.981445
11133.553711
11111.253906
11017.551758
10979.051758
11033.461914
11034.791016
10977.748047
10931.633789
10889.638672
10880.704102
10874.895508
10914.396484
10908.325195
10855.412109
10868.737305
10881.816406
10879.396484
10894.298828
10958.391602
10930.532227
10918.160156
10930.467773
10924.852539
10915.469727
10862.292969
10907.675781
10982.686523
10988.401367
10940.791016
10902.332031
10925.692383
10966.237305
10949.233398
10916.306641
10899.395508
10938.404297
10963.776367
10951.197266
10910.889648
10893.740234
10944.806641
11000.660156
10989.225586
10976.359375
10946.247070
10981.991211
11021.106445
11034.051758
11006.239258
11001.348633
10988.999023
10984.201172
10954.166992
10917.153320
10979.973633
10990.371094
10995.668945
11016.364258
11012.258789
11002.185547
11022.078125
11015.260742
10983.132812
10952.883789
10938.444336
10968.390625
11019.980469
11024.026367
11000.170898
11000.664062
10963.747070
10918.952148
10938.013672
10970.383789
10957.243164
10962.567383
10949.782227
10946.098633
10935.973633
10934.551758
10932.521484
10918.979492
10957.309570
10971.480469
10974.962891
11015.086914
11039.634766
11028.274414
11013.312500
11017.224609
10990.739258
10949.527344
10955.437500
10966.964844
10954.055664
10932.824219
10950.298828
10952.696289
10947.036133
10999.395508
10999.290039
10969.396484
10993.003906
10974.450195
10950.015625
10899.003906
10924.515625
10957.626953
10961.701172
10987.965820
11018.774414
11043.701172
11108.227539
11137.813477
11115.876953
11042.745117
11035.304688
11027.145508
10991.415039
11006.409180
11043.474609
11033.126953
11033.690430
11092.439453
11061.927734
10992.078125
10970.544922
10970.374023
10964.640625
10946.648438
10959.469727
10944.014648
10902.064453
10901.616211
10931.471680
10933.354492
10909.208008
10901.508789
10928.595703
10958.712891
10941.839844
10959.283203
10947.708008
10915.291992
10887.058594
10902.128906
10900.609375
10905.498047
10940.200195
10960.575195
10960.927734
10957.893555
11001.438477
11077.910156
11087.284180
11033.138672
11040.599609
11044.978516
11030.473633
10986.405273
11007.611328
11034.091797
11045.708984
11044.811523
11072.978516
11063.770508
11054.938477
11063.962891
11052.597656
11001.781250
```
