## Supplementary material for "Functional connectivity across the human subcortical auditory system using an autoregressive matrix-Gaussian copula graphical model approach with partial correlations": Code: roi-03_mean_ts.txt

```
10891.284180
10849.595703
10899.693359
10832.101562
10855.097656
10855.031250
10743.830078
10662.292969
10748.893555
10744.991211
10787.429688
10709.959961
10715.502930
10663.247070
10706.562500
10715.541992
10722.725586
10707.019531
10734.531250
10780.889648
10784.800781
10764.498047
10720.146484
10725.604492
10804.007812
10731.860352
10750.901367
10759.825195
10809.424805
10708.857422
10720.678711
10767.458008
10765.040039
10811.448242
10796.450195
10738.197266
10747.828125
10760.536133
10812.908203
10827.374023
10811.959961
10720.984375
10765.299805
10716.802734
10671.292969
10744.482422
10760.879883
10822.442383
10789.281250
10698.236328
10768.534180
10692.842773
10704.564453
10757.957031
10798.760742
10810.567383
10810.433594
10793.213867
10709.673828
10661.583008
10681.449219
10651.020508
10698.415039
10763.446289
10816.094727
10841.827148
10803.218750
10823.049805
10761.468750
10727.604492
10666.016602
10652.033203
10755.809570
10751.017578
10776.264648
10741.519531
10701.735352
10861.010742
10845.166016
10733.462891
10724.375000
10601.404297
10671.425781
10719.200195
10725.202148
10765.822266
10828.465820
10800.504883
10801.713867
10724.618164
10636.958984
10641.572266
10706.117188
10785.537109
10757.578125
10725.845703
10732.181641
10743.452148
10738.098633
10804.280273
10810.347656
10773.525391
10760.983398
10779.241211
10692.236328
10683.901367
10657.496094
10746.368164
10726.931641
10763.495117
10771.303711
10723.764648
10632.337891
10643.423828
10618.252930
10674.187500
10787.256836
10825.983398
10837.064453
10806.014648
10701.750000
10710.166016
10710.158203
10693.353516
10739.649414
10749.759766
10796.253906
10760.639648
10665.138672
10659.094727
10626.933594
10653.073242
10639.022461
10644.120117
10738.361328
10769.278320
10836.569336
10849.286133
10816.114258
10799.009766
10765.508789
10720.582031
10735.399414
10757.405273
10775.466797
10766.991211
10747.094727
10679.867188
10629.070312
10665.426758
10666.618164
10631.507812
10630.954102
10680.820312
10717.373047
10796.833984
10729.921875
10747.834961
10772.136719
10842.913086
10742.885742
10680.682617
10697.052734
10645.406250
10640.035156
10622.142578
10644.459961
10610.449219
10617.646484
10764.935547
10839.754883
10864.822266
10765.287109
10636.793945
10556.662109
10614.292969
10644.040039
10784.652344
10865.220703
10862.146484
10890.385742
10799.347656
10659.985352
10599.425781
10602.722656
10675.607422
10802.599609
10833.615234
10848.045898
10767.759766
10726.283203
10694.305664
10643.474609
10648.030273
10609.780273
10683.226562
10771.272461
10835.267578
10926.287109
10889.790039
10886.350586
10779.796875
10734.871094
10659.385742
10694.879883
10723.800781
10765.372070
10763.628906
10864.670898
10778.002930
10829.998047
10686.347656
10690.156250
10602.920898
10684.544922
10744.275391
10812.198242
10846.437500
10906.581055
10889.727539
10843.514648
10774.197266
10700.239258
10771.685547
10816.184570
10809.070312
10824.000000
10761.592773
10860.174805
10880.735352
10867.587891
10780.682617
10711.184570
10726.357422
10731.367188
10771.555664
10753.032227
10754.573242
10752.654297
10775.673828
10788.837891
10808.591797
10759.956055
10791.808594
10854.266602
10792.334961
10840.889648
10874.016602
10832.657227
10833.575195
10779.144531
10819.372070
10796.620117
10773.534180
10808.389648
10841.947266
10814.700195
10792.216797
10780.036133
10765.344727
10813.755859
10735.053711
10799.573242
10795.639648
10804.556641
10782.374023
10797.139648
10708.611328
10731.453125
10824.290039
10742.123047
10824.693359
10824.177734
10789.257812
10781.361328
10756.052734
10682.517578
10693.946289
10811.162109
10861.318359
10811.642578
10846.617188
10828.008789
10702.440430
10665.626953
10696.594727
10772.963867
10824.969727
10870.142578
10784.076172
10762.007812
10734.985352
10719.333984
10705.244141
10715.769531
10824.205078
10842.153320
10700.266602
10776.665039
10812.007812
10765.292969
10780.390625
10751.283203
10735.285156
10667.332031
10644.860352
10639.520508
10681.225586
10798.845703
10766.921875
10813.842773
10717.962891
10713.208008
10605.778320
10493.247070
10639.841797
10636.152344
10702.219727
10688.517578
10683.166016
10646.965820
10624.504883
10669.178711
10660.894531
10703.493164
10719.104492
10735.001953
10660.637695
10719.033203
10720.276367
10714.748047
10762.122070
10810.116211
10801.837891
10722.739258
10622.336914
10571.131836
10612.919922
10668.561523
10676.938477
10715.636719
10751.005859
10721.049805
10641.450195
10592.873047
10609.916016
10571.430664
10618.280273
10586.280273
10620.407227
10647.408203
10719.719727
10789.106445
10762.002930
10640.075195
10572.371094
10585.447266
10606.598633
10668.656250
10748.657227
10631.709961
10704.760742
10710.162109
10722.265625
10629.326172
10682.774414
10689.064453
10751.089844
10732.786133
10756.501953
10774.549805
10741.388672
10718.724609
10743.885742
10736.797852
10774.832031
10785.765625
10742.312500
10748.264648
10714.084961
10740.406250
10739.308594
10696.333008
10694.294922
10765.627930
10752.632812
10734.297852
10761.028320
10752.255859
10649.559570
10649.712891
10697.660156
10693.696289
10634.500977
10650.093750
10647.527344
10674.639648
10639.946289
10725.170898
10672.902344
10712.870117
10742.359375
10654.927734
10625.929688
10629.972656
10670.948242
10669.941406
10670.280273
10718.943359
10714.390625
10718.800781
10665.405273
10665.373047
10683.681641
10769.976562
10798.065430
10785.184570
10677.412109
10692.863281
10701.505859
10729.555664
10714.792969
10734.537109
10727.655273
10769.024414
10832.914062
10778.266602
10792.019531
10632.171875
10630.376953
10662.829102
10640.881836
10694.853516
10651.748047
10625.699219
10686.677734
10688.694336
10671.858398
10533.581055
10580.103516
10618.907227
10704.531250
10711.509766
10747.788086
10738.559570
10708.054688
10658.395508
10653.181641
10628.541992
10565.081055
10581.760742
10575.342773
10581.447266
10536.019531
10568.007812
10614.423828
10614.739258
10627.797852
10659.944336
10763.944336
10841.677734
10864.754883
10752.684570
10656.725586
10601.668945
10632.112305
10705.913086
10772.383789
10732.216797
10775.203125
10672.979492
10635.548828
10567.216797
10590.450195
10586.339844
10663.357422
10673.719727
10664.569336
10598.225586
10560.607422
10535.820312
10611.022461
10659.612305
10681.819336
10798.510742
10699.649414
10666.742188
10588.045898
10577.472656
10653.504883
10586.247070
10653.299805
10701.275391
10705.634766
10702.221680
10657.447266
10631.887695
10590.165039
10656.062500
10616.091797
10638.370117
10671.223633
10659.333984
10598.828125
10628.314453
10650.851562
10735.647461
10774.974609
10764.640625
10755.603516
10641.712891
10607.193359
10621.381836
10598.350586
10637.027344
10767.868164
10766.508789
10799.153320
10865.747070
10794.876953
10674.962891
10540.170898
10589.380859
10642.875977
10636.899414
10596.753906
10620.764648
10567.800781
10525.399414
10529.787109
10581.309570
10616.069336
10601.581055
10668.562500
10681.665039
10624.061523
10546.794922
10555.242188
10597.495117
10621.331055
10720.296875
10643.203125
10725.165039
10689.508789
10673.115234
10683.010742
10676.391602
10576.528320
10587.927734
10653.395508
10668.371094
10775.556641
10850.507812
10826.475586
10762.227539
10691.829102
10618.937500
10562.123047
10620.492188
10577.618164
10563.362305
10519.065430
10647.819336
10732.427734
10735.790039
10726.937500
10626.510742
10512.216797
10552.591797
10666.842773
10697.702148
10697.513672
10621.497070
10681.712891
10642.917969
10609.639648
10607.918945
10626.902344
10684.971680
10642.541016
10811.344727
10857.383789
10817.163086
10826.666016
10795.899414
10622.791016
10567.662109
10583.598633
10590.995117
10609.404297
10593.793945
10570.392578
10529.645508
10510.631836
10542.870117
10587.208008
10650.922852
10694.947266
10697.046875
10703.075195
10686.516602
10609.667969
10684.927734
10682.162109
10658.758789
10701.796875
10725.132812
10781.703125
10894.659180
10834.657227
10794.902344
10652.208008
10520.129883
10498.663086
10660.653320
10673.655273
10744.920898
10830.918945
10797.047852
10687.447266
10669.524414
10534.377930
10576.875000
10568.591797
10602.249023
10647.767578
10621.857422
10725.595703
10670.408203
10562.533203
10523.561523
10409.790039
10548.192383
10565.822266
10623.242188
10624.505859
10608.427734
10672.113281
10731.245117
10776.011719
10854.427734
10905.648438
10886.682617
10810.975586
10704.888672
10580.722656
10634.481445
10618.217773
10576.137695
10526.221680
10527.132812
10554.649414
10602.561523
10656.560547
10717.974609
10808.876953
10754.519531
10727.132812
10668.573242
10583.017578
10536.066406
10638.675781
10674.646484
10722.774414
10784.621094
10758.378906
10705.239258
10649.546875
10665.380859
10692.910156
10673.135742
10754.569336
10701.559570
10690.765625
10623.430664
10671.935547
10789.475586
10733.194336
10685.208984
10567.364258
10438.772461
10526.556641
10610.516602
10725.791992
10692.710938
10746.638672
10846.917969
10860.291016
10900.311523
10786.130859
10712.510742
10603.603516
10584.877930
10573.722656
10632.540039
10625.382812
10578.315430
10573.751953
10520.379883
10589.694336
10611.983398
10614.859375
10636.191406
10604.875000
10602.687500
10563.308594
10635.011719
10696.620117
10722.954102
10678.405273
10560.773438
10471.781250
10521.462891
10592.036133
10639.289062
10691.834961
10727.375977
10711.773438
10782.319336
10711.716797
10730.300781
10734.049805
10746.796875
10656.600586
10717.567383
10750.648438
10711.387695
10836.583984
10861.365234
10937.917969
10947.721680
10879.722656
10724.337891
10656.469727
10655.912109
10599.769531
10649.046875
10612.699219
10629.062500
10532.609375
10537.188477
10599.075195
10587.870117
10568.663086
10613.084961
10575.912109
10548.417969
10566.965820
10655.748047
10652.347656
10583.687500
10651.673828
10599.457031
10544.688477
10502.283203
10621.980469
10669.436523
10660.492188
10683.430664
10679.620117
10651.526367
10610.207031
10545.628906
10569.213867
10591.097656
10579.903320
10641.542969
10559.822266
10532.450195
10557.789062
10565.757812
10620.491211
10680.225586
10645.058594
10572.633789
10600.865234
10606.777344
10662.177734
10703.043945
10726.477539
10667.207031
10659.562500
10556.860352
10489.107422
10539.362305
10658.197266
10633.358398
10672.171875
10693.530273
10613.151367
10636.239258
10691.907227
10613.651367
10520.401367
10507.648438
10585.764648
10671.480469
10744.417969
10750.492188
10792.664062
10705.488281
10619.669922
10585.351562
10606.193359
10619.472656
10642.618164
10562.677734
10630.189453
10639.346680
10680.663086
10663.255859
10677.943359
10688.717773
10701.142578
10735.333008
10663.533203
10731.238281
10723.569336
10763.258789
10807.995117
10762.558594
10620.354492
10639.511719
10576.105469
10701.559570
10643.424805
10706.194336
10726.556641
10731.699219
10693.079102
10666.321289
10700.078125
10671.862305
10664.758789
10724.896484
10721.930664
10683.405273
10703.064453
10676.461914
10660.609375
10724.745117
10802.715820
10787.793945
10875.809570
10865.385742
10783.778320
10727.578125
10682.260742
10675.494141
10602.697266
10752.684570
10739.938477
10774.725586
10855.368164
10790.422852
10648.828125
10621.820312
10568.637695
10583.553711
10681.870117
10675.055664
10623.303711
10594.275391
10546.870117
10502.852539
10611.236328
10618.059570
10661.154297
10734.685547
10757.010742
10686.270508
10626.843750
10562.574219
10516.829102
10515.820312
10566.958008
10579.167969
10580.607422
10615.435547
10563.707031
10581.537109
10556.980469
10717.864258
10736.573242
10763.663086
10784.965820
10693.224609
10724.331055
10595.027344
10574.278320
10531.877930
10606.039062
10709.617188
10690.603516
10782.216797
10776.579102
10766.444336
10712.092773
10723.127930
10625.558594
```
