## Supplementary material for "Functional connectivity across the human subcortical auditory system using an autoregressive matrix-Gaussian copula graphical model approach with partial correlations": Code: roi-04_mean_ts.txt

```
8334.195312
8138.879883
8031.530762
8300.513672
8250.055664
8272.290039
8349.062500
8336.256836
8454.564453
8427.384766
7986.996094
8101.899414
8384.295898
8540.890625
8367.509766
8239.258789
8017.949219
8161.278320
8165.338379
8136.040039
8076.981445
8210.252930
8026.051270
8154.469727
7876.191406
8049.297363
8355.879883
8173.481445
8356.793945
8158.746094
8161.005859
8184.295898
8214.539062
8166.870605
8468.751953
8337.035156
8200.166016
8246.953125
8323.950195
8359.519531
8272.311523
8357.402344
8010.329102
8195.679688
8394.373047
8245.450195
8223.031250
8177.657715
8105.626953
7861.177734
8323.752930
8090.563477
8223.287109
8193.980469
8352.980469
8272.512695
8255.463867
8069.814453
8176.929688
8137.777344
8003.467285
7895.991211
8364.293945
8595.339844
8301.587891
8176.386719
8029.583008
8458.835938
8143.504883
8264.473633
8126.984863
8306.251953
8031.703125
8376.679688
8085.015625
8246.025391
8153.755859
8157.370117
7926.032227
7947.768555
8262.683594
8292.393555
8022.021973
8219.806641
8350.300781
8420.310547
8220.283203
8429.790039
7990.381836
7947.857910
8118.583008
8339.951172
8047.874023
8095.623047
8329.579102
8245.369141
8151.307617
8077.004883
8339.523438
8004.842773
8298.179688
8364.034180
8163.209961
8059.294434
8031.009277
8081.919922
8096.404785
8358.518555
8303.408203
8362.714844
8219.643555
8025.064453
8119.793945
8276.489258
8216.129883
8267.676758
8219.101562
8112.386719
8318.100586
7892.387695
8025.554688
8150.566406
8064.014648
8110.583008
8295.345703
8376.433594
8214.074219
8153.995605
8346.225586
8108.975586
8259.703125
8361.238281
8193.616211
7829.561523
8318.169922
8282.898438
8193.960938
8200.507812
8162.204102
8198.787109
8064.994141
8218.462891
8257.658203
7981.995117
8214.798828
8236.160156
8278.641602
8209.578125
8120.716309
8024.511719
8152.033203
8113.350586
8215.408203
8246.189453
7750.521484
8130.912109
8370.212891
8332.766602
8316.826172
7948.598633
7975.211426
7952.464844
7956.808105
8497.875000
8366.336914
8059.159668
8061.001953
8197.175781
8568.481445
8061.323242
8413.267578
8313.060547
8383.800781
8154.374023
8186.266113
7983.536133
8378.046875
8067.924805
8147.264160
8368.062500
8047.230469
8171.566895
8333.517578
8106.458008
8024.692383
8195.275391
8390.937500
8174.791504
8153.134766
8367.162109
7911.438965
7960.452637
8265.202148
8265.827148
7957.146484
8385.376953
8451.776367
8271.029297
8335.116211
8210.652344
8240.159180
8088.940430
8111.557129
8265.637695
7988.791992
8160.016113
8300.210938
8442.883789
8101.158691
8557.873047
8271.511719
7998.698242
8361.835938
8019.329590
8051.017090
8182.397461
7992.527832
8028.697266
7999.339844
8423.720703
8439.995117
7997.575684
8425.412109
8331.791992
8069.556152
8184.805176
8134.601562
8222.795898
8217.593750
8049.547852
8140.203613
7848.145508
7973.533203
8356.122070
7973.354980
7895.941895
8454.662109
8316.073242
8224.767578
8143.051758
8192.084961
8056.273438
8104.356445
8432.250977
8087.274414
8134.307617
8227.318359
7990.797852
8019.375977
8346.007812
8420.028320
8407.107422
8164.943359
7967.905273
8372.980469
8325.977539
8117.473633
8265.815430
8136.612793
7935.812500
8083.644531
8083.939453
7988.250977
8483.061523
8154.901367
8109.354004
8008.436523
8346.495117
8273.335938
7962.444336
8125.327148
8112.748047
7946.601562
8592.117188
8191.298828
8278.677734
8132.981934
8116.822266
8086.960938
7943.192871
8520.096680
8383.954102
8071.679199
8112.809082
7906.134766
7745.332031
8246.230469
8363.845703
8030.143555
7938.621094
8278.950195
8323.750977
8250.921875
8237.489258
8197.041992
8038.713867
8069.928711
7691.551270
8258.674805
8187.722656
7837.092773
8026.300781
8060.866699
8232.894531
7899.067383
7801.481445
8104.903320
8008.675781
8015.245605
8217.975586
8111.286133
8157.876465
8243.102539
7942.415039
7892.415039
8062.075195
8211.410156
8094.621582
8049.202148
8088.108398
8004.502441
7882.192383
7905.304688
8419.801758
7706.214844
8328.022461
8254.668945
8088.187500
8096.791016
8484.483398
8228.568359
8036.333008
7962.691895
8355.231445
8202.253906
8375.494141
8409.529297
8219.787109
8105.399414
8094.372070
8183.567871
8015.756836
8152.357422
8108.315430
7919.378418
7824.506836
7829.988770
8030.825195
8437.115234
8271.658203
8242.391602
7982.980957
8233.904297
8397.632812
8077.438477
7981.784180
7928.809570
7971.332031
8080.263672
7896.326172
7951.583984
8062.908203
8083.625488
7966.228027
8480.474609
8173.583496
8048.235840
7980.937500
8465.869141
8341.583008
8030.513672
8297.759766
8081.006836
7985.354492
8157.604492
7964.378906
8308.550781
8168.277344
8218.907227
8107.627930
8063.944336
7939.652832
7941.999023
8149.783203
7766.168945
8141.892090
7914.027344
7832.153809
8115.089844
8103.703125
8099.024902
7895.949219
8051.409180
7975.897949
7783.963379
7934.768555
8046.363281
8129.997559
8127.261719
8090.779297
7965.189941
7960.631836
7872.369629
8039.350586
7934.938477
8108.031738
8138.749023
7927.569824
7849.552246
7679.239258
8000.763672
7913.829102
7867.769531
7840.946289
7900.192383
8033.190918
7916.250977
7964.529785
7788.707031
7795.623047
7909.839844
8240.626953
8379.648438
8240.297852
8216.773438
8291.320312
8237.232422
8108.401367
7975.821289
8090.455078
7775.776855
8185.348633
7941.224609
8017.588867
8005.537109
8012.181641
7776.575195
8163.467773
8097.697266
8046.152344
8083.530273
7910.372070
8108.730469
8072.090820
8023.460938
7867.237305
7987.314941
7824.802734
7787.554688
7810.356445
7858.696289
7960.587402
7809.826660
7705.465820
7849.146973
7819.781250
7907.146484
7901.873047
7859.251953
7997.475098
7783.207031
7652.766602
7996.645020
8179.672363
7912.057617
8131.726562
7857.442871
7794.177734
8118.422852
7907.219238
8150.806152
8105.322266
8155.060059
7986.531250
8023.408203
8067.789551
8009.810059
8237.634766
8060.593262
8087.105469
7743.332031
7772.281250
7903.399414
7858.714844
8144.522461
8014.569336
8196.395508
7988.129883
8015.597656
8294.466797
7932.551758
8023.710449
7812.447266
7767.576172
7832.971191
8017.848145
8105.618652
8141.767578
7948.570312
8007.201172
7752.822266
7981.535645
7788.249512
7954.375000
7780.792969
7702.786133
7819.219727
8012.740234
8041.690430
7922.785156
8043.634766
7963.105469
7846.362305
7956.385742
7856.069336
8137.043945
7978.927246
7916.448242
7882.658203
7957.591797
8049.721680
7960.002441
8012.237305
8338.703125
8148.088867
8022.700195
7862.962891
7774.666992
7984.231445
7941.608887
7976.598633
8092.568359
8441.011719
7907.469727
7785.672852
7856.378906
8084.860352
7815.007812
7875.629883
7891.187500
8020.743164
8055.152344
7820.915039
8145.888672
8178.255859
7745.614258
8166.998047
8225.878906
7968.108398
7703.000977
7942.282715
7979.777344
8006.443359
7962.334961
8080.463867
8122.218262
8167.599121
8134.869629
7966.827148
7671.047852
7905.320312
7911.061523
7798.488281
8115.213867
8160.994141
7870.795898
7933.255859
7920.026367
7986.223633
7919.125977
8144.949219
7980.742188
7724.526855
7698.329590
7744.292480
8204.238281
7972.813477
7920.948242
7946.363281
7925.554688
7871.454102
7998.610352
8069.729492
7962.442871
7764.647461
8023.042969
8069.902344
8045.747559
7855.270996
8095.462891
7723.393555
8029.603516
7773.795898
7910.909180
7831.883789
7794.514648
7936.171875
8005.641602
7962.291992
7822.689453
8069.273926
8234.035156
8216.777344
8074.586914
7841.244629
7832.367188
8108.691406
7904.193848
8037.821289
7866.437988
7891.247559
7901.358398
7897.625977
7825.846680
7771.533203
8061.261230
8029.543945
8152.409180
7899.110352
7999.026855
8182.939453
7893.575195
7861.950195
8082.477051
8139.331543
7925.626953
8113.684082
8003.369629
8001.009766
7910.696289
8200.532227
8342.244141
8042.492188
8083.811523
8091.456055
7894.180176
8061.121094
7845.154785
7986.025879
7981.080566
8302.001953
8218.382812
7952.121582
7733.538086
7696.863281
8157.863281
8070.846191
8156.858398
7860.831543
7940.008789
8223.805664
8027.793945
8186.978516
7973.240234
8057.643066
8142.978516
8310.031250
8116.161621
8268.353516
8196.876953
8029.170898
8128.541504
8009.629883
7917.895020
7953.222168
7866.455078
8205.999023
8027.696289
7822.669922
7997.000977
8008.633789
7799.557617
7956.297363
8002.575195
8291.619141
7716.323242
7883.648438
8173.469727
7989.268555
7822.148438
7737.218750
7947.644531
7934.017090
7705.058594
7728.588379
8149.449707
8098.387695
8298.006836
8169.088379
8283.352539
8249.364258
8145.343750
8222.884766
8192.190430
7957.546875
8063.443848
8306.029297
7867.888672
8088.301758
8251.308594
7863.173828
8016.478516
7906.941406
7977.702148
7912.640625
7799.717773
7993.974609
7949.860352
7821.116211
7899.163086
7967.223633
7932.763672
8065.085938
7926.456055
8063.727051
8057.431641
8289.126953
8071.703613
7942.539062
7967.439453
7925.674805
7949.842285
7892.579102
8108.687012
8045.237305
7792.019531
7972.764648
7879.726562
8012.380859
8056.494141
8048.370117
8155.699219
8241.945312
8421.449219
8036.670410
8030.969727
8118.431641
8084.144531
8085.238770
7778.708008
8300.971680
8135.094727
7769.688477
7881.332031
8174.657227
7923.912109
8228.659180
7936.416016
7835.233398
8004.555664
8257.669922
8267.082031
8013.928711
7846.990234
8055.338379
8266.258789
8190.520020
8097.295410
8297.732422
8286.395508
8298.068359
8183.416992
7877.800293
7848.814453
8421.365234
8317.169922
8374.031250
8172.025391
8156.318359
7992.068359
8003.467773
7943.342285
8068.823242
7919.168945
8361.363281
8479.721680
8074.278320
8329.084961
8236.980469
7922.950195
8497.752930
8004.040039
7906.219727
8257.968750
7989.691406
8054.523926
8054.756836
7999.669434
7954.928711
8106.971680
7941.752441
7848.909180
8088.494141
7987.971680
8208.717773
8052.686523
7967.383301
8091.243164
8115.079590
8370.263672
8063.515625
7964.739746
8092.463379
8009.817383
8350.164062
8128.971680
8033.562500
7877.825195
7732.671875
7882.797363
7820.903320
8143.334961
8062.083496
7912.609863
8086.180664
8188.212891
8120.673828
8161.410156
8233.757812
8058.947266
8105.091797
8149.950195
8285.688477
7822.658691
7960.553711
8095.300781
7848.336914
7710.516113
8050.626953
7768.687012
7860.582031
7928.266602
7867.227051
7742.501953
7868.322266
7931.309570
7853.137695
7789.661133
7993.770508
8081.221191
8123.331055
7965.992188
7978.699707
7866.216797
7707.586914
8014.354492
8169.918945
7976.747070
8033.295410
7893.135742
7966.833984
7932.407715
8192.516602
7764.961914
7989.702637
8128.500977
7966.377441
7956.934570
7921.921875
7976.702148
8077.071289
7944.730469
8168.433594
8218.110352
8229.945312
8045.428711
8079.626465
8175.964844
7736.630859
7864.842285
8224.878906
8182.032227
8093.381836
8114.047852
8185.179199
8175.268066
8166.363281
7938.432617
7918.721680
8011.480469
7854.227539
8087.867188
8183.259766
8082.028320
8103.482422
8073.065430
8315.923828
8180.153320
7996.344727
8072.135742
7960.525391
8294.873047
8266.625000
8156.848145
7963.786133
8049.550293
8121.320312
8158.925293
8117.838867
7924.471680
```
