## Supplementary material for "Functional connectivity across the human subcortical auditory system using an autoregressive matrix-Gaussian copula graphical model approach with partial correlations": Code: roi-05_mean_ts.txt

```
8927.758789
8795.109375
8714.121094
8902.542969
8692.121094
8690.681641
9034.374023
8851.946289
8931.683594
8756.043945
8951.315430
8797.138672
8773.758789
8883.056641
8724.297852
8720.165039
8796.119141
8993.235352
9056.590820
8938.260742
8753.120117
9030.893555
8979.469727
8779.557617
8736.689453
8578.927734
8838.452148
8689.055664
8887.020508
8651.134766
8943.490234
9008.605469
8788.255859
8809.449219
8868.661133
8770.119141
8874.103516
8640.467773
9070.497070
8961.413086
8682.416992
8595.668945
8795.296875
8705.314453
8957.904297
8612.373047
8790.974609
8910.434570
8635.029297
8525.326172
8828.399414
8805.064453
8885.793945
8801.103516
8891.587891
8776.332031
8645.682617
8801.488281
8803.601562
8701.737305
8665.392578
8594.036133
8906.741211
8978.649414
8736.130859
8981.355469
8684.356445
8840.907227
8915.851562
8840.920898
8804.093750
8567.126953
8737.065430
8786.407227
8714.221680
8960.237305
8919.424805
9027.991211
8790.006836
8874.388672
8583.668945
8650.299805
8580.551758
8680.989258
8685.202148
8724.607422
8835.821289
8678.048828
8617.823242
8903.103516
8648.406250
8645.520508
8554.303711
8606.841797
9029.135742
8841.816406
8746.982422
8866.975586
8885.917969
8932.950195
8605.077148
8893.416992
8817.454102
8866.804688
8771.750000
8958.470703
8705.157227
8997.344727
9108.929688
8927.978516
8893.645508
8778.458008
8762.896484
8700.082031
8763.846680
8926.594727
8914.789062
8743.383789
8646.530273
8883.890625
8727.880859
8718.788086
8837.753906
8787.985352
8700.193359
8716.953125
8739.789062
8863.908203
8630.080078
8749.977539
8939.630859
8641.354492
8742.015625
8683.666992
8613.529297
8745.056641
8675.525391
8870.875977
8846.043945
8871.300781
8761.347656
8883.994141
8782.010742
8764.642578
8858.436523
8875.789062
8600.814453
8776.257812
8709.637695
8430.906250
8815.015625
8711.834961
8839.208008
8716.175781
8692.800781
8632.884766
8719.118164
8741.633789
8735.020508
8774.329102
8538.478516
8653.787109
8738.131836
8999.985352
8851.070312
8923.365234
8566.122070
8866.883789
8747.345703
8719.656250
8603.138672
8539.976562
8632.347656
8884.218750
8699.808594
8757.723633
8713.683594
8689.049805
8623.432617
8905.308594
8709.820312
8708.190430
9166.298828
8876.627930
8514.996094
8753.688477
8664.529297
8400.534180
8741.917969
8471.156250
8661.441406
8665.290039
8861.479492
8562.875977
8606.468750
8757.752930
8775.502930
8892.442383
8675.594727
8692.611328
8557.043945
8610.774414
8697.225586
8854.035156
8887.276367
8660.704102
9032.529297
8860.875977
8544.993164
8940.526367
8919.225586
9020.027344
8791.927734
8890.063477
8602.756836
8566.384766
8794.224609
8908.759766
8678.953125
8801.024414
9105.213867
8653.634766
8803.966797
9125.868164
8573.035156
8554.977539
8602.517578
8750.917969
8675.763672
8738.538086
8966.580078
8587.381836
8530.164062
8827.628906
8591.146484
8663.239258
8732.081055
8796.787109
8940.527344
8871.487305
8802.517578
8601.849609
8459.290039
8808.682617
8526.635742
8748.894531
8811.508789
8928.775391
8701.853516
8821.702148
8838.725586
9059.102539
8660.684570
8772.700195
8987.068359
9262.088867
8721.038086
8904.517578
8896.775391
8813.108398
8965.250000
8925.199219
8959.703125
8810.653320
8523.130859
8840.641602
8909.185547
8893.266602
9016.892578
8834.980469
8743.691406
8854.603516
8955.569336
8880.668945
9040.740234
8535.915039
8658.577148
8907.235352
8810.285156
8568.304688
8969.221680
8934.726562
8721.830078
8648.659180
8556.147461
8868.962891
8729.558594
9107.513672
8861.614258
8833.376953
8654.824219
9049.618164
8679.347656
8728.117188
8856.875000
8717.952148
8879.182617
9342.666016
9171.401367
9020.729492
8869.430664
8968.324219
8917.680664
8925.201172
8900.643555
8810.993164
8813.797852
8765.542969
8961.750977
8949.791992
8894.082031
8906.467773
8926.744141
8642.787109
8620.589844
9105.125000
8922.549805
9139.115234
8734.149414
8910.981445
8827.717773
8833.375977
8582.357422
8925.625977
8623.377930
8787.374023
8707.099609
8801.418945
8526.937500
8850.647461
8903.289062
8673.853516
8809.265625
8759.744141
8810.904297
8745.883789
8738.702148
8788.340820
8743.306641
8725.367188
8945.373047
8748.538086
8751.157227
8707.238281
8756.980469
8803.000000
8762.423828
8766.569336
8886.439453
8669.363281
8705.919922
8946.750977
8553.820312
8672.619141
8880.572266
8526.848633
8618.905273
8748.198242
8636.386719
8791.985352
8588.562500
8929.432617
8646.739258
8949.802734
8972.831055
8919.102539
8697.787109
8378.814453
8787.027344
8993.495117
8531.073242
8781.021484
8817.538086
8831.701172
8834.439453
8766.446289
8966.999023
9113.062500
8871.439453
8667.489258
8632.688477
8750.868164
8989.842773
8619.713867
8742.991211
8694.400391
8687.829102
8850.302734
8893.718750
8721.232422
8586.046875
8915.722656
8684.303711
9033.092773
8951.134766
8890.296875
8518.751953
9127.595703
8793.079102
8919.050781
8679.018555
8878.335938
8674.750000
8859.302734
8987.460938
8748.375977
9042.595703
8691.065430
8666.965820
8902.117188
8496.013672
8507.333008
8592.968750
8761.406250
8493.490234
8740.371094
8429.490234
8865.870117
8740.227539
8735.427734
8721.261719
8729.744141
8776.841797
8818.303711
8849.270508
8811.750000
8957.128906
8844.217773
8836.750000
8750.604492
8909.733398
8742.331055
8717.342773
8819.060547
8711.000000
8767.968750
8553.332031
8912.391602
8812.841797
8717.802734
8865.942383
8735.214844
8760.587891
8779.703125
8834.715820
8720.577148
8583.626953
8718.706055
9055.948242
8720.662109
8870.455078
8536.720703
8896.513672
8656.118164
8755.632812
8648.524414
8911.503906
8809.178711
8632.330078
8689.522461
8617.017578
8857.069336
8773.628906
8788.123047
8743.012695
8682.412109
8925.618164
8947.782227
8708.771484
8882.806641
8801.596680
8757.826172
9020.560547
8864.008789
8844.133789
9051.062500
8690.830078
8742.965820
8833.243164
8868.528320
8736.824219
8807.155273
8604.108398
8791.466797
8703.906250
8765.810547
8956.027344
8685.066406
8548.862305
8782.536133
9086.727539
8865.573242
8700.717773
8808.585938
8783.703125
8647.194336
8577.663086
8671.684570
8810.729492
8718.034180
8782.561523
8699.045898
8793.436523
8537.620117
8691.849609
8611.807617
8718.953125
8718.898438
8780.959961
8837.260742
9013.524414
8819.371094
9012.947266
8870.046875
8925.134766
8886.745117
8827.895508
8809.907227
8757.941406
8869.814453
8874.941406
9006.099609
8649.622070
8765.365234
8742.585938
8933.541992
8698.510742
8926.291992
8747.681641
8807.626953
8766.797852
8809.967773
8849.002930
8622.384766
9005.449219
8937.150391
8859.228516
8552.991211
8580.416992
8607.642578
8782.825195
8598.400391
8511.233398
8800.025391
8727.446289
8851.570312
8839.897461
8486.664062
8650.412109
8776.576172
8848.291016
8760.210938
8556.117188
8728.669922
8787.605469
8868.465820
8902.678711
8858.030273
8861.951172
8768.609375
8707.868164
8867.151367
8698.686523
8531.688477
8909.819336
9060.891602
8705.087891
8785.509766
8899.981445
9007.637695
8980.252930
8692.747070
9046.267578
8807.169922
8645.520508
8750.927734
8737.148438
8534.257812
8812.209961
8678.162109
8761.879883
8965.604492
9061.504883
8493.611328
8967.391602
8658.338867
8770.142578
8831.375000
8742.271484
8677.939453
8764.966797
8891.650391
8560.193359
8609.566406
8718.481445
8415.234375
8654.824219
8855.641602
8631.760742
8688.200195
8640.708008
8722.642578
8807.310547
8730.819336
8548.002930
8583.054688
8930.986328
8931.539062
8767.839844
8917.455078
8667.229492
8931.778320
8666.283203
8591.491211
8510.142578
8736.863281
8779.564453
8573.781250
8718.459961
8680.759766
8865.647461
8617.609375
8610.208008
8923.309570
8580.410156
8504.521484
8864.349609
8722.719727
8532.762695
8613.009766
8627.246094
8807.263672
8736.841797
8723.734375
8866.981445
8774.868164
8709.043945
8694.072266
8742.091797
8871.128906
8727.818359
8970.012695
8961.245117
8761.476562
8903.429688
8717.437500
8722.624023
8650.654297
8808.084961
8635.080078
8760.964844
8612.151367
8552.751953
8678.986328
8760.346680
8482.880859
8846.287109
8727.790039
8662.002930
8519.008789
8801.983398
8610.343750
8587.822266
8809.745117
8837.788086
8832.059570
8618.856445
8718.464844
8585.375977
8810.083008
9019.415039
8543.723633
8563.447266
8802.808594
8726.786133
8810.889648
8857.776367
8690.893555
8850.323242
8908.641602
8523.822266
8642.867188
8478.080078
8753.125977
8798.595703
8869.095703
8876.665039
8688.415039
8835.119141
8719.071289
8667.218750
8659.427734
8677.818359
8724.744141
8884.568359
8615.901367
8707.442383
8450.919922
8671.941406
8981.768555
8856.478516
8620.915039
8893.454102
8604.983398
8736.075195
8683.645508
8938.479492
8811.590820
8707.129883
8709.829102
8682.293945
8707.465820
8621.946289
8596.198242
8378.608398
8495.548828
8590.430664
8609.014648
8546.146484
8587.085938
8746.023438
8852.598633
8801.422852
8744.597656
8722.685547
8741.470703
8854.500000
8757.819336
8861.804688
8868.676758
8880.391602
8767.862305
8669.181641
8753.870117
8691.066406
8393.692383
8566.757812
8582.819336
8576.928711
8888.120117
8721.311523
8726.166992
8643.030273
8657.861328
8777.479492
8596.654297
8935.131836
8540.664062
8521.323242
8587.741211
8831.509766
8702.781250
8674.063477
8623.653320
8768.468750
8718.024414
8816.723633
8639.466797
8748.912109
8834.153320
8799.875000
8887.708008
8404.576172
8669.349609
8734.511719
8875.410156
8607.002930
8781.332031
8672.095703
8813.545898
8572.219727
8616.870117
8423.550781
8793.350586
8819.789062
8776.011719
8671.121094
8656.379883
8701.663086
8879.942383
8670.318359
8635.272461
8809.856445
8879.075195
8683.255859
8742.117188
8693.681641
8598.837891
8484.935547
8743.652344
8655.915039
8778.373047
8604.543945
8564.390625
8588.635742
8391.720703
8495.341797
8550.662109
8576.870117
8487.334961
8685.233398
8726.467773
8524.899414
8610.796875
8690.336914
9054.791016
8879.613281
8829.348633
8833.653320
8741.459961
8729.382812
8743.002930
8935.697266
8852.816406
8594.482422
8605.213867
8871.931641
8867.346680
8612.118164
8872.041016
8707.636719
8854.641602
8696.821289
8900.700195
8581.804688
8633.310547
8991.392578
8768.049805
8840.206055
8652.867188
8678.656250
8698.261719
8651.994141
8758.206055
8698.712891
8635.848633
8529.412109
8760.102539
8722.700195
8627.093750
8382.543945
9023.393555
8694.806641
8887.151367
8482.788086
8585.162109
8805.493164
8754.474609
8716.989258
8626.917969
8502.111328
8770.470703
9116.453125
8735.487305
8768.343750
8810.734375
8574.225586
8610.750977
8659.177734
8760.060547
8560.125000
8662.117188
8790.902344
8566.931641
8689.222656
8565.639648
8722.631836
8787.695312
8555.672852
8588.524414
8502.500000
8546.640625
8704.000000
8498.097656
8649.083984
8658.851562
8365.743164
8505.004883
8603.608398
8705.855469
8836.042969
8541.001953
8943.883789
8589.095703
8831.568359
8615.774414
8642.455078
8548.157227
8787.783203
8651.708984
8692.881836
8685.986328
8566.128906
8724.297852
8595.596680
8556.811523
8399.925781
8736.293945
8418.516602
8713.815430
```
