## Supplementary material for "Functional connectivity across the human subcortical auditory system using an autoregressive matrix-Gaussian copula graphical model approach with partial correlations": Code: roi-06_mean_ts.txt

```
8985.023438
8706.904297
8845.424805
9058.913086
8579.957031
8653.419922
8984.560547
8637.284180
8854.492188
8898.350586
8604.250977
8531.040039
9010.410156
8994.323242
8632.308594
8884.690430
8866.242188
9354.349609
8995.697266
8624.142578
8689.117188
9139.517578
9144.739258
8896.816406
8719.421875
8897.089844
8901.580078
8795.162109
8868.867188
8710.779297
9213.334961
8949.387695
8644.552734
8697.252930
8849.881836
8791.011719
8916.564453
9049.878906
8701.303711
8621.708008
8995.255859
8948.489258
8978.916992
9096.998047
8948.724609
8692.926758
8936.956055
8943.929688
8942.313477
8839.790039
9259.029297
8997.575195
8707.395508
8893.008789
8889.616211
8843.958008
8838.406250
8900.597656
9261.539062
8834.947266
8694.534180
8822.527344
9036.706055
9026.736328
8974.544922
9016.004883
9138.373047
9064.312500
8705.513672
8924.729492
8794.124023
8737.233398
8810.635742
9111.971680
8729.246094
8800.836914
9090.071289
8855.979492
8827.703125
8641.233398
8911.811523
8878.339844
8646.056641
9086.019531
8944.011719
8728.439453
8870.975586
9159.743164
8733.477539
8828.399414
8985.011719
8880.958008
8889.105469
8933.719727
8887.543945
8854.532227
8796.794922
9206.919922
8982.454102
8788.402344
8801.768555
9162.945312
8875.134766
8995.052734
9218.745117
9147.509766
8809.832031
9224.005859
8954.091797
8915.781250
9176.464844
9019.136719
8935.505859
9078.039062
9174.746094
8850.877930
8849.347656
8871.554688
8962.663086
8699.535156
8944.715820
9003.077148
8977.806641
8825.358398
8872.716797
8994.439453
8810.596680
9093.640625
9031.269531
8787.015625
8948.168945
9065.429688
8780.226562
8597.270508
8913.640625
9062.868164
8783.393555
8723.017578
9115.047852
8887.766602
8985.515625
9297.059570
9064.716797
8779.552734
8788.677734
8986.851562
8947.648438
8725.140625
9106.255859
8995.783203
8870.951172
9046.965820
9138.349609
8958.624023
8745.417969
8627.117188
8878.631836
8670.892578
8873.871094
9074.570312
8855.006836
8902.418945
9083.062500
9129.197266
9132.747070
8665.457031
8917.999023
8879.133789
8965.574219
8660.908203
9028.308594
8853.563477
8774.226562
8793.779297
8873.839844
9029.134766
8710.388672
8895.178711
9036.748047
8832.765625
8762.550781
9066.985352
9044.231445
8668.809570
8941.143555
8994.562500
8719.671875
8971.719727
9205.038086
8814.441406
8802.235352
9019.515625
9100.841797
8826.072266
8709.472656
8877.565430
8830.232422
8654.895508
9059.290039
9012.097656
8916.987305
8847.756836
9153.194336
8901.160156
8774.272461
8707.425781
9047.356445
8897.339844
8901.148438
9110.051758
8874.443359
8817.572266
9038.537109
8902.284180
8593.792969
8939.805664
9157.539062
8765.408203
8942.458984
8914.563477
8838.601562
8781.675781
8870.910156
8752.684570
8824.574219
8770.181641
8999.090820
8757.467773
8666.451172
9187.569336
8867.692383
8616.990234
8850.857422
8957.722656
8798.950195
8709.957031
8911.000977
8835.331055
8725.018555
8791.706055
9066.353516
8613.962891
8679.889648
8962.562500
8757.205078
8769.306641
9169.114258
8892.824219
8682.130859
9034.650391
8869.703125
8748.132812
8940.286133
9313.312500
8888.166992
8873.043945
8885.453125
8988.074219
8812.272461
8844.558594
9146.771484
8871.788086
8602.240234
8800.511719
8913.559570
8659.850586
8999.877930
8887.444336
8789.650391
8747.929688
9147.332031
8926.613281
8713.809570
8769.618164
8833.289062
8667.067383
9152.248047
9145.588867
8781.888672
8795.791992
8852.667969
8893.131836
9003.515625
9076.099609
8732.198242
8513.143555
8853.762695
9201.523438
8936.123047
9128.334961
9095.516602
9153.704102
9073.537109
9041.237305
9098.742188
8979.976562
9327.623047
9032.208008
9366.799805
9037.610352
9206.306641
9100.808594
8963.259766
8935.538086
8925.308594
9267.202148
8976.656250
9150.766602
9209.044922
8767.265625
8746.249023
8941.449219
8766.840820
8818.142578
9215.246094
9018.691406
8874.942383
8802.052734
8829.476562
8772.063477
8740.466797
9174.255859
9162.692383
8718.728516
8729.826172
8908.236328
8811.156250
8714.293945
8745.843750
9025.222656
8802.582031
8718.279297
9003.395508
8968.731445
8938.444336
8825.029297
9009.503906
8908.979492
8659.058594
8927.203125
8947.505859
8810.614258
8935.325195
9022.224609
8711.642578
8856.876953
9067.135742
8807.553711
8939.572266
8952.240234
8755.558594
8694.487305
8867.586914
8899.827148
8686.097656
8710.954102
9199.291992
8969.469727
8772.403320
8727.674805
9166.206055
8970.629883
8891.423828
8734.946289
8988.806641
8714.833984
8518.036133
8659.323242
8847.999023
8518.539062
8533.696289
8883.717773
8678.138672
8650.140625
8914.926758
9199.824219
8784.745117
8684.211914
8734.537109
8752.779297
8663.192383
8617.445312
8704.355469
8866.499023
8716.311523
8714.626953
9102.932617
8815.540039
8536.630859
8646.651367
8551.631836
8910.911133
8846.037109
8957.603516
8735.412109
8738.102539
8974.658203
8729.364258
8576.773438
8633.966797
9033.936523
8775.847656
8798.919922
8918.744141
8832.506836
8909.470703
8797.877930
8645.666016
8710.587891
8680.896484
8581.036133
8391.918945
8694.961914
8705.697266
8808.599609
8824.253906
8887.642578
8852.175781
8680.191406
8731.549805
8950.576172
8892.582031
8815.722656
8937.386719
8748.321289
8428.441406
8592.496094
8751.479492
8902.908203
8606.436523
8926.203125
8903.191406
8777.914062
8781.788086
9013.661133
8915.830078
8725.565430
8955.984375
8634.616211
8583.245117
8565.251953
8941.741211
9132.363281
8908.746094
8737.388672
8880.480469
9013.192383
8709.949219
8828.017578
8737.017578
8700.643555
8593.959961
8549.597656
8520.600586
8576.310547
8564.014648
8440.316406
8445.677734
8623.000000
8522.188477
8750.370117
8910.553711
8894.762695
8740.125000
8684.873047
8976.884766
8792.146484
8843.947266
9061.391602
8902.666016
8754.225586
8964.179688
8945.969727
8810.981445
8912.432617
8908.372070
8823.117188
8673.114258
8641.745117
8804.222656
8634.359375
8481.916016
8692.495117
8890.462891
8769.620117
8847.509766
9040.590820
8746.312500
8818.916992
8749.873047
8604.991211
8592.561523
8732.433594
8683.515625
8768.193359
8584.099609
8862.172852
8756.667969
8803.454102
8634.425781
8517.235352
8590.603516
8787.810547
8674.161133
8377.485352
8268.472656
8727.848633
8685.055664
8660.443359
8706.316406
8828.921875
8630.193359
8926.506836
8660.715820
8743.247070
8572.818359
8618.614258
8488.315430
8896.252930
8751.187500
9100.728516
9049.926758
8879.230469
8879.375977
9061.006836
8790.572266
8550.152344
8672.945312
8806.472656
8840.507812
8762.310547
8846.342773
8966.744141
8803.411133
8925.257812
8875.208008
8576.202148
8547.047852
8620.229492
8772.062500
8700.377930
8632.626953
8710.599609
9106.555664
8669.034180
8642.103516
8837.693359
8756.269531
8795.742188
8683.897461
8908.945312
8740.007812
8825.102539
8940.585938
8824.355469
8788.576172
8766.629883
8720.479492
8565.948242
8460.871094
8671.798828
8483.797852
8725.486328
8724.333008
9050.807617
9008.757812
8655.941406
8893.355469
8742.441406
8782.000000
8676.428711
8919.777344
8553.688477
8712.381836
8955.395508
8847.645508
8846.771484
8881.912109
8816.359375
8959.361328
8759.716797
8744.242188
8740.941406
8512.532227
8529.196289
8954.250000
8567.887695
8565.824219
8651.099609
8825.052734
8422.737305
8422.985352
8667.269531
8641.751953
8555.240234
8432.963867
8777.168945
8597.219727
8535.157227
8589.718750
8660.464844
8915.948242
8677.751953
8760.406250
8725.374023
8792.708008
8607.006836
8582.367188
8832.197266
8745.293945
8365.067383
8401.597656
8638.361328
8456.970703
8462.713867
8635.799805
8632.744141
8593.699219
8750.277344
8858.505859
8807.923828
8742.181641
8788.227539
8980.513672
8729.974609
8699.405273
8992.283203
8760.709961
8809.164062
8800.787109
8840.840820
8703.503906
8780.605469
8782.142578
8690.454102
8717.381836
8593.025391
8798.235352
8747.373047
8761.832031
8725.312500
8926.375977
8716.892578
8579.323242
8624.332031
8728.426758
8816.315430
8634.958984
8652.555664
8893.834961
8616.649414
8677.967773
8780.668945
9004.556641
8755.093750
8850.692383
8875.706055
8645.978516
8630.290039
8891.733398
8627.927734
8661.712891
8816.238281
8708.337891
8654.730469
8755.287109
8709.208984
8739.494141
8663.382812
8562.123047
8718.980469
8515.666016
8523.140625
8781.242188
8523.218750
8432.159180
8659.653320
8671.590820
8667.222656
8771.822266
8680.821289
8806.909180
8639.782227
8501.116211
8648.739258
8766.240234
8875.777344
8700.792969
8830.213867
9014.609375
8765.152344
8810.961914
9035.322266
8915.259766
8705.658203
8981.138672
8894.873047
8540.330078
8767.809570
8628.570312
8583.851562
8665.185547
8955.107422
8594.345703
8500.930664
8898.336914
8627.718750
8426.188477
8723.670898
8883.367188
8660.317383
8852.318359
8857.141602
8752.779297
8510.060547
8730.364258
8496.919922
8636.327148
8444.748047
8754.219727
8762.623047
8665.037109
8727.119141
8706.125000
8649.095703
8545.517578
8440.819336
8821.934570
8612.435547
8695.601562
8687.759766
8586.276367
8703.066406
8948.904297
8974.366211
8869.030273
9016.495117
8779.392578
8646.569336
8844.369141
9211.809570
8681.093750
8799.827148
9159.738281
8687.083984
8715.354492
8981.734375
8609.921875
8596.173828
8670.848633
9087.559570
8753.097656
8535.847656
8761.583984
9088.835938
9080.620117
8723.956055
8625.192383
8754.013672
9101.459961
8808.786133
8768.424805
8680.695312
8952.681641
9153.653320
8865.496094
8720.710938
8590.573242
8930.928711
9118.834961
8747.583984
8784.980469
8519.847656
9085.483398
8816.142578
8761.265625
8481.990234
8539.404297
8784.484375
8876.492188
8754.037109
8770.843750
8823.787109
8845.570312
8453.371094
8664.041016
8746.409180
8558.347656
8664.880859
8726.322266
8555.183594
8590.932617
8611.433594
8707.159180
8723.641602
8619.330078
8375.938477
8986.944336
8611.716797
8595.291016
8598.240234
9118.464844
8654.126953
8623.022461
8789.892578
8683.838867
8738.261719
8670.928711
8847.025391
8437.264648
8732.987305
8689.824219
8711.251953
8519.533203
8791.543945
8658.615234
8421.097656
8692.703125
8847.128906
8557.568359
8803.775391
8702.848633
8792.816406
8530.435547
8840.106445
8890.700195
8656.558594
8810.095703
8659.742188
8638.111328
8578.843750
8609.597656
8512.218750
8553.051758
8359.141602
8856.265625
8657.070312
8653.900391
8856.846680
8659.154297
8669.362305
8839.298828
8665.808594
8551.484375
8554.408203
8566.303711
8585.958008
8571.809570
8636.087891
8764.853516
8547.881836
8872.849609
8901.242188
8657.375000
8754.776367
8771.290039
8609.213867
8453.241211
8606.276367
8755.267578
8560.143555
8648.402344
8804.363281
8642.446289
8622.392578
8509.393555
8780.330078
8538.890625
8512.239258
8566.566406
8959.041016
8816.366211
8571.303711
8583.110352
8758.078125
8508.479492
8549.131836
8870.439453
8627.811523
8547.208984
8514.529297
8876.346680
8801.078125
8508.502930
8665.561523
8595.040039
8848.673828
8588.076172
8634.276367
8689.436523
8621.963867
8580.339844
8528.917969
8628.115234
8640.439453
8677.417969
8834.554688
8924.829102
8752.410156
8686.173828
```
