## Supplementary material for "Functional connectivity across the human subcortical auditory system using an autoregressive matrix-Gaussian copula graphical model approach with partial correlations": Code: roi-07_mean_ts.txt

```
11044.375977
10792.488281
10894.680664
11012.793945
11000.409180
10965.754883
10922.089844
10908.904297
10975.076172
10860.451172
10866.672852
10748.015625
11010.456055
11067.050781
10896.293945
10943.474609
10690.000000
11073.421875
10838.311523
10897.866211
10868.336914
11089.868164
10948.121094
11045.094727
10791.024414
10847.299805
10951.227539
10952.380859
10975.256836
10850.915039
10841.574219
10886.034180
10760.440430
10875.660156
11083.154297
11008.160156
10887.915039
10903.925781
10974.585938
10915.415039
10891.266602
10883.328125
10777.600586
10861.085938
10911.059570
11036.256836
10836.089844
11071.221680
11051.866211
10914.563477
11005.038086
10992.469727
10976.557617
10866.112305
11106.545898
11018.183594
10834.444336
10875.033203
11045.667969
11051.394531
10738.273438
10876.161133
11035.709961
11007.205078
10905.499023
10776.625977
10966.181641
10930.884766
10916.972656
10834.863281
11031.512695
10884.319336
10819.661133
11090.856445
11050.735352
10820.272461
11049.459961
10885.954102
10976.584961
10867.877930
10955.059570
10902.807617
10977.662109
11141.471680
10927.279297
10801.006836
10776.995117
11205.380859
11051.828125
10795.938477
10913.545898
10964.696289
10925.081055
10899.049805
11036.119141
11077.745117
10902.835938
10899.863281
10981.920898
10951.033203
10870.682617
10959.214844
11007.243164
11103.296875
11020.521484
11011.415039
10922.814453
11083.929688
10994.983398
11012.659180
10929.206055
11040.652344
10903.553711
10780.858398
10910.569336
11026.233398
10816.033203
10896.239258
11053.832031
10920.170898
10950.827148
10998.332031
10816.028320
10781.088867
11030.030273
10911.118164
10920.964844
10857.109375
10951.019531
10913.290039
10922.288086
10837.338867
10967.717773
10959.316406
10857.024414
10964.326172
10942.800781
10984.261719
11094.671875
10878.685547
10911.722656
10960.477539
10908.189453
11023.617188
10933.884766
11019.897461
11030.650391
11059.422852
11012.653320
10868.895508
11026.183594
10868.631836
10908.333008
10990.378906
10750.368164
10864.039062
10871.902344
10912.442383
10927.030273
10917.611328
11009.026367
10842.606445
10920.392578
10900.764648
11060.618164
11024.139648
10830.131836
10938.246094
10953.208984
10803.655273
10982.861328
11052.821289
10948.172852
10895.049805
10869.180664
11003.470703
10969.165039
10755.660156
10968.119141
11062.238281
10852.616211
11013.076172
11103.586914
10789.958984
10848.641602
10981.707031
10911.452148
11012.406250
10989.266602
10956.722656
10902.444336
10904.950195
11039.838867
10916.125977
10993.985352
10925.485352
10961.550781
11036.391602
10972.116211
10965.743164
11056.071289
10917.613281
11104.058594
11073.388672
10942.239258
10970.268555
11090.741211
10963.058594
11012.983398
11016.673828
11097.190430
11006.959961
10928.523438
11000.530273
10891.266602
10861.512695
11093.868164
11126.828125
10980.055664
10809.839844
10949.678711
10869.955078
11016.542969
11073.525391
10942.346680
10959.103516
10950.350586
11033.622070
10846.788086
11041.028320
11067.648438
10808.440430
10801.695312
10943.806641
10905.219727
10978.993164
11097.573242
11146.201172
10936.933594
10917.027344
11082.927734
11000.486328
10870.530273
10998.209961
11010.685547
10963.344727
11027.676758
11076.846680
10963.523438
10893.505859
11098.469727
11093.487305
10953.881836
11335.371094
11109.247070
11035.438477
10953.839844
11254.279297
11037.928711
10932.178711
11155.187500
11037.441406
10946.375977
10910.422852
10951.915039
11103.807617
10990.052734
11009.843750
10923.849609
11051.636719
11195.824219
11076.733398
11008.094727
10847.319336
11085.957031
10967.487305
10859.616211
10990.764648
11054.238281
10997.768555
11032.541992
10865.084961
10945.895508
11196.972656
10976.314453
10622.738281
11044.396484
10947.415039
11106.203125
10957.333984
11090.819336
11069.311523
10920.475586
10963.949219
11272.394531
11205.983398
11090.621094
11196.209961
11009.129883
10959.427734
11046.607422
11004.541016
10985.757812
10724.252930
11035.537109
11077.831055
10985.813477
11021.949219
11126.673828
10903.902344
10876.133789
11175.079102
10956.676758
10877.005859
10782.349609
11157.516602
10867.624023
10791.667969
10851.149414
11016.603516
10861.791016
10960.225586
10968.545898
11029.175781
10955.621094
10985.906250
10827.592773
10850.525391
10777.218750
11131.792969
10971.657227
10957.492188
10942.680664
11075.444336
10938.723633
11009.023438
11058.342773
10931.569336
11073.420898
10876.110352
11141.366211
11123.338867
11019.246094
10911.491211
10912.660156
10886.947266
11100.300781
10934.137695
11042.136719
11097.064453
11142.458984
10975.350586
10985.778320
11133.156250
10995.311523
10801.937500
10977.647461
11060.327148
10816.915039
10830.406250
11028.962891
11005.454102
11064.143555
10921.984375
10970.511719
11057.167969
10835.756836
10969.275391
10900.519531
10971.427734
10982.965820
11084.644531
10929.258789
10773.457031
10833.574219
11061.657227
11089.662109
10960.475586
11138.719727
11117.678711
11088.275391
10871.374023
10951.592773
11071.818359
10982.597656
10955.360352
11011.038086
11185.118164
10854.937500
10903.959961
11175.396484
11207.027344
11044.230469
11062.280273
11024.206055
11000.483398
11036.272461
11061.218750
11061.556641
10941.766602
11185.488281
10998.734375
10995.812500
11140.201172
11261.902344
11038.278320
11050.860352
10956.540039
11026.908203
11130.841797
11000.142578
10966.664062
11005.683594
10930.201172
10970.577148
11018.207031
10941.729492
10991.473633
11167.647461
10989.790039
11060.232422
11064.266602
10956.416992
10932.863281
11002.431641
10863.978516
11023.233398
11130.678711
11038.139648
10997.101562
11121.125000
11099.057617
10990.153320
11080.395508
10949.384766
11187.641602
11007.100586
11102.636719
11082.683594
11058.167969
10969.550781
11306.432617
11149.778320
11037.210938
11030.314453
11084.368164
11153.277344
10934.061523
11160.986328
11046.787109
11116.546875
10814.547852
10932.753906
11038.495117
10917.702148
10849.299805
10860.875000
10927.911133
10956.413086
11010.509766
11031.250000
10929.464844
11032.749023
10988.885742
11004.766602
11158.456055
10963.413086
11094.974609
11123.446289
11135.015625
11042.831055
11169.926758
11234.199219
11057.477539
11069.014648
11121.618164
11227.065430
11021.604492
10996.912109
11091.658203
11039.471680
11016.405273
11097.992188
11054.332031
10966.186523
10987.738281
11104.369141
11035.741211
11102.170898
11107.576172
11079.916992
10959.209961
11068.592773
11163.097656
11137.444336
11011.288086
11066.478516
11090.008789
11054.109375
11044.146484
11015.108398
10944.714844
10928.066406
10989.958984
10919.215820
10927.404297
11216.614258
11122.413086
10904.582031
11004.051758
11087.534180
11009.678711
10913.402344
11110.808594
11122.711914
10869.507812
10829.290039
11068.805664
11076.091797
11132.779297
11213.106445
11033.213867
10939.483398
11207.368164
11329.743164
11146.313477
10898.175781
10991.088867
11153.565430
11161.150391
11075.886719
11142.448242
11071.747070
10998.743164
10999.268555
11040.148438
11135.742188
10969.303711
10993.782227
11015.886719
11071.095703
11132.397461
10846.841797
11130.166016
11081.347656
10916.499023
11040.756836
11086.139648
11127.125977
11078.566406
11197.693359
11077.143555
11019.243164
11056.827148
11104.636719
11097.624023
10936.766602
11135.077148
10973.971680
11092.636719
10924.227539
10993.089844
11067.954102
10962.789062
11017.235352
11151.453125
10966.623047
11020.332031
11004.974609
10915.926758
11037.116211
11130.754883
10917.118164
11050.277344
10896.980469
11119.532227
11082.788086
10915.957031
10954.715820
11147.157227
11010.514648
10914.840820
11342.250977
11019.530273
10972.444336
11083.997070
11046.874023
11128.730469
10999.208984
10974.038086
10972.676758
11013.547852
10946.047852
10955.907227
11070.207031
11038.442383
10896.798828
10994.381836
10890.511719
11012.970703
10982.053711
11142.083008
10969.291016
11064.321289
10934.257812
11026.522461
11138.565430
11191.358398
11064.354492
11105.870117
11070.924805
11174.232422
11136.449219
11042.730469
10878.083008
11020.208008
11074.291992
11063.047852
11098.144531
11124.549805
11135.546875
11045.261719
10974.355469
11090.753906
11049.281250
11058.567383
11211.485352
11102.970703
11115.014648
10979.813477
11126.602539
11152.951172
10987.421875
11169.694336
11013.933594
11111.490234
11133.180664
10984.191406
11100.072266
11094.232422
10925.047852
11142.833984
11143.712891
11064.756836
11133.039062
11146.363281
11028.200195
11086.291992
11132.876953
11013.106445
10936.133789
10949.405273
11057.709961
10904.096680
11037.001953
10956.811523
11235.227539
11048.610352
11039.984375
11020.769531
11111.584961
11059.579102
11019.516602
11250.223633
11142.624023
11069.346680
11135.829102
11115.789062
10956.414062
10839.729492
10962.452148
11009.604492
11010.851562
10961.030273
11039.618164
11101.405273
11183.655273
11161.236328
11086.481445
11072.160156
10991.863281
10964.222656
10921.758789
10903.278320
11008.753906
11087.594727
10997.180664
11046.082031
11126.327148
11169.035156
11115.137695
10963.022461
11263.910156
11129.359375
11113.150391
11176.858398
11019.660156
11085.475586
11057.086914
11201.077148
11136.874023
11079.291016
11133.434570
11106.584961
10968.663086
11020.349609
11001.531250
10847.991211
11125.853516
11151.525391
11038.967773
11038.652344
10834.011719
10877.290039
10974.170898
10883.020508
10984.599609
11019.904297
10990.893555
11103.211914
11152.483398
10933.863281
10982.778320
10928.101562
11109.991211
10780.793945
10872.488281
10962.094727
10997.250977
11098.114258
11102.891602
11120.509766
11144.243164
11227.184570
11007.068359
11002.180664
11107.356445
11088.366211
10954.698242
10909.003906
11083.306641
11060.346680
10976.678711
11195.368164
11121.219727
11066.636719
11256.336914
11115.441406
10870.991211
11008.639648
11235.913086
10923.016602
10971.542969
11086.312500
11177.725586
11237.433594
11100.459961
10992.941406
11105.213867
11044.949219
11249.529297
10991.043945
11030.916016
10961.199219
11165.162109
11213.954102
10982.811523
10969.716797
11102.560547
11094.159180
11143.227539
11093.065430
11136.375977
11213.168945
11301.705078
11077.911133
10941.614258
10979.211914
11093.329102
11143.750977
11102.569336
11104.489258
11175.625977
11198.069336
10935.412109
11035.980469
11121.160156
10989.999023
10984.869141
11135.597656
11047.275391
11060.246094
11117.199219
10894.565430
11008.722656
11108.679688
11018.556641
11114.933594
11218.353516
11092.949219
11085.355469
11135.007812
11116.877930
11032.756836
11153.392578
11267.387695
11060.388672
11051.581055
11164.485352
11053.812500
11110.697266
11217.426758
10995.457031
11000.578125
11032.645508
11152.349609
10825.985352
11099.325195
11176.136719
11077.139648
11089.750977
11224.668945
10925.477539
11060.836914
10976.187500
11215.477539
11173.278320
11187.020508
11175.910156
11000.814453
11013.345703
11104.378906
11068.153320
10954.270508
10875.798828
11117.897461
11048.506836
11032.144531
11056.409180
11187.288086
11084.280273
11156.139648
11014.692383
10933.120117
10952.321289
11040.436523
10972.363281
11014.590820
11115.927734
11193.221680
10880.429688
11180.096680
11115.130859
11063.074219
11073.499023
11184.099609
11153.635742
11072.632812
11143.668945
11014.795898
11081.287109
11017.160156
11100.466797
10989.898438
11067.422852
10978.696289
11130.461914
11060.758789
10987.830078
11029.827148
11252.494141
11168.543945
10990.410156
10966.086914
11120.746094
11068.109375
11020.323242
11107.860352
11127.595703
11065.059570
11021.892578
11248.829102
11197.017578
11151.691406
11001.918945
11057.192383
11026.761719
10943.427734
10955.380859
11094.930664
11120.368164
11031.449219
10898.558594
11057.234375
11053.369141
10970.493164
11046.166016
11298.251953
11113.390625
11196.944336
```
