## Supplementary material for "Functional connectivity across the human subcortical auditory system using an autoregressive matrix-Gaussian copula graphical model approach with partial correlations": Code: roi-08_mean_ts.txt

```
12188.637695
11771.064453
11918.981445
11999.667969
11843.913086
11777.923828
11994.573242
11785.585938
11614.835938
11796.916016
11908.670898
11881.205078
11904.727539
11743.490234
11783.084961
11858.244141
11960.935547
11803.070312
11719.006836
11885.354492
11793.812500
11840.758789
11993.135742
11833.341797
11708.660156
11771.320312
12006.336914
11703.174805
11817.906250
11796.685547
11720.236328
11708.433594
11807.547852
11833.267578
11753.573242
11946.185547
11602.691406
11866.049805
11919.258789
11630.061523
11736.283203
11906.883789
11695.023438
11722.852539
11753.649414
11823.874023
11804.659180
11803.124023
11833.419922
11764.612305
11647.732422
11834.103516
11850.604492
11609.380859
11725.364258
11834.561523
11844.200195
11537.417969
11755.094727
11677.111328
11863.708008
11769.064453
11938.969727
11705.801758
11756.798828
11886.696289
11782.398438
11782.930664
11740.902344
11877.196289
11854.805664
11753.035156
11693.761719
11748.908203
11752.664062
11819.313477
11880.158203
11675.084961
11740.493164
11688.114258
11899.043945
11648.243164
11576.630859
11651.513672
11694.758789
11891.197266
11800.843750
11611.869141
11654.438477
11624.493164
11829.135742
11776.522461
11585.919922
11605.676758
11816.371094
11753.342773
11713.593750
11791.250977
11670.387695
11748.225586
11889.011719
11829.116211
11723.997070
11714.805664
11975.014648
11581.880859
11628.115234
11920.625000
11796.089844
11664.740234
11755.172852
11847.477539
11697.244141
11607.947266
11698.625977
11645.978516
11724.299805
11708.908203
11735.207031
11783.147461
11630.178711
11639.601562
11575.209961
11783.169922
11928.943359
11692.044922
11699.041016
11733.489258
11786.003906
11594.511719
11581.587891
11559.524414
11635.107422
11598.626953
11734.652344
11764.065430
11674.575195
11779.497070
11802.243164
11688.268555
11548.346680
11696.147461
11552.227539
11735.112305
11726.178711
11840.014648
11600.710938
11565.549805
11593.024414
11706.447266
11533.834961
11469.454102
11644.886719
11574.764648
11602.249023
11598.322266
11658.189453
11569.112305
11700.845703
11817.214844
11831.635742
11576.237305
11470.477539
11682.732422
11639.675781
11681.847656
11565.138672
11772.738281
11654.396484
11597.652344
11770.981445
11754.349609
11749.891602
11491.727539
11555.931641
11568.487305
11506.149414
11626.195312
11607.163086
11565.785156
11506.537109
11557.656250
11746.728516
11635.292969
11606.434570
11696.550781
11608.983398
11658.123047
11741.270508
11736.461914
11506.491211
11574.852539
11434.299805
11496.101562
11579.795898
11688.252930
11684.242188
11783.905273
11899.301758
11848.345703
11453.928711
11429.108398
11637.287109
11504.007812
11629.501953
11716.603516
11703.997070
11579.266602
11542.201172
11638.637695
11600.672852
11567.679688
11672.610352
11484.816406
11298.138672
11398.707031
11737.199219
11734.948242
11740.351562
11862.938477
11599.221680
11438.448242
11484.189453
11563.534180
11563.647461
11705.237305
11720.965820
11596.876953
11578.136719
11519.521484
11490.582031
11431.303711
11487.864258
11684.788086
11518.416992
11418.374023
11560.579102
11616.457031
11562.085938
11390.789062
11502.666016
11620.893555
11447.799805
11583.208984
11574.689453
11685.333008
11730.775391
11561.333008
11678.690430
11643.806641
11512.770508
11572.034180
11704.229492
11719.250977
11558.775391
11655.949219
11661.655273
11523.653320
11651.346680
11480.222656
11574.612305
11668.641602
11400.261719
11637.919922
11665.803711
11679.985352
11614.233398
11691.969727
11517.211914
11492.048828
11714.740234
11610.443359
11530.105469
11660.646484
11467.881836
11510.736328
11611.324219
11699.218750
11658.117188
11725.579102
11783.979492
11599.253906
11471.323242
11603.542969
11606.832031
11297.764648
11653.689453
11765.424805
11580.139648
11570.409180
11554.355469
11612.080078
11666.422852
11699.440430
11465.378906
11655.502930
11659.224609
11282.573242
11821.827148
11730.738281
11810.802734
11566.812500
11656.705078
11734.268555
11627.966797
11486.159180
11585.331055
11639.280273
11410.242188
11468.660156
11619.813477
11641.704102
11473.970703
11614.387695
11632.170898
11307.540039
11401.579102
11542.791016
11632.541992
11415.832031
11354.959961
11656.257812
11528.058594
11380.220703
11385.693359
11579.606445
11542.396484
11483.849609
11297.844727
11570.865234
11610.172852
11587.725586
11517.096680
11406.427734
11448.033203
11488.219727
11673.456055
11536.497070
11344.854492
11588.104492
11528.975586
11516.616211
11582.710938
11558.139648
11427.512695
11383.983398
11545.705078
11282.658203
11346.686523
11540.511719
11612.821289
11416.836914
11460.410156
11578.500977
11479.266602
11489.773438
11675.934570
11402.233398
11340.931641
11370.737305
11484.762695
11444.506836
11434.813477
11449.498047
11518.191406
11600.564453
11421.928711
11463.412109
11548.440430
11480.625977
11535.327148
11648.841797
11593.087891
11360.134766
11436.277344
11589.628906
11409.851562
11488.918945
11648.582031
11673.802734
11345.279297
11326.806641
11480.519531
11517.750000
11470.126953
11458.289062
11528.808594
11378.399414
11382.434570
11512.152344
11564.396484
11407.028320
11348.050781
11496.897461
11371.693359
11329.130859
11265.006836
11288.389648
11394.699219
11549.445312
11428.727539
11359.335938
11461.684570
11459.181641
11258.524414
11350.292969
11455.125000
11516.279297
11504.513672
11545.122070
11336.791992
11379.304688
11428.611328
11470.913086
11595.010742
11486.910156
11548.580078
11370.772461
11098.583008
11395.404297
11450.902344
11434.167969
11528.462891
11709.201172
11604.280273
11567.277344
11409.654297
11396.202148
11450.334961
11592.547852
11573.474609
11565.269531
11386.013672
11420.155273
11396.446289
11287.295898
11319.239258
11459.294922
11438.654297
11435.040039
11365.156250
11491.350586
11419.652344
11493.142578
11406.175781
11401.323242
11320.683594
11316.068359
11217.230469
11423.811523
11412.577148
11458.030273
11442.079102
11491.819336
11231.729492
11339.107422
11235.863281
11412.440430
11444.922852
11427.579102
11430.989258
11492.853516
11368.971680
11229.603516
11239.032227
11383.778320
11329.708984
11452.398438
11487.877930
11494.145508
11394.310547
11534.818359
11494.455078
11365.618164
11395.119141
11529.233398
11458.698242
11375.800781
11396.657227
11442.720703
11372.186523
11391.498047
11483.612305
11444.345703
11475.619141
11339.660156
11444.352539
11385.860352
11363.976562
11334.416016
11405.326172
11463.068359
11422.157227
11338.145508
11350.631836
11409.331055
11492.344727
11255.458008
11292.991211
11491.520508
11429.497070
11377.352539
11344.813477
11360.860352
11268.763672
11265.329102
11486.626953
11550.012695
11624.339844
11396.334961
11381.530273
11339.743164
11342.460938
11433.587891
11371.131836
11496.896484
11518.001953
11486.175781
11449.464844
11522.162109
11470.663086
11641.695312
11178.792969
11304.258789
11401.243164
11456.425781
11402.798828
11322.769531
11410.014648
11378.315430
11438.006836
11442.052734
11586.816406
11348.065430
11301.503906
11439.403320
11404.626953
11341.924805
11348.388672
11327.931641
11389.414062
11306.481445
11336.013672
11498.802734
11483.310547
11294.805664
11272.827148
11316.887695
11241.293945
11230.968750
11611.823242
11479.205078
11537.139648
11560.835938
11594.491211
11433.447266
11347.819336
11436.433594
11402.243164
11362.906250
11358.207031
11302.053711
11336.925781
11492.306641
11669.894531
11472.926758
11314.728516
11383.147461
11253.718750
11348.579102
11344.784180
11507.739258
11356.369141
11336.344727
11563.448242
11610.637695
11396.312500
11303.107422
11294.652344
11297.177734
11336.099609
11521.028320
11587.882812
11498.058594
11224.884766
11462.583008
11432.767578
11241.962891
11298.233398
11396.033203
11245.623047
11285.728516
11290.914062
11308.913086
11286.581055
11176.762695
11366.645508
11332.774414
11397.137695
11342.875977
11347.580078
11363.798828
11177.134766
11212.447266
11131.033203
11333.392578
11315.153320
11401.815430
11514.128906
11655.458984
11299.803711
11262.534180
11277.420898
11352.476562
11287.011719
11380.956055
11365.102539
11498.440430
11498.687500
11425.698242
11382.501953
11426.772461
11522.684570
11263.945312
11426.959961
11412.679688
11495.920898
11246.105469
11070.500977
11238.679688
11169.314453
11174.491211
11276.599609
11205.966797
11305.030273
11296.529297
11412.158203
11393.958984
11378.889648
11388.312500
11427.886719
11577.489258
11548.540039
11294.575195
11214.340820
11333.075195
11264.781250
11415.069336
11335.719727
11410.231445
11271.247070
11178.113281
11335.480469
11423.099609
11467.610352
11377.305664
11349.611328
11141.927734
11131.386719
11182.917969
11178.577148
11141.593750
11381.093750
11466.470703
11402.016602
11516.363281
11426.690430
11490.634766
11414.533203
11443.928711
11485.166016
11396.024414
11338.958008
11385.877930
11350.985352
11322.313477
11420.068359
11544.679688
11442.572266
11322.414062
11318.849609
11356.681641
11338.867188
11227.626953
11240.649414
11429.550781
11576.532227
11435.943359
11434.842773
11402.050781
11272.405273
11268.521484
11408.366211
11260.510742
11124.336914
11303.416016
11148.330078
11087.447266
11196.943359
11347.106445
11146.364258
11272.645508
11325.697266
11331.689453
11292.413086
11346.824219
11291.001953
11234.820312
11366.228516
11287.821289
11263.051758
11181.426758
11275.334961
11190.069336
11076.242188
11129.733398
11164.444336
11218.212891
11141.380859
11200.048828
11358.177734
11382.101562
11332.766602
11262.742188
11394.029297
11244.195312
11200.520508
11471.826172
11395.669922
11633.569336
11445.731445
11415.529297
11474.300781
11396.737305
11470.812500
11195.366211
11376.304688
11304.782227
11159.653320
11249.975586
11127.906250
11078.760742
11154.451172
11406.503906
11214.345703
11224.676758
11245.381836
11307.541992
11230.107422
11314.275391
11358.875000
11257.823242
11323.864258
11405.356445
11490.875977
11265.259766
11188.809570
11332.470703
11306.446289
11398.568359
11471.281250
11318.927734
11146.075195
11171.084961
11367.282227
11323.835938
11340.785156
11285.186523
11207.365234
11369.933594
11427.107422
11349.444336
11213.179688
11343.787109
11330.711914
11377.156250
11350.837891
11339.647461
11330.407227
11491.513672
11266.886719
11342.107422
11286.541992
11259.594727
11236.899414
11275.101562
11130.704102
11215.168945
11385.038086
11432.972656
11285.610352
11324.149414
11151.044922
11188.144531
11320.183594
11333.535156
11222.469727
11358.499023
11237.153320
11110.712891
11173.630859
11088.336914
11174.548828
11090.262695
11220.715820
11274.290039
11214.581055
11277.236328
11268.178711
11194.577148
11369.269531
11255.437500
11352.312500
11222.755859
11367.505859
11260.976562
11231.235352
11470.851562
11398.869141
11335.698242
11273.207031
11296.707031
11225.677734
11122.903320
11215.105469
11169.218750
11198.904297
11340.236328
11384.510742
11401.319336
11240.157227
11218.577148
11259.258789
11207.155273
11271.221680
11268.626953
11331.978516
11200.205078
11217.944336
11066.648438
11247.569336
11340.405273
11336.394531
11257.410156
11244.705078
11268.763672
11353.695312
11371.295898
11243.553711
11460.696289
11236.533203
11299.926758
11314.952148
11381.971680
11468.472656
11391.572266
11314.323242
11275.767578
11274.031250
11438.788086
11145.602539
11285.076172
11355.541016
11258.679688
11263.428711
11157.437500
11306.717773
11348.593750
11158.389648
11052.517578
11161.863281
11095.337891
11298.503906
11276.931641
11280.051758
11156.858398
11276.743164
11301.662109
11297.805664
11251.944336
11190.849609
11199.853516
11255.827148
11224.695312
11405.823242
11306.005859
11293.183594
11301.282227
11317.740234
11268.772461
11325.784180
11290.477539
11406.826172
11325.259766
11145.621094
11225.778320
11346.291992
11322.913086
11337.673828
11270.470703
```
