## Supplementary material for "Functional connectivity across the human subcortical auditory system using an autoregressive matrix-Gaussian copula graphical model approach with partial correlations": Code: roi-09_mean_ts.txt

```
11510.541992
11278.143555
11497.743164
11704.940430
11298.541992
11335.610352
11284.163086
11122.686523
11206.972656
11439.156250
11401.003906
11376.016602
11303.706055
11146.041016
11093.625000
11174.729492
11344.187500
11288.577148
11469.521484
11376.196289
11198.918945
11290.897461
11405.675781
11304.486328
11265.052734
11429.489258
11479.420898
11191.282227
11093.672852
11349.207031
11346.991211
11361.656250
11415.928711
11273.750000
11330.343750
11347.092773
11181.822266
11501.601562
11438.101562
11198.225586
11280.312500
11487.476562
11189.175781
11247.073242
11297.809570
11442.924805
11291.448242
11342.064453
11297.355469
11133.730469
11219.389648
11452.461914
11397.001953
11286.493164
11383.396484
11317.272461
11191.574219
11079.740234
11277.730469
11362.384766
11405.014648
11278.649414
11331.736328
11231.851562
11132.612305
11264.337891
11261.806641
11311.157227
11370.032227
11424.517578
11495.664062
11237.714844
11070.331055
11257.809570
11256.141602
11185.349609
11476.170898
11319.724609
11282.013672
11342.621094
11494.494141
11120.514648
11026.823242
11209.481445
11255.433594
11143.386719
11245.988281
11241.668945
11340.718750
11358.670898
11438.999023
11287.366211
11176.735352
11179.218750
11314.242188
11233.502930
11072.449219
11272.100586
11408.912109
11517.556641
11477.616211
11409.974609
11231.347656
11140.751953
11441.487305
11164.688477
11269.227539
11601.290039
11296.688477
11174.788086
11346.070312
11278.329102
11073.605469
10920.579102
11272.740234
11285.945312
11356.070312
11318.350586
11278.981445
11269.204102
11219.818359
11129.434570
11221.474609
11363.305664
11574.218750
11274.538086
11182.744141
11234.091797
11150.101562
11200.322266
11074.503906
11121.096680
11331.990234
11273.084961
11556.091797
11458.416992
11255.864258
11339.892578
11257.081055
11046.719727
10963.303711
11313.399414
11459.850586
11367.878906
11289.448242
11328.283203
11176.428711
11070.237305
11177.454102
11273.825195
11075.739258
11005.790039
11223.518555
11273.979492
11246.998047
11196.017578
11278.882812
11243.643555
11202.230469
11415.985352
11302.641602
11029.696289
11003.694336
11358.008789
11371.628906
11195.570312
11183.722656
11336.749023
11139.000977
11091.906250
11313.368164
11283.908203
11066.656250
10896.436523
11195.658203
11163.284180
10992.840820
11238.722656
11182.499023
11113.373047
11318.991211
11425.931641
11373.750977
11270.190430
11329.601562
11329.327148
11213.788086
11171.853516
11241.007812
11206.593750
11064.916992
11134.733398
11066.260742
11305.836914
11297.104492
11361.927734
11322.083008
11208.699219
11298.864258
11353.699219
11094.267578
10915.931641
11147.474609
11305.583008
11238.158203
11386.959961
11381.447266
11168.050781
11115.214844
11322.509766
11153.570312
11018.020508
11282.393555
11008.712891
10879.125000
11056.764648
11314.593750
11308.628906
11264.222656
11367.011719
11292.505859
11152.753906
11251.439453
11221.333008
11088.746094
11311.980469
11308.016602
11172.204102
10992.093750
11122.561523
11266.093750
11185.957031
11266.424805
11211.351562
11147.407227
10957.142578
11113.133789
11171.819336
11086.801758
10911.322266
11325.998047
11327.840820
11070.180664
11142.497070
11061.382812
11104.936523
11233.622070
11161.252930
11304.316406
11267.248047
11171.647461
11127.119141
11208.335938
11247.940430
11389.207031
11177.056641
11231.214844
11070.216797
11101.964844
10994.508789
11197.632812
11340.293945
11230.625977
11221.280273
11272.219727
11146.520508
11216.977539
11418.441406
11135.394531
10987.394531
11252.095703
11189.111328
11241.739258
11418.243164
11135.195312
11072.508789
11341.051758
11211.689453
11053.653320
11423.000977
11458.582031
11155.771484
11021.565430
11186.500977
10918.900391
10709.635742
11385.923828
11201.054688
11180.541016
11043.417969
11227.157227
11314.719727
11182.058594
11310.101562
11262.614258
11174.244141
11213.011719
10977.363281
11383.281250
11151.299805
11333.885742
11223.930664
11282.987305
11305.593750
11157.292969
11012.441406
10994.819336
11237.297852
11096.263672
11200.195312
11188.446289
11232.291016
11164.050781
10938.257812
11100.519531
11229.665039
11057.275391
11219.730469
11141.412109
10984.527344
11086.336914
11217.371094
11092.663086
10997.409180
11084.118164
11308.542969
11107.981445
10939.842773
10931.044922
11065.063477
11103.096680
10997.264648
11205.302734
11152.863281
11112.814453
11226.119141
11342.163086
10938.681641
11009.826172
11158.746094
11026.913086
11090.321289
11196.210938
11082.679688
11064.853516
10923.326172
11120.215820
10817.241211
11071.149414
11373.454102
11316.854492
11204.922852
11086.410156
11195.813477
11014.226562
10970.801758
11156.291992
11105.934570
10936.342773
10881.384766
11051.528320
11060.322266
11213.212891
11294.454102
11237.352539
11213.823242
11018.675781
11016.563477
11220.824219
11109.460938
11119.080078
11255.342773
11266.708008
10912.114258
10918.825195
11166.966797
11277.780273
11193.176758
11270.733398
11250.678711
10939.166016
10986.955078
11175.702148
11000.168945
11024.197266
10999.329102
11133.300781
10995.886719
11091.597656
11266.225586
11229.423828
10990.247070
11091.710938
11102.200195
10911.822266
10867.812500
11000.540039
11144.477539
11068.385742
11072.625000
11156.593750
10927.691406
10925.069336
11016.570312
11030.749023
11109.955078
11194.376953
11199.475586
11121.384766
11083.852539
10985.778320
10956.771484
11110.511719
11158.188477
11200.466797
11026.667969
11181.894531
10950.958984
10878.303711
10779.948242
11073.534180
11190.812500
11269.252930
11281.967773
11311.324219
11125.554688
11062.646484
11144.336914
11150.540039
11163.743164
11213.480469
11119.668945
11064.008789
11068.679688
11108.248047
10943.915039
10876.214844
11110.143555
11117.766602
11102.573242
11061.198242
11188.510742
11092.135742
10969.449219
10902.811523
11017.500977
10942.808594
10914.608398
10944.853516
11141.372070
11028.287109
10935.191406
11005.410156
11054.396484
10829.638672
10803.308594
10847.920898
10923.849609
11099.256836
11182.272461
11117.729492
11094.281250
10934.188477
10695.158203
10894.388672
11025.769531
10862.924805
10960.028320
11159.185547
11206.164062
11001.333008
11255.833008
11186.100586
11105.170898
11065.468750
11152.830078
11183.383789
11102.985352
11095.842773
11175.185547
11068.298828
10994.701172
11094.743164
10959.903320
11072.632812
11108.285156
11131.849609
11053.457031
10835.533203
11053.218750
11265.352539
11058.241211
11112.715820
11158.994141
10902.893555
10878.089844
11177.337891
10998.083984
11041.949219
11280.699219
11116.518555
10973.431641
10865.517578
11018.096680
10877.094727
10895.779297
11118.626953
11118.773438
11047.544922
10996.632812
10917.583008
10941.840820
10962.810547
11043.345703
11194.430664
11145.309570
11230.524414
11301.249023
11009.329102
11094.794922
11168.940430
11080.143555
10864.409180
10989.857422
11276.364258
11125.591797
11089.249023
10992.756836
11116.516602
10908.324219
10937.497070
11044.841797
11037.982422
10876.206055
11037.912109
11181.308594
11186.716797
10944.654297
11042.830078
11037.987305
10895.382812
10909.064453
10941.717773
11138.094727
10992.512695
10861.878906
10818.552734
10950.746094
10855.417969
10991.851562
11244.837891
11160.264648
11187.184570
11368.269531
11252.860352
11108.867188
10974.451172
11093.766602
10908.538086
10876.967773
11018.364258
10921.966797
11052.959961
11135.030273
11120.887695
10926.768555
10843.183594
11061.373047
10853.416016
11012.477539
11152.341797
11279.136719
11018.755859
10869.177734
11049.256836
11211.102539
10900.676758
10799.736328
10941.565430
10886.523438
11014.955078
11101.882812
11407.970703
11060.446289
10964.577148
11095.243164
11066.228516
10921.666016
10940.207031
11225.184570
10956.244141
10901.006836
10956.072266
10862.924805
10922.720703
10914.011719
11028.091797
10967.416992
10937.773438
10965.272461
10923.748047
11007.646484
10745.781250
10749.699219
10694.784180
10918.512695
10900.559570
11120.767578
11243.366211
11231.138672
10961.051758
10952.708008
10943.289062
10893.659180
11006.347656
11131.955078
11243.951172
11173.635742
11106.652344
11134.803711
10983.420898
10945.511719
11027.011719
11028.345703
11019.049805
11033.420898
11114.196289
10877.982422
10740.205078
10854.967773
10874.714844
10731.520508
10836.002930
10983.816406
10815.738281
10838.649414
10874.118164
10953.978516
11022.486328
11028.014648
11070.292969
11205.170898
11204.250000
11106.958984
10978.291992
11104.469727
11002.881836
10986.492188
10925.982422
10964.199219
10777.385742
10883.101562
11052.331055
10974.959961
10976.839844
11045.666992
10995.137695
10873.969727
10755.860352
10858.041016
10729.429688
10741.717773
10989.762695
11161.917969
11145.342773
11100.520508
11083.881836
11127.369141
11004.780273
11158.791992
11145.705078
11131.369141
10983.584961
11212.272461
11161.252930
11010.819336
11091.767578
11271.880859
11035.894531
10897.843750
10915.325195
11028.158203
10980.404297
10960.460938
11048.112305
11149.982422
11213.388672
11196.525391
11199.750000
11164.887695
11012.856445
10941.985352
11103.527344
10828.607422
10808.332031
10993.764648
10797.444336
10774.558594
10815.610352
10910.881836
11027.864258
11007.678711
11101.538086
11003.001953
10966.299805
11081.488281
10883.558594
10777.517578
10795.538086
10887.820312
10879.806641
10721.382812
10814.169922
10815.000000
10788.229492
10632.975586
10812.125000
10786.427734
10667.426758
10787.480469
11082.722656
11075.476562
10958.226562
10879.539062
11012.187500
10943.282227
10983.922852
11187.886719
10953.865234
11369.118164
11126.833984
11099.266602
11123.318359
11239.887695
11105.553711
10883.478516
11125.195312
10878.419922
10787.301758
10879.650391
10909.779297
10943.355469
10754.327148
10989.878906
11059.850586
11038.357422
11127.112305
11077.053711
10949.528320
10924.653320
11100.906250
10983.628906
10816.426758
10913.222656
11116.275391
11068.094727
10987.603516
10979.846680
11031.313477
11109.829102
11015.465820
10783.603516
10733.778320
10934.387695
11112.157227
11164.107422
10919.365234
10799.064453
10788.696289
11005.386719
11058.875000
10818.417969
10887.358398
11105.631836
11196.822266
11017.522461
10871.216797
10881.051758
10986.166992
11192.065430
11000.321289
10737.877930
10979.579102
11124.229492
11071.193359
11079.201172
10829.822266
11045.585938
10997.935547
10963.366211
10916.951172
10901.694336
10815.696289
10775.089844
10991.332031
10908.589844
10843.007812
11054.305664
10961.676758
10731.081055
10787.189453
11000.698242
10732.562500
10700.594727
10818.017578
10943.778320
10810.560547
10964.866211
11055.980469
11035.079102
11025.304688
11167.396484
11105.457031
10979.937500
11121.503906
10946.755859
11010.418945
11016.747070
11017.187500
10875.212891
10864.732422
11027.306641
10861.074219
10759.893555
10699.212891
11006.808594
11002.968750
10963.116211
11238.073242
11010.718750
10805.239258
10983.357422
10862.535156
10792.969727
10766.508789
10898.197266
10789.860352
10666.060547
10819.572266
10663.061523
10807.200195
11202.136719
11077.381836
10977.051758
10905.186523
11086.595703
10880.695312
10878.892578
11049.816406
10990.905273
10698.424805
10955.165039
10979.652344
11030.858398
11043.139648
11236.871094
11055.323242
11008.355469
11029.722656
11098.532227
10864.482422
10876.944336
10950.656250
10963.007812
10942.767578
10769.678711
11033.739258
10920.485352
10742.054688
10809.518555
10936.577148
10985.896484
10914.955078
10794.742188
10837.820312
10787.891602
10821.529297
10819.851562
10818.628906
10826.975586
10652.990234
10840.764648
10815.841797
11042.724609
11086.571289
11077.166016
10905.741211
10873.143555
10885.962891
10987.615234
10921.318359
10757.342773
10936.436523
10999.454102
10888.085938
10680.466797
10889.068359
11068.003906
11016.654297
11004.033203
```
