## Supplementary material for "Functional connectivity across the human subcortical auditory system using an autoregressive matrix-Gaussian copula graphical model approach with partial correlations": Code: roi-10_mean_ts.txt

```
9925.407227
9909.821289
9968.008789
9970.073242
10007.167969
10100.702148
10029.125977
9928.492188
9947.749023
9811.845703
9890.148438
9910.727539
9969.768555
9975.494141
9880.013672
9832.298828
9970.926758
9912.538086
9885.850586
9880.869141
9863.342773
9797.073242
10024.748047
9920.956055
9747.567383
9908.001953
10029.170898
9926.811523
9782.063477
9831.593750
9876.066406
9997.366211
9901.053711
9892.213867
10058.766602
9805.973633
9859.678711
9873.304688
9988.864258
9839.318359
9958.624023
9985.792969
9888.414062
9875.139648
10034.639648
9940.510742
9965.303711
10049.785156
9945.300781
9920.277344
9963.628906
10016.957031
9786.875977
9815.069336
10009.402344
10035.516602
9870.114258
9913.444336
9955.470703
9943.479492
9847.407227
9901.266602
9963.594727
9955.754883
9910.139648
10011.064453
9973.911133
9833.811523
9931.206055
9948.506836
9790.151367
9944.286133
9910.881836
9958.996094
9906.288086
10006.316406
9976.267578
9951.224609
9924.760742
9912.946289
10004.207031
9987.881836
9859.202148
9967.125977
9952.763672
9907.324219
9870.649414
10070.931641
9995.469727
9991.418945
10039.835938
9811.718750
9953.819336
10003.303711
9916.170898
9961.383789
9859.681641
9990.307617
10025.339844
9965.874023
10102.423828
10014.632812
9925.188477
9869.835938
10011.920898
9785.813477
9786.804688
9942.673828
9997.495117
9784.805664
9831.735352
9969.141602
9929.432617
9802.413086
9884.261719
9918.233398
9919.681641
9937.118164
9957.161133
9911.424805
9943.336914
9811.667969
9908.816406
9814.439453
9988.258789
10004.333008
9909.568359
9774.419922
9940.952148
9771.249023
9830.030273
9746.542969
9849.338867
9967.912109
10007.597656
10071.469727
10009.610352
9980.209961
10051.487305
9933.618164
9661.307617
9828.356445
9816.698242
9820.882812
9858.100586
9941.311523
9802.010742
9827.942383
9797.316406
9897.139648
9918.145508
9830.574219
9914.194336
9923.686523
9819.442383
9929.823242
9957.834961
9973.326172
9819.768555
9893.151367
9941.092773
9865.466797
9774.977539
9666.817383
9921.289062
9863.480469
9910.199219
9945.543945
9938.781250
9874.094727
9820.157227
9926.548828
9955.023438
9856.999023
9788.663086
9797.374023
9851.093750
9870.637695
9987.286133
9748.128906
9973.459961
9854.996094
9808.132812
9925.625000
9907.874023
9861.209961
9911.711914
9746.536133
9813.730469
9934.631836
9659.192383
9920.269531
9792.599609
9855.695312
9795.256836
9736.168945
9884.057617
9811.143555
9992.986328
9882.489258
9895.810547
9964.930664
9936.993164
9836.793945
9959.584961
9937.412109
9886.961914
9912.875977
9862.652344
9977.814453
9874.810547
9880.880859
9830.562500
9817.692383
9913.750000
9851.964844
9754.356445
9911.050781
9811.549805
9968.147461
10026.498047
9945.385742
9802.654297
9909.331055
9856.425781
9818.517578
9937.579102
9918.418945
9933.185547
9982.349609
9921.554688
9840.381836
9774.562500
9868.044922
9781.605469
9915.255859
9962.467773
9735.946289
9788.404297
9869.785156
9915.680664
9991.303711
9891.699219
9839.250977
9809.977539
9835.089844
9843.156250
9846.460938
9967.204102
9907.371094
9930.143555
9810.400391
9791.450195
9893.717773
9760.392578
9759.602539
9848.454102
9767.017578
9917.329102
9864.364258
9748.100586
9801.641602
9815.150391
9792.666992
9753.628906
9987.803711
9751.068359
9932.643555
9785.138672
9769.456055
9751.491211
9743.373047
9768.420898
9983.897461
9840.586914
9642.292969
9787.652344
9771.794922
9837.727539
9737.481445
9969.731445
9927.264648
9803.823242
9896.148438
9706.585938
9891.791992
9959.702148
9999.974609
9891.491211
10071.418945
9845.204102
9781.942383
9752.216797
9716.823242
9776.195312
9851.719727
9834.026367
9902.193359
10006.200195
9837.960938
10030.632812
9813.108398
9864.279297
9772.551758
9865.516602
9836.725586
9824.179688
9861.647461
9636.765625
9852.773438
9780.881836
9880.264648
9640.889648
9784.291992
9785.899414
9810.543945
9715.220703
9732.423828
9965.733398
9727.381836
9628.060547
9838.707031
9828.925781
9744.395508
9697.580078
9814.774414
9846.833008
9860.776367
9829.307617
9809.882812
9868.678711
9814.787109
9985.223633
9875.804688
9870.095703
9757.297852
9927.854492
9700.041016
9868.053711
9836.712891
9839.039062
9714.057617
9687.405273
9795.729492
9777.093750
9816.583008
9713.536133
9694.501953
9611.624023
9649.150391
9870.839844
9823.345703
9842.262695
9707.352539
9778.084961
9855.618164
9705.672852
9661.879883
9805.879883
9782.619141
9874.042969
9692.779297
9794.061523
9649.349609
9815.413086
9770.862305
9761.786133
9778.445312
9805.047852
9843.079102
9640.911133
9799.112305
9937.825195
9794.647461
9891.904297
9815.938477
9827.468750
9915.014648
9804.341797
9831.664062
9760.735352
9795.250977
9686.568359
9681.021484
9669.771484
9828.319336
9823.037109
9696.934570
9744.116211
9802.189453
9873.494141
9751.638672
9733.642578
9844.879883
9738.702148
9790.844727
9707.311523
9710.543945
9697.962891
9822.732422
9819.095703
9734.979492
9587.708008
9709.706055
9608.697266
9743.045898
9649.470703
9791.894531
9849.227539
9842.432617
9831.211914
9680.291992
9794.580078
9882.393555
9847.713867
9897.332031
9825.324219
9838.435547
9811.452148
9800.537109
9626.622070
9864.138672
9693.445312
9786.555664
9867.449219
9845.902344
9917.248047
9772.730469
9882.950195
9828.255859
9779.448242
9722.514648
9766.405273
9793.976562
9868.357422
9845.932617
9898.783203
9775.531250
9667.446289
9784.169922
9868.429688
9769.720703
9814.996094
9878.898438
9875.814453
9758.358398
9715.456055
9764.869141
9774.466797
9753.776367
9606.861328
9749.029297
9525.375977
9804.831055
9712.285156
9715.780273
9738.195312
9774.931641
9767.165039
9937.368164
9958.798828
10005.998047
9835.504883
9916.250000
9858.614258
9865.388672
9781.299805
9758.812500
9816.967773
9741.873047
9656.133789
9791.637695
9862.717773
9827.289062
9748.338867
9821.257812
9791.692383
9851.031250
9887.425781
9769.287109
9807.756836
9647.893555
9677.058594
9844.526367
9762.303711
9756.718750
9858.847656
9788.868164
9729.113281
9632.902344
9758.435547
9835.687500
9931.855469
9908.367188
9775.914062
9793.438477
9678.514648
9801.649414
9640.249023
9813.299805
9666.136719
9755.229492
9746.799805
9756.742188
9680.136719
9798.946289
9720.850586
9827.120117
9847.277344
9729.145508
9857.579102
9713.288086
9660.279297
9776.344727
9720.774414
9894.342773
9825.564453
10025.538086
9861.960938
9855.549805
9829.299805
9852.373047
9737.856445
9717.100586
9847.750000
9831.111328
9810.540039
9704.920898
9849.438477
9785.456055
9732.077148
9723.272461
9850.468750
9736.974609
9634.749023
9808.405273
9702.848633
9826.820312
9658.469727
9584.800781
9665.806641
9620.325195
9662.253906
9817.420898
9755.791992
9899.231445
9870.621094
9893.168945
9761.448242
9824.057617
9720.074219
9909.456055
9900.192383
9943.051758
9883.112305
9752.464844
9683.250000
9790.956055
9827.133789
9715.257812
9900.874023
9713.137695
9764.155273
9892.701172
9892.289062
9768.183594
9738.931641
9690.456055
9846.617188
9787.051758
9733.371094
9910.339844
9829.456055
9766.972656
9811.256836
9837.358398
9744.295898
9728.637695
9689.544922
9801.080078
9766.736328
9758.935547
10000.281250
9891.229492
9862.503906
9671.186523
9750.224609
9759.264648
9713.647461
9830.429688
9730.269531
9622.959961
9565.628906
9745.389648
9631.373047
9630.232422
9753.316406
9848.000000
9726.287109
9788.829102
9654.369141
9766.623047
9830.077148
9723.339844
9854.060547
9803.686523
9717.050781
9883.035156
9993.670898
9987.973633
9926.676758
9892.212891
9806.699219
9829.681641
9790.536133
9676.901367
9710.943359
9803.095703
9827.317383
10003.196289
9738.056641
9743.316406
9805.948242
9788.954102
9783.067383
9736.256836
9851.129883
9841.838867
9638.100586
9855.262695
9686.877930
9573.999023
9757.928711
9865.510742
9622.507812
9712.100586
9681.479492
9883.260742
9774.054688
9836.074219
9938.550781
9957.082031
9972.464844
10075.361328
9792.245117
9760.617188
9715.966797
9759.632812
9596.848633
9773.244141
9700.337891
9842.814453
9748.625977
9729.249023
9845.610352
9934.962891
9873.982422
9842.998047
9814.042969
9799.349609
9818.148438
9783.025391
9934.248047
9804.250000
9885.183594
9837.385742
9949.644531
9828.945312
9791.108398
9988.024414
10037.850586
10002.500000
9818.079102
9918.553711
9856.535156
9920.776367
9888.110352
9819.508789
9953.825195
9909.660156
9737.944336
9644.560547
9744.989258
9786.387695
9793.512695
9750.219727
10009.538086
9914.989258
10024.755859
9967.710938
9880.667969
9838.631836
9775.307617
9660.031250
9855.972656
9793.587891
9770.962891
9661.236328
9679.536133
9734.050781
9781.713867
9759.144531
9807.873047
9856.651367
9851.121094
9935.543945
9740.298828
9843.106445
9703.749023
9802.561523
9696.549805
9692.942383
9602.408203
9664.330078
9787.729492
9812.179688
9694.492188
9784.933594
9815.956055
9779.542969
9892.870117
9832.753906
9845.128906
9893.855469
9987.769531
9927.754883
9982.095703
9950.251953
10016.618164
9989.393555
9995.519531
10001.367188
9976.995117
10006.360352
9751.911133
9754.244141
9748.178711
9795.191406
9680.601562
9671.875000
9617.954102
9676.775391
9669.952148
9754.175781
9768.981445
9663.879883
9641.567383
9773.733398
9779.847656
9760.419922
9770.701172
9764.972656
9671.248047
9584.604492
9773.680664
9701.133789
9643.611328
9781.995117
9773.918945
9914.701172
9640.339844
9698.074219
9722.261719
9610.450195
9692.647461
9748.041992
9823.794922
9763.655273
9524.475586
9530.697266
9700.896484
9631.976562
9779.635742
9702.464844
9848.250000
9775.705078
9869.182617
9850.413086
9791.008789
9739.525391
9640.495117
9548.853516
9630.685547
9787.125977
9786.525391
9693.808594
9799.408203
9695.408203
9899.202148
9748.329102
9702.868164
9870.719727
9871.364258
9623.166992
9726.920898
9807.648438
9739.875977
9912.495117
9774.276367
9850.893555
9787.392578
9916.628906
9643.577148
9683.837891
9902.054688
9679.964844
9829.518555
9720.665039
9768.705078
9861.367188
9858.875000
9904.120117
9873.687500
9892.350586
9902.584961
9919.401367
9816.797852
10005.083008
9899.557617
9859.470703
9751.198242
9833.864258
9759.098633
9753.000977
9704.312500
9666.509766
9647.013672
9721.807617
9805.666992
9900.010742
9777.516602
9735.917969
9784.189453
9767.698242
9583.254883
9799.977539
9801.520508
9689.067383
9771.408203
9701.900391
9825.527344
9960.723633
9932.520508
9917.479492
9900.474609
9859.289062
9941.256836
9754.970703
9734.672852
9713.582031
9813.750000
9873.031250
9923.720703
9929.303711
9942.591797
9900.924805
9786.166992
9626.356445
9746.633789
9745.382812
9799.417969
9773.649414
9766.619141
9713.216797
9723.006836
9716.915039
9724.187500
9734.208008
9690.248047
9690.998047
9564.574219
9719.508789
9741.619141
9757.339844
9744.905273
9756.303711
9721.014648
9621.457031
9635.125977
9747.264648
9750.334961
9840.717773
9751.101562
9775.128906
9872.711914
9808.092773
9850.097656
9729.711914
9761.079102
9740.085938
9719.625977
9708.117188
9794.211914
9756.049805
9775.081055
9882.781250
9835.482422
9955.532227
10054.417969
9952.226562
```
