## Supplementary material for "Functional connectivity across the human subcortical auditory system using an autoregressive matrix-Gaussian copula graphical model approach with partial correlations": Code: roi-11_mean_ts.txt

```
11530.141602
11507.388672
11526.353516
11450.580078
11518.523438
11383.976562
11448.854492
11337.306641
11246.963867
11348.398438
11356.911133
11388.197266
11259.013672
11355.040039
11363.524414
11331.309570
11322.909180
11368.798828
11368.891602
11231.321289
11339.947266
11222.847656
11385.303711
11392.230469
11341.830078
11253.775391
11253.146484
11370.025391
11479.736328
11411.643555
11354.587891
11260.789062
11564.057617
11443.053711
11319.807617
11511.025391
11471.687500
11389.498047
11490.131836
11457.976562
11501.369141
11470.454102
11388.379883
11301.273438
11369.229492
11313.539062
11360.847656
11321.837891
11616.028320
11402.197266
11324.900391
11251.895508
11461.510742
11283.196289
11370.471680
11456.541992
11451.988281
11375.168945
11333.323242
11458.693359
11519.301758
11297.498047
11279.041992
11457.122070
11483.387695
11456.625977
11437.729492
11417.652344
11445.839844
11337.330078
11414.183594
11500.325195
11300.997070
11261.963867
11396.902344
11379.750000
11198.484375
11478.707031
11507.767578
11356.599609
11384.471680
11449.066406
11272.235352
11214.563477
11275.949219
11351.728516
11352.719727
11362.128906
11508.120117
11491.279297
11206.247070
11277.029297
11366.555664
11348.143555
11543.497070
11426.333008
11324.614258
11426.509766
11370.318359
11535.741211
11386.462891
11528.711914
11395.873047
11367.673828
11344.371094
11297.008789
11333.269531
11348.589844
11394.279297
11264.920898
11430.128906
11425.930664
11334.720703
11313.987305
11153.177734
11398.839844
11459.628906
11368.070312
11481.284180
11370.625000
11181.904297
11328.589844
11357.092773
11346.877930
11319.160156
11277.397461
11432.463867
11363.760742
11282.684570
11263.346680
11223.254883
11275.071289
11255.132812
11268.415039
11237.451172
11493.229492
11540.618164
11394.178711
11383.105469
11368.556641
11249.285156
11211.842773
11456.773438
11414.117188
11234.837891
11231.975586
11387.845703
11175.586914
11377.643555
11328.494141
11267.409180
11316.097656
11274.151367
11424.204102
11249.696289
11430.206055
11385.799805
11282.428711
11380.001953
11326.618164
11518.041016
11355.492188
11328.738281
11272.779297
11271.962891
11382.275391
11293.432617
11037.732422
11307.176758
11398.555664
11358.929688
11257.257812
11397.413086
11191.628906
11318.921875
11156.839844
11109.727539
11336.601562
11289.243164
11266.161133
11316.251953
11220.249023
11377.830078
11162.982422
11234.207031
11368.018555
11289.533203
11326.748047
11124.197266
11342.719727
11253.825195
11142.770508
11321.617188
11295.306641
11293.877930
11319.355469
11363.628906
11487.550781
11332.933594
11452.955078
11467.905273
11371.623047
11331.299805
11412.444336
11303.312500
11305.759766
11363.491211
11452.875977
11344.754883
11243.313477
11398.362305
11232.424805
11346.583984
11139.754883
11316.727539
11099.081055
11309.894531
11457.919922
11584.467773
11483.586914
11490.024414
11475.041016
11411.237305
11491.823242
11399.132812
11431.418945
11509.469727
11552.947266
11366.413086
11440.132812
11434.882812
11348.530273
11255.165039
11273.297852
11294.777344
11354.500000
11308.879883
11158.922852
11331.122070
11224.650391
11345.282227
11497.012695
11391.120117
11311.746094
11383.965820
11322.136719
11383.422852
11559.170898
11423.785156
11305.214844
11407.312500
11433.025391
11416.192383
11252.945312
11362.958984
11447.592773
11267.265625
11345.785156
11367.753906
11396.416992
11365.155273
11495.712891
11411.147461
11396.550781
11541.272461
11332.234375
11363.433594
11374.006836
11476.005859
11323.688477
11279.927734
11423.819336
11382.314453
11425.171875
11331.401367
11281.742188
11197.979492
11380.100586
11249.515625
11429.007812
11491.206055
11376.324219
11480.405273
11366.770508
11195.208008
11069.329102
11343.084961
11551.859375
11627.958008
11371.250000
11324.164062
11316.377930
11254.705078
11143.890625
11299.421875
11386.815430
11442.823242
11319.260742
11754.085938
11608.913086
11379.481445
11422.541016
11466.325195
11319.800781
11201.676758
11308.902344
11319.385742
11325.481445
11327.595703
11299.515625
11401.380859
11355.184570
11331.911133
11141.002930
11210.975586
11203.472656
11277.949219
11229.372070
11254.559570
11272.051758
10999.650391
11161.808594
11208.331055
11233.395508
11152.598633
11178.279297
11182.630859
11234.994141
11279.976562
11175.852539
11314.114258
11329.562500
11317.965820
11362.172852
11343.227539
11165.039062
11263.490234
11140.132812
11237.553711
11138.425781
11079.936523
11211.246094
11125.564453
11206.187500
11213.651367
11151.928711
11163.240234
11103.573242
11063.669922
10915.789062
11079.961914
11187.558594
11141.603516
11102.699219
11294.647461
11096.255859
11127.653320
11170.364258
11251.137695
11284.409180
11380.073242
11217.028320
11162.951172
11330.758789
11319.888672
11214.234375
11268.336914
11191.804688
11288.350586
11268.229492
11345.363281
11305.140625
11295.322266
11366.857422
11443.526367
11170.860352
11366.715820
11408.464844
11332.026367
11293.243164
11132.105469
11190.533203
11045.999023
11153.764648
11342.298828
11198.128906
11228.767578
11254.961914
11279.198242
11068.569336
11101.564453
11275.202148
11062.485352
11161.066406
11222.365234
11027.340820
11065.873047
11099.978516
11192.565430
11115.199219
11233.858398
11327.536133
11138.261719
11057.507812
11144.150391
11147.984375
11059.667969
11127.362305
11164.819336
11123.239258
11286.363281
11091.768555
11096.438477
11315.412109
11179.996094
11415.370117
11234.387695
11085.863281
11092.584961
11114.298828
11242.659180
11242.708008
11229.844727
11253.608398
11431.928711
11331.533203
11324.741211
11285.439453
11293.757812
11344.399414
11209.704102
11038.415039
11182.798828
11130.102539
11101.438477
11273.065430
11119.750000
11132.172852
11134.391602
11159.833984
11207.154297
11016.330078
11175.664062
11212.021484
11212.697266
11142.159180
11162.221680
11096.615234
11035.417969
10939.899414
11125.096680
11015.651367
10901.490234
10995.904297
10930.238281
10998.136719
11012.255859
10959.294922
11053.299805
11407.037109
11374.810547
11314.832031
11267.651367
11175.595703
11136.255859
11043.799805
11288.943359
11146.809570
11275.763672
11361.358398
11316.654297
11164.346680
11120.055664
11161.853516
11300.870117
11054.577148
11296.737305
11323.577148
11079.347656
10987.363281
11102.828125
11226.928711
11059.337891
11131.418945
11294.626953
11111.452148
11178.644531
11160.390625
11131.627930
10949.254883
11365.041992
11240.872070
11149.568359
11025.217773
11064.266602
11005.761719
11064.395508
11034.480469
11165.526367
11123.219727
11017.908203
11145.503906
11054.232422
10970.820312
11076.059570
10957.986328
11191.464844
11257.148438
11128.333008
11171.001953
11089.864258
11114.790039
11167.616211
11103.097656
11246.621094
11226.507812
11257.436523
11192.693359
11301.702148
11206.310547
11160.126953
11186.033203
11107.099609
11038.943359
11106.063477
11277.214844
11059.920898
11066.617188
11084.994141
10967.521484
11031.928711
11016.981445
11132.908203
11056.757812
11191.402344
10977.568359
11061.552734
10868.341797
10878.929688
11090.041016
11037.444336
11051.555664
11050.293945
11080.490234
11175.840820
10973.206055
11152.588867
11127.430664
11068.328125
11207.544922
11231.128906
11194.960938
11274.494141
11180.697266
11351.529297
11253.326172
11154.500977
11079.370117
11168.729492
11064.240234
11043.178711
10964.831055
10991.934570
11069.233398
11101.316406
11114.438477
11108.693359
11107.773438
11027.251953
11156.649414
11176.119141
11135.811523
11178.707031
11050.740234
11063.430664
10973.863281
10995.070312
10987.756836
10920.991211
11151.519531
11263.768555
11173.767578
11297.640625
11296.603516
11164.462891
10924.484375
11052.641602
11059.922852
10872.380859
10790.701172
10989.486328
11031.396484
10906.883789
10852.802734
10907.475586
10899.575195
10913.459961
10990.950195
11163.749023
10975.727539
10945.142578
11100.442383
11136.400391
11082.353516
11031.461914
10983.867188
11030.199219
11150.268555
11289.608398
11214.774414
11204.258789
11135.166992
10974.155273
11039.077148
11037.472656
10882.010742
11061.743164
11183.016602
11135.712891
11135.814453
10965.424805
11143.443359
10794.332031
11049.654297
11014.495117
11020.889648
11136.665039
11042.889648
11000.652344
10870.719727
10901.235352
10947.164062
10998.549805
10854.717773
11018.932617
11065.125000
10868.275391
11126.783203
11010.435547
11246.032227
11320.744141
11216.868164
11359.231445
11236.129883
11072.861328
11008.386719
10990.389648
11143.301758
10965.272461
10969.322266
10971.692383
10948.296875
10800.151367
10972.723633
11049.385742
10935.604492
10965.152344
11137.370117
11081.827148
11029.735352
10949.037109
11042.547852
10992.690430
11146.615234
11229.530273
11333.714844
11120.078125
11021.622070
11202.111328
11196.502930
11178.238281
11182.438477
11157.386719
10964.098633
11005.420898
11227.540039
11210.172852
11104.509766
11142.069336
11121.347656
11152.692383
11046.124023
10882.835938
11003.077148
10951.471680
11073.466797
11116.549805
11262.006836
11235.095703
11217.614258
11060.561523
11049.117188
10996.594727
11023.488281
10984.005859
10958.250000
10998.802734
10963.047852
10823.911133
11051.090820
11121.770508
10974.804688
10881.990234
11041.291992
11051.321289
10955.524414
10993.951172
11037.716797
10966.055664
10977.690430
10841.584961
10898.305664
10738.995117
10890.244141
11054.368164
10947.417969
10923.945312
10919.289062
11014.953125
11021.995117
11079.079102
11155.475586
11102.010742
11039.214844
11019.908203
11099.698242
11049.728516
11115.122070
11151.059570
11413.606445
11338.897461
11414.688477
11036.614258
11054.095703
11116.897461
11107.163086
10945.868164
10909.929688
10977.097656
10786.714844
10933.905273
10918.000977
10811.684570
10956.396484
10905.853516
10932.871094
10762.859375
10960.965820
10957.965820
10793.546875
10905.517578
10960.831055
10888.588867
10782.873047
10820.330078
10914.404297
11008.949219
11025.056641
10794.947266
10781.081055
10998.052734
10967.896484
10970.821289
10760.231445
10873.384766
10942.469727
10906.021484
10702.673828
10630.451172
10676.208984
10979.367188
10850.271484
10955.823242
10962.023438
10953.885742
10937.996094
11055.654297
10946.712891
10943.584961
10977.490234
10938.659180
11123.853516
10895.226562
10871.365234
10879.910156
10851.008789
10822.738281
11016.041992
10797.839844
10875.459961
11078.707031
10915.303711
10822.684570
10827.946289
10756.158203
10843.050781
11018.741211
10793.378906
11068.124023
11071.526367
11093.712891
10848.541992
10889.191406
10965.267578
10873.457031
10929.370117
10990.689453
10764.542969
10866.586914
10856.262695
10879.998047
10914.309570
11139.805664
10993.978516
10746.582031
11051.374023
10970.502930
10944.070312
10995.550781
10978.323242
10939.944336
10778.510742
10925.355469
10923.215820
10872.972656
10920.087891
10879.949219
10971.120117
11007.411133
11008.560547
10830.517578
10753.621094
10803.209961
10966.428711
10886.440430
10873.554688
10993.299805
11017.931641
10889.295898
11005.804688
11021.627930
11054.964844
11096.554688
11269.957031
11172.103516
10909.129883
11085.502930
10972.872070
11020.250000
10979.527344
11106.997070
11045.874023
10948.876953
11119.344727
11008.584961
10895.254883
11010.619141
10984.598633
10825.743164
10939.948242
10847.348633
10821.637695
10840.751953
10758.668945
10919.211914
10934.516602
10853.150391
10887.162109
10967.264648
10885.760742
10866.361328
10823.859375
10867.929688
10598.998047
10738.807617
11025.939453
10965.235352
10860.066406
10752.236328
11015.512695
10951.356445
10779.914062
11061.515625
11096.240234
11056.804688
10890.366211
11026.013672
10845.846680
10908.097656
10880.830078
10877.621094
11051.585938
10828.808594
10881.181641
10961.014648
10935.609375
10947.217773
11035.190430
11243.590820
11171.556641
```
