## Supplementary material for "Functional connectivity across the human subcortical auditory system using an autoregressive matrix-Gaussian copula graphical model approach with partial correlations": Code: roi-12_mean_ts.txt

```
11929.379883
11885.135742
11852.141602
11783.272461
11733.802734
11780.955078
11729.122070
11695.676758
11708.791016
11723.508789
11682.708008
11683.343750
11699.313477
11616.070312
11563.444336
11597.928711
11656.932617
11736.930664
11696.183594
11657.791016
11658.207031
11653.359375
11655.168945
11610.237305
11621.435547
11700.717773
11698.859375
11633.728516
11610.320312
11615.167969
11681.083984
11672.877930
11695.352539
11748.015625
11755.169922
11697.474609
11700.664062
11728.458008
11703.554688
11709.063477
11739.149414
11725.234375
11627.683594
11632.284180
11640.337891
11584.988281
11638.582031
11743.300781
11762.457031
11768.804688
11805.433594
11798.963867
11763.442383
11763.773438
11824.204102
11802.038086
11807.200195
11786.739258
11816.399414
11745.272461
11701.548828
11740.293945
11809.314453
11737.907227
11775.291016
11816.656250
11834.794922
11769.228516
11779.362305
11780.903320
11792.763672
11762.268555
11812.346680
11811.967773
11766.032227
11787.203125
11834.115234
11808.667969
11792.940430
11735.750977
11715.549805
11667.377930
11654.350586
11707.992188
11713.903320
11725.133789
11769.319336
11802.097656
11723.078125
11696.808594
11693.942383
11660.122070
11668.928711
11722.879883
11721.492188
11688.198242
11729.021484
11801.192383
11800.071289
11829.100586
11948.219727
11924.872070
11870.413086
11877.183594
11862.827148
11747.554688
11741.447266
11792.323242
11715.002930
11717.068359
11736.411133
11704.066406
11684.189453
11648.211914
11670.707031
11654.779297
11659.293945
11749.801758
11784.359375
11774.415039
11849.138672
11788.473633
11722.454102
11722.161133
11773.377930
11764.824219
11803.352539
11781.515625
11732.310547
11631.804688
11603.060547
11633.355469
11631.053711
11619.560547
11684.922852
11716.852539
11752.014648
11837.997070
11868.750977
11856.795898
11835.298828
11849.243164
11808.638672
11739.442383
11750.107422
11740.029297
11668.589844
11676.852539
11742.201172
11728.076172
11733.956055
11709.320312
11744.956055
11707.781250
11702.162109
11738.985352
11817.292969
11764.551758
11776.619141
11863.820312
11877.188477
11844.266602
11829.678711
11832.046875
11773.409180
11737.448242
11734.760742
11734.613281
11657.265625
11666.649414
11751.623047
11776.596680
11782.838867
11776.476562
11794.350586
11756.948242
11728.089844
11737.733398
11808.172852
11800.436523
11799.914062
11880.291016
11808.437500
11748.604492
11736.379883
11751.929688
11704.211914
11769.356445
11780.595703
11718.906250
11679.462891
11667.034180
11657.955078
11679.969727
11707.285156
11762.458008
11734.650391
11751.733398
11811.403320
11839.581055
11832.219727
11847.147461
11891.700195
11773.513672
11758.337891
11786.658203
11714.086914
11716.691406
11767.632812
11807.827148
11786.140625
11807.159180
11830.262695
11779.307617
11709.043945
11689.866211
11739.898438
11747.664062
11800.441406
11870.996094
11849.834961
11851.307617
11872.590820
11870.740234
11808.127930
11850.138672
11817.290039
11799.003906
11843.181641
11874.038086
11839.454102
11801.385742
11793.394531
11741.580078
11679.048828
11682.333008
11747.687500
11706.152344
11712.038086
11759.820312
11794.814453
11713.698242
11674.511719
11692.290039
11652.689453
11682.394531
11801.214844
11786.442383
11801.282227
11880.330078
11848.817383
11836.876953
11891.181641
11930.275391
11835.611328
11808.181641
11817.949219
11775.952148
11762.880859
11788.566406
11813.840820
11772.512695
11794.122070
11823.759766
11801.231445
11826.791016
11850.526367
11865.976562
11839.775391
11813.391602
11849.785156
11758.169922
11738.413086
11775.585938
11746.903320
11689.753906
11713.208984
11717.921875
11728.403320
11764.693359
11799.458984
11755.397461
11725.354492
11741.144531
11664.409180
11589.274414
11753.023438
11837.694336
11792.054688
11875.641602
11924.187500
11861.235352
11801.054688
11828.665039
11785.273438
11751.164062
11838.717773
11577.786133
11752.976562
11786.372070
11904.153320
11826.991211
11814.779297
11867.681641
11787.644531
11720.241211
11734.358398
11770.487305
11799.356445
11794.136719
11841.119141
11882.207031
11805.899414
11765.928711
11746.355469
11668.315430
11676.012695
11689.987305
11727.052734
11679.664062
11679.690430
11742.482422
11720.891602
11736.083008
11742.314453
11761.984375
11720.443359
11674.005859
11734.835938
11763.159180
11731.147461
11781.305664
11853.665039
11811.454102
11819.819336
11790.772461
11757.921875
11686.526367
11690.583008
11740.123047
11740.007812
11710.557617
11739.716797
11643.291016
11577.226562
11576.700195
11608.018555
11553.177734
11609.862305
11715.541016
11744.679688
11760.149414
11818.607422
11807.272461
11722.458008
11621.464844
11664.862305
11674.351562
11682.072266
11690.083008
11794.592773
11735.093750
11763.316406
11787.541992
11799.056641
11746.976562
11728.163086
11761.267578
11778.978516
11725.802734
11736.458984
11785.358398
11730.028320
11687.042969
11714.543945
11784.503906
11787.059570
11831.017578
11866.644531
11870.630859
11848.451172
11862.358398
11880.987305
11828.788086
11820.481445
11802.541992
11839.748047
11786.203125
11797.195312
11815.304688
11853.931641
11800.758789
11870.560547
11912.472656
11809.278320
11757.346680
11765.666992
11688.695312
11710.259766
11752.548828
11764.722656
11778.788086
11817.647461
11847.697266
11816.333008
11792.382812
11813.000977
11765.914062
11763.681641
11743.517578
11701.518555
11677.572266
11680.250977
11687.105469
11798.748047
11868.726562
11927.396484
11906.907227
11855.827148
11856.818359
11874.374023
11821.365234
11743.371094
11772.256836
11780.469727
11763.865234
11812.536133
11868.350586
11881.907227
11865.489258
11906.700195
11836.416992
11786.458008
11809.712891
11789.786133
11735.574219
11717.487305
11773.326172
11764.401367
11728.428711
11747.141602
11782.636719
11733.260742
11690.515625
11718.882812
11738.911133
11778.718750
11724.223633
11736.032227
11739.821289
11618.338867
11604.949219
11623.487305
11701.314453
11740.403320
11741.189453
11736.179688
11698.559570
11713.058594
11705.075195
11774.835938
11850.934570
11868.734375
11873.371094
11857.526367
11809.060547
11730.298828
11778.872070
11851.143555
11826.475586
11848.790039
11872.788086
11885.660156
11775.984375
11741.328125
11779.397461
11750.631836
11739.756836
11760.843750
11801.726562
11781.172852
11783.990234
11850.852539
11851.125000
11828.476562
11894.416992
11911.686523
11862.719727
11842.958984
11845.017578
11817.054688
11806.556641
11859.689453
11852.879883
11781.483398
11820.140625
11825.675781
11759.619141
11767.382812
11795.248047
11766.309570
11762.785156
11763.975586
11745.080078
11682.914062
11664.596680
11707.750977
11735.987305
11785.466797
11849.847656
11900.327148
11910.925781
11854.329102
11726.728516
11650.068359
11627.143555
11745.461914
11810.863281
11811.945312
11881.275391
11930.127930
11930.723633
11958.695312
11953.619141
11922.088867
11814.902344
11795.324219
11799.424805
11775.341797
11711.069336
11741.299805
11820.791016
11799.595703
11802.091797
11804.901367
11775.511719
11693.125977
11692.068359
11739.153320
11725.403320
11734.317383
11780.704102
11763.191406
11823.554688
11821.988281
11869.925781
11915.746094
11904.557617
11847.627930
11841.817383
11875.916016
11859.678711
11893.954102
11938.347656
11907.083984
11884.666992
11850.234375
11837.728516
11730.622070
11692.068359
11673.156250
11622.893555
11635.085938
11720.602539
11791.241211
11812.002930
11821.249023
11803.807617
11758.147461
11731.320312
11774.128906
11756.282227
11729.290039
11695.434570
11723.147461
11765.382812
11764.518555
11804.751953
11796.818359
11744.978516
11672.418945
11782.716797
11853.029297
11902.665039
12006.634766
12059.607422
11997.746094
11917.407227
11915.397461
11848.450195
11755.359375
11784.048828
11778.541992
11719.560547
11676.454102
11678.517578
11700.200195
11694.321289
11748.949219
11737.494141
11750.636719
11700.242188
11665.289062
11668.748047
11720.323242
11717.688477
11691.894531
11697.419922
11795.159180
11853.286133
11892.110352
11939.427734
11956.518555
11910.467773
11790.585938
11761.900391
11808.660156
11830.653320
11883.792969
11946.818359
11932.981445
11905.970703
11928.147461
11892.430664
11874.302734
11902.863281
11932.861328
11862.050781
11802.099609
11784.119141
11723.346680
11714.136719
11764.129883
11810.861328
11795.990234
11772.196289
11737.448242
11769.742188
11755.044922
11715.605469
11810.281250
11871.092773
11910.493164
11959.059570
12022.287109
12043.460938
11995.921875
11928.954102
11826.653320
11732.934570
11660.566406
11687.310547
11734.670898
11722.358398
11726.121094
11827.698242
11880.301758
11828.325195
11839.226562
11862.227539
11763.070312
11623.514648
11647.458008
11690.438477
11686.322266
11705.662109
11700.630859
11676.583008
11658.425781
11781.703125
11802.994141
11838.377930
11851.983398
11843.467773
11774.958984
11780.388672
11826.443359
11923.833008
11866.573242
11857.708984
11812.941406
11764.171875
11709.563477
11645.937500
11645.000977
11735.066406
11769.045898
11858.326172
11953.838867
11972.865234
12006.940430
12013.135742
11959.363281
11898.580078
11852.821289
11842.699219
11765.548828
11754.723633
11806.914062
11787.285156
11771.234375
11771.830078
11764.619141
11731.605469
11744.778320
11782.796875
11777.644531
11766.023438
11813.484375
11850.096680
11826.696289
11851.219727
11838.085938
11780.033203
11738.916992
11767.683594
11823.699219
11833.396484
11793.233398
11800.313477
11814.846680
11789.972656
11750.206055
11718.327148
11667.229492
11575.287109
11596.614258
11667.222656
11681.804688
11852.895508
11932.166016
11937.596680
12060.991211
12099.177734
12063.511719
11983.343750
11948.228516
11798.824219
11728.779297
11788.231445
11795.030273
11749.065430
11769.062500
11792.580078
11722.741211
11734.675781
11783.086914
11735.807617
11725.112305
11765.504883
11766.026367
11744.404297
11714.234375
11711.776367
11725.346680
11650.253906
11625.400391
11657.545898
11731.366211
11783.035156
11751.911133
11736.000000
11658.322266
11644.610352
11712.802734
11677.733398
11669.798828
11664.982422
11706.064453
11730.888672
11687.984375
11720.577148
11755.624023
11790.063477
11793.980469
11779.583008
11736.952148
11791.051758
11792.945312
11864.169922
11839.439453
11842.081055
11809.916016
11748.685547
11690.317383
11699.849609
11700.341797
11657.404297
11681.707031
11753.785156
11725.217773
11732.075195
11703.683594
11650.340820
11652.865234
11645.398438
11724.869141
11806.309570
11874.569336
11863.648438
11951.608398
11955.635742
11866.782227
11822.400391
11822.469727
11776.299805
11774.240234
11802.269531
11828.298828
11807.200195
11806.778320
11834.906250
11784.206055
11825.812500
11866.564453
11823.158203
11817.414062
11868.310547
11841.943359
11841.226562
11835.375000
11818.368164
11767.358398
11714.946289
11758.414062
11760.223633
11758.025391
11823.936523
11855.220703
11818.922852
11870.544922
11905.574219
11823.062500
11708.726562
11718.276367
11712.821289
11670.262695
11734.309570
11777.446289
11777.059570
11763.869141
11799.014648
11807.981445
11840.596680
11867.795898
11919.150391
11896.211914
11871.983398
11908.136719
11875.485352
11789.272461
11800.014648
11808.473633
11808.505859
11846.207031
11875.563477
11809.427734
11757.493164
11758.154297
11761.467773
11711.199219
11724.143555
11753.305664
11717.809570
11714.063477
11738.098633
11779.584961
11785.956055
11781.798828
11813.568359
11860.443359
11794.810547
11730.700195
11744.760742
11749.763672
11681.103516
11691.993164
11745.813477
11714.088867
11703.608398
11765.583008
11745.509766
11722.379883
11694.133789
11712.250977
11780.629883
11753.554688
11768.695312
11769.416016
11765.607422
11679.767578
11628.162109
11637.204102
11662.273438
11647.433594
11662.568359
11720.626953
11685.961914
11775.545898
11833.552734
```
