## Supplementary material for "Functional connectivity across the human subcortical auditory system using an autoregressive matrix-Gaussian copula graphical model approach with partial correlations": Code: roi-13_mean_ts.txt

```
11187.112305
11098.638672
11043.724609
11014.204102
11005.401367
10978.430664
10951.539062
10939.821289
10900.714844
10902.627930
10936.520508
10950.371094
10948.988281
10964.163086
10989.365234
10984.655273
10954.466797
10914.354492
10933.135742
10954.259766
10944.992188
10935.665039
10947.091797
10966.557617
10963.359375
10929.675781
10922.136719
10940.250000
10953.442383
10932.633789
10909.366211
10917.948242
10937.811523
10955.923828
10949.820312
10980.721680
10980.487305
10985.374023
11013.829102
11001.697266
10957.673828
10936.739258
10953.900391
10940.396484
10928.014648
10960.358398
10963.350586
10979.088867
10991.566406
10987.775391
10980.511719
10977.548828
10990.222656
10972.691406
10947.064453
10929.945312
10925.926758
10920.588867
10934.408203
10950.294922
10959.017578
10961.840820
10967.134766
10981.084961
10985.644531
10967.314453
10946.770508
10964.959961
10974.058594
10964.999023
10973.701172
10990.404297
10985.510742
10975.656250
10982.854492
10968.449219
10946.571289
10940.967773
10916.121094
10890.066406
10881.233398
10906.343750
10916.719727
10907.638672
10912.665039
10940.827148
10959.369141
10963.290039
10984.559570
10956.920898
10937.675781
10940.783203
10945.856445
10943.022461
10926.734375
10946.098633
10926.273438
10925.318359
10952.017578
10970.374023
10956.167969
10930.637695
10938.418945
10920.299805
10918.087891
10948.922852
10954.418945
10953.873047
10985.395508
10967.178711
10955.193359
10942.401367
10943.682617
10924.916992
10927.469727
10935.062500
10960.072266
10953.338867
10945.867188
10916.261719
10912.661133
10906.155273
10902.291992
10901.458008
10889.462891
10906.306641
10906.587891
10899.319336
10895.577148
10922.869141
10903.461914
10906.840820
10902.071289
10921.286133
10919.665039
10953.898438
10971.999023
10963.431641
10972.608398
10986.740234
10962.229492
10939.501953
10921.375000
10909.652344
10887.543945
10869.423828
10892.941406
10891.542969
10871.722656
10860.559570
10873.375977
10860.865234
10873.798828
10889.232422
10918.107422
10931.814453
10928.757812
10941.968750
10952.800781
10950.885742
10954.866211
10950.635742
10918.283203
10906.105469
10914.743164
10911.992188
10901.847656
10890.859375
10905.504883
10931.102539
10962.195312
10956.481445
10973.069336
10959.378906
10947.350586
10936.084961
10940.829102
10940.004883
10943.408203
10963.295898
10965.777344
10952.705078
10925.491211
10906.066406
10875.409180
10879.247070
10920.008789
10921.922852
10923.482422
10943.344727
10938.660156
10934.016602
10918.447266
10896.330078
10856.642578
10860.986328
10888.920898
10930.979492
10932.834961
10920.399414
10923.299805
10923.989258
10915.528320
10926.601562
10918.139648
10900.010742
10892.209961
10902.066406
10905.144531
10907.925781
10931.996094
10948.829102
10956.400391
10937.673828
10918.413086
10894.840820
10910.096680
10957.237305
10981.133789
10985.044922
11009.188477
11010.082031
11000.284180
11011.094727
11014.298828
11007.264648
10984.664062
10992.004883
10963.576172
10939.938477
10942.317383
10925.820312
10892.988281
10852.091797
10861.292969
10874.630859
10872.226562
10896.808594
10931.046875
10930.262695
10916.073242
10905.931641
10881.785156
10850.707031
10878.462891
10898.000977
10923.932617
10954.160156
10967.582031
10951.089844
10952.417969
10947.498047
10923.601562
10911.913086
10944.356445
10946.215820
10917.836914
10921.052734
10924.186523
10921.662109
10912.353516
10935.409180
10938.724609
10930.214844
10929.998047
10919.304688
10895.091797
10880.907227
10892.200195
10891.602539
10894.007812
10907.425781
10930.543945
10914.974609
10908.962891
10883.304688
10861.247070
10876.554688
10904.185547
10921.169922
10920.453125
10925.847656
10922.867188
10899.887695
10929.306641
10949.454102
10987.731445
11000.934570
11007.550781
10976.801758
10941.615234
10904.236328
10878.965820
10861.431641
10870.606445
10897.000000
10896.680664
10981.509766
10996.797852
10959.859375
10932.995117
10918.948242
10903.583008
10910.054688
10889.202148
10902.329102
10885.958984
10891.923828
10887.129883
10874.489258
10867.393555
10834.535156
10836.243164
10830.080078
10853.666992
10868.083008
10870.190430
10848.674805
10837.868164
10837.067383
10840.687500
10859.238281
10866.832031
10875.624023
10874.413086
10909.579102
10895.471680
10887.869141
10882.693359
10889.454102
10927.610352
10936.905273
10952.584961
10971.291016
10974.447266
10952.250000
10917.131836
10910.815430
10871.423828
10845.543945
10840.200195
10864.464844
10874.484375
10880.860352
10892.861328
10866.507812
10861.752930
10854.615234
10841.469727
10837.620117
10829.475586
10831.593750
10824.572266
10816.350586
10840.370117
10832.843750
10850.052734
10845.933594
10847.050781
10837.781250
10837.845703
10844.892578
10855.682617
10860.089844
10863.525391
10878.012695
10894.736328
10901.967773
10895.754883
10940.024414
10948.073242
10942.599609
10953.971680
10968.873047
10953.265625
10942.432617
10970.043945
10940.367188
10874.360352
10845.265625
10873.275391
10881.547852
10874.791016
10864.202148
10892.141602
10873.853516
10880.275391
10890.285156
10891.558594
10864.479492
10853.284180
10872.688477
10855.047852
10850.625977
10874.277344
10846.817383
10836.437500
10820.595703
10833.587891
10818.042969
10835.346680
10873.640625
10875.543945
10894.659180
10913.304688
10909.723633
10880.813477
10868.798828
10832.299805
10821.886719
10837.830078
10843.577148
10844.763672
10900.512695
10928.474609
10911.090820
10913.317383
10903.207031
10937.987305
10938.086914
10956.017578
10944.024414
10956.800781
10953.617188
10964.475586
11009.847656
10991.827148
10966.082031
10962.373047
10977.792969
10966.217773
10952.124023
10975.272461
10948.104492
10933.906250
10940.752930
10934.951172
10905.770508
10885.470703
10908.541016
10881.679688
10878.334961
10884.302734
10910.868164
10905.717773
10866.800781
10828.290039
10830.597656
10807.030273
10783.093750
10794.909180
10806.552734
10792.910156
10778.561523
10772.214844
10772.463867
10775.017578
10797.174805
10824.282227
10896.258789
10912.318359
10913.780273
10898.062500
10890.538086
10859.130859
10851.971680
10874.517578
10878.272461
10871.810547
10873.391602
10893.115234
10887.930664
10906.067383
10915.950195
10916.322266
10902.633789
10900.733398
10901.571289
10856.140625
10842.504883
10838.974609
10867.073242
10878.409180
10883.837891
10871.711914
10823.861328
10828.362305
10844.358398
10852.075195
10867.687500
10905.768555
10934.651367
10907.674805
10886.769531
10895.937500
10852.614258
10861.211914
10889.759766
10898.380859
10901.773438
10923.662109
10899.029297
10860.869141
10822.630859
10823.044922
10804.780273
10807.323242
10839.297852
10858.672852
10870.322266
10873.272461
10864.499023
10845.699219
10859.319336
10878.950195
10918.546875
10924.188477
10925.101562
10947.304688
10920.240234
10870.828125
10873.406250
10875.069336
10858.166992
10857.633789
10893.884766
10902.087891
10869.881836
10812.495117
10822.207031
10800.181641
10798.535156
10810.412109
10850.779297
10850.081055
10859.250977
10884.139648
10890.009766
10877.824219
10872.821289
10887.046875
10866.025391
10858.429688
10853.791016
10878.452148
10899.194336
10878.399414
10882.830078
10895.396484
10924.744141
10935.645508
10948.247070
10942.952148
10910.455078
10908.524414
10920.412109
10893.097656
10848.956055
10873.145508
10870.146484
10840.447266
10849.314453
10866.666992
10846.881836
10830.224609
10818.007812
10777.614258
10796.607422
10841.010742
10893.918945
10905.733398
10914.668945
10927.161133
10923.887695
10907.433594
10898.337891
10930.569336
10893.425781
10900.090820
10882.491211
10908.260742
10901.546875
10893.559570
10927.541016
10884.136719
10842.851562
10841.259766
10861.082031
10845.218750
10830.391602
10845.862305
10836.387695
10835.548828
10830.396484
10852.725586
10831.237305
10835.500977
10853.746094
10854.887695
10841.760742
10840.895508
10852.912109
10887.587891
10898.635742
10917.908203
10924.327148
10941.049805
10987.452148
10978.395508
10962.525391
10949.613281
10880.113281
10858.508789
10841.611328
10868.122070
10860.269531
10867.162109
10917.208008
10892.503906
10878.014648
10880.212891
10884.805664
10855.491211
10852.799805
10866.694336
10845.193359
10846.927734
10882.769531
10862.289062
10849.863281
10819.084961
10810.059570
10784.899414
10785.085938
10818.509766
10826.516602
10845.041016
10877.592773
10885.584961
10929.914062
10972.457031
10961.338867
10965.406250
10971.253906
10918.016602
10865.797852
10870.107422
10870.670898
10851.788086
10832.853516
10854.179688
10846.996094
10848.073242
10865.562500
10909.016602
10905.817383
10916.571289
10960.452148
10946.457031
10942.908203
10911.566406
10919.595703
10909.007812
10916.304688
10946.996094
10932.773438
10927.591797
10919.222656
10954.530273
10944.726562
10926.343750
10963.436523
10920.142578
10890.405273
10900.381836
10945.627930
10961.084961
10953.556641
10941.425781
10896.266602
10868.004883
10849.346680
10842.649414
10887.707031
10875.900391
10878.879883
10955.788086
10964.727539
10918.674805
10911.807617
10925.471680
10877.692383
10844.782227
10884.425781
10869.739258
10852.230469
10844.224609
10852.833008
10793.717773
10775.514648
10780.507812
10773.023438
10788.823242
10841.706055
10866.833984
10874.106445
10884.402344
10906.912109
10883.543945
10852.658203
10842.102539
10815.135742
10834.134766
10844.752930
10875.680664
10878.972656
10879.461914
10860.487305
10885.970703
10881.761719
10898.376953
10913.948242
10956.239258
10949.542969
10965.496094
10981.174805
10960.747070
10956.888672
10972.412109
11023.863281
11010.277344
11018.564453
10967.387695
10941.854492
10959.626953
10883.876953
10841.249023
10849.195312
10881.974609
10874.850586
10841.968750
10847.906250
10807.565430
10785.204102
10765.779297
10760.057617
10756.885742
10790.616211
10812.367188
10795.775391
10798.771484
10846.679688
10841.324219
10804.466797
10776.039062
10781.339844
10825.335938
10812.679688
10812.594727
10806.788086
10847.869141
10847.854492
10814.959961
10774.578125
10772.497070
10800.791992
10826.205078
10801.921875
10770.972656
10747.097656
10782.629883
10821.521484
10802.362305
10801.235352
10804.793945
10852.859375
10875.764648
10855.826172
10850.939453
10834.666016
10869.821289
10892.958008
10857.460938
10843.958984
10862.244141
10839.034180
10851.184570
10881.448242
10876.668945
10881.659180
10904.677734
10880.773438
10855.541016
10820.855469
10827.007812
10854.302734
10879.110352
10889.041016
10885.592773
10896.369141
10855.569336
10853.100586
10852.495117
10862.121094
10853.808594
10854.419922
10843.264648
10815.544922
10813.230469
10820.873047
10802.156250
10794.648438
10828.928711
10832.750000
10846.937500
10891.705078
10915.200195
10897.156250
10889.402344
10915.049805
10901.203125
10896.201172
10880.274414
10866.228516
10854.134766
10868.007812
10885.588867
10874.892578
10900.471680
10941.595703
10938.636719
10901.771484
10888.572266
10865.608398
10837.849609
10833.766602
10860.422852
10856.159180
10861.052734
10849.814453
10847.770508
10858.027344
10891.462891
10929.970703
10928.808594
10911.663086
10950.209961
10933.034180
10911.561523
10909.069336
10938.732422
10923.029297
10935.553711
10960.172852
10939.537109
10886.185547
10871.750977
10856.727539
10833.254883
10828.449219
10857.644531
10852.306641
10834.447266
10845.960938
10868.133789
10817.812500
10771.194336
10760.552734
10788.440430
10793.221680
10815.394531
10833.688477
10833.750977
10804.758789
10799.268555
10815.227539
10782.755859
10777.653320
10808.018555
10811.667969
10812.138672
10835.217773
10866.058594
10892.554688
10864.727539
10828.376953
10813.853516
10843.009766
10839.480469
10845.921875
10867.844727
10883.357422
10902.549805
10917.019531
10912.916016
10910.597656
10914.659180
10929.294922
10928.477539
10890.180664
```
