## Supplementary material for "Functional connectivity across the human subcortical auditory system using an autoregressive matrix-Gaussian copula graphical model approach with partial correlations": Code: roi-14_mean_ts.txt

```
12179.035156
12105.205078
12067.096680
12057.607422
11983.366211
12040.387695
12035.835938
11927.170898
11968.827148
12025.599609
11932.989258
11891.139648
11876.269531
11842.663086
11817.723633
11821.462891
11896.601562
11990.904297
11913.475586
11837.578125
11812.995117
11882.688477
11912.250000
11899.702148
11866.996094
11915.129883
11936.081055
11862.245117
11798.738281
11845.587891
11945.561523
11934.984375
11926.633789
11967.973633
11971.243164
11873.559570
11882.756836
11978.387695
11959.655273
11941.215820
11967.301758
11949.161133
11853.277344
11860.292969
11895.757812
11836.171875
11870.908203
11992.940430
11984.274414
11976.191406
12038.563477
12081.210938
11979.039062
11981.636719
12053.125000
11964.541992
11966.473633
11973.164062
12040.654297
11991.775391
11952.830078
11960.737305
12054.760742
11980.403320
12009.538086
12040.217773
12066.230469
11987.928711
11954.521484
12004.862305
11978.976562
11994.151367
11993.310547
12042.543945
12013.698242
12004.703125
12094.250977
12060.802734
11955.282227
11921.129883
11911.048828
11876.089844
11881.684570
11953.011719
11963.356445
11949.532227
11963.622070
11981.985352
11896.250977
11905.818359
11917.391602
11891.205078
11900.765625
11949.752930
11960.870117
11915.869141
11914.099609
12051.646484
12046.829102
12062.431641
12106.638672
12152.191406
12093.687500
12054.582031
12051.962891
11981.083984
11951.094727
11997.915039
11919.779297
11890.397461
11913.853516
11873.648438
11890.853516
11869.437500
11921.883789
11868.505859
11900.667969
12033.255859
12031.981445
12043.745117
12081.939453
12011.486328
11940.341797
11935.659180
12014.642578
11994.618164
11982.853516
11919.597656
11854.026367
11733.973633
11751.936523
11860.164062
11885.236328
11879.954102
11976.192383
12017.489258
12057.009766
12090.070312
12085.973633
12018.094727
11964.971680
11992.669922
11994.747070
11926.162109
11921.519531
11938.840820
11861.442383
11873.420898
11909.320312
11911.585938
11854.554688
11886.274414
11948.730469
11964.031250
11925.285156
11979.028320
12090.844727
12027.331055
12049.798828
12123.146484
12100.323242
12014.930664
11950.250000
12005.866211
11923.539062
11944.105469
11926.004883
11911.795898
11871.018555
11844.054688
11958.866211
12015.873047
11976.790039
11966.848633
11969.568359
11937.192383
11892.493164
11971.745117
12046.137695
12020.141602
12010.943359
12064.110352
12015.161133
11893.721680
11906.870117
11916.416992
11908.356445
11955.370117
12001.624023
11906.421875
11803.483398
11835.262695
11836.212891
11868.003906
11878.029297
11940.292969
11960.320312
11943.910156
12092.588867
12096.531250
12052.896484
12063.437500
12065.608398
11993.518555
11953.687500
11985.271484
11939.864258
11915.901367
11954.918945
12034.996094
11952.363281
11932.783203
11979.166016
11944.039062
11917.304688
11912.212891
12028.951172
12037.785156
12056.643555
12158.256836
12084.117188
12041.966797
12096.900391
12022.368164
11958.894531
12021.716797
12007.581055
11983.557617
12008.107422
12098.234375
12030.642578
11963.155273
11914.598633
11893.704102
11847.259766
11892.428711
11936.594727
11945.255859
11919.166016
11960.206055
11989.076172
11853.566406
11809.857422
11875.147461
11847.748047
11887.187500
12049.852539
12018.812500
12036.261719
12116.125977
12085.682617
12028.847656
12042.925781
12094.819336
12013.066406
11970.503906
12019.757812
11992.566406
11951.795898
11978.286133
12041.742188
12001.627930
11954.804688
12060.621094
12049.940430
12050.282227
12043.900391
12070.467773
12040.385742
11954.304688
12041.271484
11979.000977
11972.482422
11991.175781
11948.875000
11874.880859
11908.245117
11921.684570
11897.878906
11982.487305
12034.933594
11931.687500
11921.229492
11958.654297
11839.197266
11717.241211
11979.004883
12067.628906
12018.133789
12046.884766
12138.567383
12042.055664
11934.436523
11975.581055
12006.082031
11938.091797
12033.820312
11679.189453
11911.697266
11945.340820
12067.894531
12032.833008
11964.634766
11979.445312
11971.333008
11867.988281
11876.870117
11959.501953
11985.326172
11958.327148
12035.420898
12082.688477
11958.792969
11873.898438
11926.472656
11897.683594
11857.008789
11854.335938
11884.334961
11877.081055
11875.100586
11918.583008
11922.162109
11882.174805
11893.665039
11922.001953
11861.830078
11877.497070
11883.033203
11957.558594
11943.473633
11973.236328
12070.344727
12040.988281
11974.946289
11960.322266
11913.885742
11864.904297
11857.866211
11941.864258
11951.084961
11896.016602
11875.005859
11782.387695
11679.110352
11742.528320
11827.059570
11764.315430
11790.484375
11908.834961
11919.282227
11977.400391
12017.929688
11960.332031
11881.857422
11807.805664
11875.847656
11882.943359
11878.262695
11904.332031
12003.235352
11956.182617
11930.901367
11933.583008
11958.788086
11878.910156
11853.941406
11898.528320
11946.765625
11930.403320
11884.849609
11935.418945
11882.843750
11864.539062
11936.686523
12036.571289
11978.280273
11942.808594
12025.894531
12080.008789
12010.621094
11980.009766
11988.644531
11987.854492
11918.431641
11882.426758
11994.484375
11941.220703
11910.169922
11954.377930
11982.175781
11934.480469
12001.810547
12032.197266
11892.245117
11827.037109
11843.626953
11821.984375
11818.949219
11877.139648
11926.327148
11885.452148
11919.959961
11972.578125
11915.589844
11887.688477
11935.983398
11890.807617
11877.842773
11893.774414
11847.106445
11842.787109
11895.014648
11908.414062
11930.940430
11990.727539
12061.974609
11990.567383
11904.408203
11921.337891
11994.315430
11976.717773
11914.361328
11932.028320
11946.803711
11915.571289
11979.425781
12050.448242
12069.604492
12026.171875
12039.894531
11983.515625
11861.443359
11870.802734
11918.336914
11845.246094
11832.041016
11885.200195
11887.581055
11820.688477
11810.162109
11910.714844
11886.371094
11845.599609
11796.758789
11837.716797
11912.768555
11825.074219
11806.001953
11827.582031
11771.486328
11718.234375
11727.910156
11853.221680
11834.928711
11856.828125
11872.165039
11861.085938
11903.231445
11901.870117
11937.913086
12026.588867
12024.179688
11954.271484
11880.225586
11873.648438
11865.941406
11879.099609
11993.763672
12006.220703
11973.422852
11984.812500
11990.878906
11871.166016
11815.745117
11864.611328
11883.855469
11839.333008
11840.929688
11927.077148
11921.368164
11874.929688
11981.112305
12003.744141
11965.088867
11938.039062
12006.130859
11957.968750
11919.169922
11942.758789
11974.072266
11929.803711
11999.129883
12024.819336
11920.627930
11860.278320
11908.275391
11858.626953
11880.975586
11931.748047
11872.247070
11843.597656
11850.212891
11856.480469
11817.583008
11802.276367
11895.306641
11959.468750
11998.758789
12021.660156
12049.015625
11977.895508
11873.579102
11860.103516
11781.276367
11813.235352
11904.375000
12020.657227
11991.777344
12057.561523
12091.778320
12043.508789
12010.627930
12002.783203
12009.917969
11907.533203
11850.287109
11900.603516
11939.671875
11848.187500
11845.126953
11911.660156
11920.669922
11860.543945
11853.264648
11887.607422
11796.606445
11778.176758
11864.510742
11884.286133
11871.756836
11894.355469
11899.257812
12005.502930
11980.466797
11979.491211
11994.971680
12039.962891
11976.247070
11988.529297
12068.681641
12017.529297
12028.375977
12076.692383
12069.769531
11957.430664
11909.207031
11898.426758
11806.870117
11762.068359
11826.773438
11789.769531
11821.716797
11909.903320
11938.609375
11924.477539
11881.432617
11905.066406
11851.585938
11835.447266
11857.689453
11912.320312
11845.164062
11746.542969
11771.871094
11891.282227
11905.871094
11924.177734
11925.216797
11864.144531
11773.431641
11890.156250
12029.117188
12068.365234
12082.278320
12156.974609
12121.085938
11989.440430
11916.974609
11915.708984
11859.236328
11847.808594
11879.277344
11827.350586
11783.775391
11787.750000
11847.963867
11844.252930
11846.986328
11810.171875
11844.889648
11830.215820
11751.724609
11772.190430
11795.137695
11856.256836
11864.390625
11853.229492
11948.445312
12032.603516
12049.745117
12084.089844
12048.577148
11973.729492
11813.543945
11823.914062
11929.794922
11957.013672
12012.812500
12089.341797
12027.551758
12005.898438
12012.322266
11991.922852
11953.803711
11967.376953
11993.725586
11916.807617
11835.653320
11849.698242
11809.790039
11820.744141
11847.005859
11925.974609
11897.020508
11862.184570
11838.082031
11874.356445
11915.420898
11904.341797
11970.894531
12096.751953
12122.751953
12100.370117
12083.036133
12112.611328
12027.528320
11887.623047
11846.230469
11863.557617
11798.920898
11785.058594
11854.794922
11879.175781
11893.266602
11977.106445
12002.328125
11948.208008
11952.753906
11939.679688
11821.285156
11700.854492
11733.402344
11782.281250
11807.558594
11777.648438
11786.468750
11773.290039
11735.497070
11862.392578
11977.069336
11949.265625
11938.373047
11948.536133
11869.219727
11857.184570
11919.634766
12010.482422
11986.611328
12004.533203
11918.930664
11868.834961
11835.182617
11755.864258
11807.129883
11945.674805
11994.110352
12068.930664
12173.733398
12142.024414
12120.981445
12080.438477
12061.964844
11925.791992
11896.609375
11947.939453
11842.835938
11815.894531
11856.533203
11868.668945
11807.385742
11847.564453
11895.676758
11818.983398
11803.893555
11856.522461
11874.795898
11829.154297
11909.542969
11963.196289
11929.581055
11926.101562
11944.519531
11917.069336
11870.727539
11863.383789
11946.545898
11946.669922
11905.311523
11893.164062
11961.963867
11907.770508
11865.468750
11797.306641
11770.808594
11684.387695
11693.433594
11824.681641
11904.546875
12060.082031
12173.398438
12180.724609
12239.156250
12274.375977
12144.259766
11992.778320
11971.745117
11827.773438
11795.018555
11905.159180
11908.145508
11813.301758
11790.309570
11845.722656
11805.578125
11802.508789
11897.005859
11845.918945
11779.838867
11865.919922
11908.834961
11854.676758
11780.769531
11764.075195
11772.447266
11739.433594
11740.259766
11754.442383
11836.683594
11891.828125
11868.494141
11758.502930
11688.576172
11743.347656
11818.654297
11810.161133
11810.491211
11756.625000
11798.889648
11825.754883
11843.425781
11849.350586
11828.021484
11873.875977
11919.835938
11882.498047
11868.744141
11907.529297
11977.034180
12025.633789
11972.172852
11879.345703
11845.396484
11840.191406
11786.333008
11868.933594
11891.733398
11825.090820
11819.149414
11884.288086
11846.652344
11827.150391
11766.152344
11698.875000
11710.453125
11727.617188
11783.166016
11942.712891
11995.512695
11997.724609
12011.372070
12052.940430
11945.991211
11871.545898
11862.955078
11888.317383
11872.531250
11909.457031
11941.112305
11923.500977
11903.480469
11950.381836
11853.299805
11882.782227
11961.447266
11923.029297
11909.248047
11980.516602
11991.854492
11907.998047
11874.759766
11909.154297
11827.302734
11783.063477
11863.689453
11903.682617
11857.248047
11906.971680
11989.030273
11931.250977
11934.144531
11985.234375
11863.531250
11772.819336
11750.693359
11780.636719
11797.156250
11800.206055
11890.162109
11877.366211
11827.558594
11907.305664
11917.651367
11916.224609
11974.445312
12031.489258
11943.222656
11894.787109
11942.152344
11938.624023
11848.105469
11878.913086
11947.493164
11942.644531
11931.089844
11959.037109
11858.085938
11745.496094
11749.107422
11837.366211
11804.981445
11798.448242
11868.251953
11867.264648
11815.055664
11789.416016
11855.166016
11871.416992
11828.678711
11844.377930
11921.607422
11855.958008
11787.747070
11787.005859
11836.599609
11747.531250
11753.471680
11852.385742
11772.283203
11793.757812
11779.456055
11807.236328
11817.718750
11789.958008
11806.463867
11908.036133
11895.119141
11840.608398
11821.239258
11857.054688
11775.082031
11680.966797
11642.045898
11669.053711
11673.085938
11689.168945
11811.071289
11848.174805
11844.658203
11895.131836
```
