## Supplementary material for "Functional connectivity across the human subcortical auditory system using an autoregressive matrix-Gaussian copula graphical model approach with partial correlations": Code: roi-15_mean_ts.txt

```
11385.877930
11323.579102
11273.699219
11244.910156
11267.666016
11238.940430
11215.653320
11206.390625
11150.833008
11108.261719
11152.325195
11169.587891
11159.400391
11169.546875
11191.440430
11162.597656
11133.726562
11105.774414
11164.429688
11195.314453
11193.257812
11182.601562
11200.250977
11239.061523
11224.336914
11181.639648
11154.007812
11194.722656
11215.835938
11198.215820
11180.402344
11189.735352
11207.293945
11224.070312
11194.937500
11233.122070
11243.031250
11230.068359
11269.961914
11263.547852
11227.741211
11200.408203
11241.080078
11223.066406
11203.662109
11222.745117
11212.653320
11205.487305
11210.301758
11213.342773
11218.683594
11208.240234
11241.825195
11223.750977
11201.567383
11202.984375
11178.590820
11157.322266
11155.518555
11176.336914
11201.372070
11194.255859
11191.312500
11205.865234
11203.095703
11172.428711
11147.037109
11178.580078
11174.220703
11170.509766
11167.690430
11209.901367
11201.685547
11176.950195
11194.982422
11191.209961
11159.916016
11185.777344
11173.215820
11133.531250
11089.262695
11096.378906
11096.005859
11081.511719
11087.976562
11135.862305
11173.514648
11171.668945
11209.125977
11189.503906
11150.179688
11164.407227
11178.734375
11176.291016
11151.496094
11193.498047
11172.191406
11158.349609
11185.937500
11199.796875
11197.931641
11165.693359
11184.866211
11174.009766
11159.326172
11209.555664
11213.427734
11203.666016
11230.923828
11231.983398
11213.823242
11222.459961
11226.961914
11206.803711
11175.215820
11191.450195
11214.707031
11207.376953
11204.659180
11226.439453
11228.792969
11229.242188
11239.799805
11227.736328
11201.518555
11216.254883
11190.981445
11157.411133
11123.507812
11159.746094
11147.484375
11129.330078
11143.161133
11162.889648
11157.055664
11183.012695
11229.348633
11209.458008
11195.852539
11235.102539
11213.216797
11181.165039
11171.148438
11166.538086
11148.199219
11109.894531
11131.992188
11121.561523
11085.953125
11094.438477
11122.307617
11111.780273
11121.432617
11128.993164
11171.312500
11189.316406
11184.770508
11199.531250
11215.846680
11212.402344
11212.090820
11217.388672
11158.232422
11108.791016
11118.950195
11113.941406
11120.652344
11116.372070
11150.369141
11176.387695
11220.020508
11206.422852
11240.718750
11221.413086
11209.505859
11179.641602
11208.011719
11200.516602
11187.644531
11223.926758
11221.089844
11191.204102
11165.748047
11149.235352
11121.866211
11126.834961
11172.441406
11180.612305
11170.784180
11200.823242
11217.393555
11186.556641
11174.143555
11161.320312
11135.333008
11139.572266
11170.937500
11227.438477
11224.229492
11229.035156
11266.767578
11260.912109
11240.554688
11269.150391
11259.885742
11225.884766
11204.228516
11222.750000
11213.134766
11192.156250
11221.510742
11216.932617
11193.091797
11152.235352
11146.143555
11138.844727
11161.701172
11230.220703
11268.396484
11260.566406
11311.747070
11305.893555
11267.337891
11280.529297
11296.784180
11254.222656
11216.740234
11221.987305
11180.355469
11149.754883
11164.634766
11179.268555
11162.598633
11119.603516
11153.696289
11165.401367
11160.586914
11166.898438
11215.241211
11210.281250
11177.446289
11193.320312
11186.287109
11149.778320
11176.859375
11209.769531
11211.510742
11247.621094
11270.425781
11234.833008
11249.153320
11253.686523
11231.019531
11201.176758
11221.403320
11213.067383
11188.011719
11163.852539
11202.122070
11198.955078
11183.530273
11208.412109
11220.847656
11195.766602
11203.484375
11218.449219
11211.329102
11178.821289
11197.401367
11183.188477
11157.483398
11189.544922
11213.537109
11194.038086
11191.562500
11175.609375
11135.516602
11152.202148
11198.774414
11214.360352
11187.269531
11198.501953
11164.232422
11115.246094
11141.943359
11190.606445
11178.097656
11182.326172
11230.953125
11213.460938
11177.979492
11151.210938
11121.486328
11078.721680
11080.918945
11123.610352
11126.884766
11252.420898
11276.272461
11237.979492
11189.059570
11196.507812
11177.170898
11174.954102
11147.451172
11175.269531
11156.567383
11144.124023
11154.748047
11137.990234
11126.083008
11083.599609
11116.817383
11106.330078
11095.217773
11095.344727
11089.219727
11069.129883
11052.666992
11067.625000
11054.228516
11070.188477
11062.636719
11084.479492
11088.198242
11103.926758
11120.264648
11130.187500
11130.220703
11124.962891
11150.054688
11176.305664
11185.646484
11218.935547
11211.259766
11202.893555
11168.396484
11190.425781
11153.486328
11127.436523
11105.854492
11120.365234
11120.982422
11113.394531
11131.590820
11138.406250
11131.302734
11145.699219
11121.547852
11101.870117
11101.664062
11126.352539
11135.031250
11110.377930
11135.407227
11119.506836
11121.839844
11132.874023
11145.333008
11133.624023
11119.156250
11142.483398
11148.264648
11153.127930
11135.063477
11151.828125
11166.201172
11175.575195
11162.934570
11213.058594
11216.964844
11200.348633
11206.858398
11220.090820
11204.151367
11192.461914
11232.311523
11223.695312
11186.268555
11136.198242
11135.003906
11123.322266
11103.563477
11097.017578
11129.975586
11120.997070
11125.846680
11155.274414
11151.886719
11142.960938
11107.633789
11142.651367
11135.837891
11116.250977
11148.791016
11133.233398
11106.323242
11084.108398
11091.394531
11096.886719
11096.626953
11149.651367
11147.701172
11169.906250
11181.203125
11174.813477
11124.777344
11115.339844
11108.253906
11080.760742
11101.809570
11093.122070
11090.108398
11114.290039
11146.090820
11138.188477
11145.066406
11139.465820
11187.906250
11174.921875
11185.444336
11170.735352
11180.566406
11181.542969
11185.593750
11231.207031
11225.217773
11219.104492
11219.131836
11262.517578
11239.542969
11212.579102
11246.838867
11216.843750
11210.790039
11216.788086
11207.479492
11178.940430
11131.183594
11167.748047
11135.001953
11122.770508
11136.596680
11174.428711
11156.806641
11138.429688
11097.498047
11086.468750
11042.070312
11016.206055
11023.887695
11035.302734
11029.076172
10999.701172
10993.324219
10984.194336
11000.146484
11031.969727
11056.810547
11134.549805
11146.978516
11164.351562
11142.750000
11145.745117
11120.647461
11120.283203
11160.808594
11166.547852
11173.059570
11178.666016
11203.416992
11199.500977
11206.431641
11225.544922
11218.885742
11219.702148
11208.445312
11213.138672
11180.780273
11148.309570
11116.375977
11129.114258
11124.443359
11109.605469
11143.652344
11130.232422
11118.416992
11135.004883
11140.794922
11107.429688
11126.725586
11170.183594
11156.126953
11136.333984
11170.109375
11139.244141
11132.877930
11163.342773
11183.718750
11157.767578
11191.516602
11168.746094
11139.423828
11087.047852
11091.108398
11065.902344
11069.997070
11109.515625
11133.154297
11131.925781
11111.488281
11113.198242
11077.028320
11096.659180
11116.412109
11163.698242
11181.293945
11180.435547
11220.939453
11192.951172
11136.358398
11140.470703
11155.666016
11128.835938
11104.673828
11141.783203
11143.363281
11111.035156
11063.427734
11090.345703
11078.255859
11080.277344
11081.061523
11122.050781
11124.538086
11108.305664
11138.481445
11136.738281
11127.955078
11125.448242
11152.530273
11141.040039
11143.138672
11144.645508
11187.603516
11196.800781
11197.467773
11198.763672
11216.679688
11242.675781
11235.444336
11254.107422
11242.625977
11199.443359
11175.569336
11205.056641
11170.583008
11140.848633
11166.735352
11138.768555
11091.865234
11094.430664
11116.653320
11097.669922
11089.004883
11099.575195
11056.967773
11059.452148
11105.352539
11155.037109
11170.980469
11165.829102
11191.108398
11199.805664
11177.973633
11160.962891
11188.632812
11153.648438
11137.121094
11137.819336
11183.565430
11192.915039
11209.708984
11260.219727
11211.811523
11146.290039
11107.767578
11125.301758
11116.277344
11069.744141
11098.021484
11056.538086
11061.389648
11040.967773
11065.754883
11056.576172
11054.105469
11066.401367
11086.929688
11078.293945
11092.800781
11093.272461
11154.458984
11158.750000
11174.952148
11179.301758
11196.161133
11239.868164
11240.329102
11216.787109
11222.398438
11168.860352
11141.834961
11120.800781
11161.690430
11165.805664
11171.788086
11230.774414
11193.973633
11151.941406
11171.775391
11166.592773
11133.309570
11117.312500
11123.990234
11112.845703
11100.284180
11155.397461
11134.499023
11108.123047
11063.852539
11062.636719
11041.218750
11035.461914
11064.565430
11082.623047
11090.970703
11124.778320
11124.776367
11176.466797
11217.875000
11230.159180
11220.993164
11263.478516
11215.950195
11171.436523
11173.574219
11159.395508
11107.486328
11041.960938
11082.497070
11088.030273
11102.691406
11127.801758
11185.203125
11192.887695
11186.916016
11229.646484
11214.416016
11205.508789
11177.182617
11191.108398
11175.754883
11164.766602
11203.166016
11189.533203
11172.949219
11159.424805
11204.862305
11201.116211
11192.187500
11233.356445
11192.154297
11156.177734
11143.237305
11192.013672
11202.938477
11179.219727
11198.333984
11148.863281
11127.387695
11123.182617
11105.627930
11160.279297
11138.968750
11132.466797
11220.711914
11248.943359
11204.638672
11204.606445
11210.738281
11141.417969
11106.377930
11151.199219
11153.798828
11124.590820
11140.806641
11146.287109
11101.507812
11066.372070
11096.704102
11073.627930
11070.402344
11122.881836
11144.919922
11133.646484
11149.355469
11172.999023
11142.980469
11106.625977
11107.962891
11063.478516
11044.668945
11035.470703
11087.050781
11090.074219
11091.629883
11082.708984
11121.537109
11119.359375
11135.684570
11150.007812
11188.342773
11183.267578
11196.420898
11219.992188
11205.352539
11201.907227
11227.712891
11296.689453
11256.606445
11257.521484
11211.199219
11177.768555
11223.043945
11168.081055
11115.432617
11112.859375
11139.535156
11109.771484
11081.881836
11099.790039
11069.244141
11027.676758
11032.180664
11032.843750
11001.579102
11039.898438
11071.344727
11064.693359
11057.714844
11117.463867
11123.761719
11090.273438
11033.480469
11057.669922
11091.830078
11078.549805
11085.033203
11088.779297
11143.102539
11162.445312
11125.587891
11082.675781
11065.290039
11093.905273
11128.546875
11082.030273
11050.087891
11020.008789
11071.088867
11118.168945
11084.808594
11084.254883
11063.137695
11122.833008
11162.413086
11136.934570
11136.237305
11135.532227
11180.132812
11194.301758
11158.662109
11122.113281
11140.515625
11129.752930
11123.856445
11169.174805
11165.545898
11157.983398
11183.819336
11163.475586
11134.508789
11101.427734
11099.860352
11143.598633
11186.341797
11213.571289
11204.321289
11234.764648
11193.982422
11169.778320
11184.105469
11187.662109
11174.122070
11159.718750
11167.899414
11143.363281
11124.200195
11132.075195
11115.480469
11090.410156
11157.568359
11157.144531
11160.867188
11215.901367
11228.086914
11216.268555
11203.144531
11232.211914
11204.372070
11182.028320
11166.664062
11173.310547
11162.248047
11152.129883
11180.153320
11175.971680
11157.336914
11216.861328
11211.529297
11168.257812
11172.220703
11168.433594
11149.257812
11127.920898
11175.346680
11171.704102
11161.039062
11162.525391
11166.689453
11157.054688
11203.380859
11244.145508
11254.930664
11214.623047
11260.536133
11250.093750
11218.897461
11208.804688
11229.586914
11202.764648
11201.797852
11248.542969
11219.612305
11147.057617
11146.277344
11122.036133
11095.221680
11086.481445
11143.246094
11127.257812
11089.250000
11078.264648
11068.508789
11008.660156
11006.693359
11027.901367
11097.599609
11107.531250
11109.644531
11118.111328
11118.780273
11088.171875
11058.418945
11082.092773
11043.966797
11021.166992
11061.482422
11067.527344
11076.181641
11102.999023
11134.131836
11169.306641
11152.819336
11123.478516
11104.421875
11126.573242
11116.007812
11111.127930
11135.598633
11162.840820
11190.572266
11198.451172
11196.406250
11183.205078
11167.859375
11196.316406
11210.558594
11189.381836
```
