## Supplementary material for "Functional connectivity across the human subcortical auditory system using an autoregressive matrix-Gaussian copula graphical model approach with partial correlations": Code: roi-00_mean_ts.txt

```
10023.676758
9989.003906
9956.860352
9936.874023
9917.528320
9858.316406
9816.891602
9823.865234
9862.147461
9862.233398
9877.700195
9884.242188
9850.524414
9820.905273
9837.782227
9837.329102
9840.692383
9873.396484
9874.562500
9872.175781
9876.710938
9873.307617
9849.159180
9871.826172
9877.835938
9866.902344
9888.690430
9881.395508
9876.259766
9862.129883
9871.505859
9861.727539
9864.954102
9859.631836
9832.778320
9843.898438
9861.876953
9875.751953
9888.740234
9874.069336
9845.771484
9811.407227
9810.775391
9816.916016
9841.281250
9881.631836
9904.893555
9909.444336
9912.108398
9902.846680
9852.721680
9876.466797
9867.984375
9861.973633
9904.524414
9898.447266
9884.459961
9853.389648
9836.213867
9846.720703
9859.282227
9886.161133
9891.590820
9902.617188
9900.211914
9868.818359
9856.340820
9884.604492
9906.790039
9906.404297
9908.660156
9901.666016
9893.255859
9858.396484
9864.868164
9861.758789
9849.402344
9895.742188
9902.310547
9910.431641
9907.581055
9931.371094
9869.537109
9872.171875
9896.320312
9897.975586
9906.570312
9906.008789
9898.693359
9880.054688
9881.267578
9881.680664
9879.249023
9896.692383
9877.027344
9867.212891
9910.656250
9896.389648
9906.837891
9939.634766
9943.259766
9916.679688
9903.916016
9906.544922
9882.535156
9864.907227
9869.370117
9872.024414
9859.122070
9869.650391
9873.544922
9892.800781
9913.941406
9915.162109
9927.699219
9939.536133
9931.898438
9916.823242
9937.836914
9944.557617
9942.935547
9948.996094
9944.584961
9895.416016
9872.678711
9890.517578
9903.820312
9913.715820
9927.569336
9883.230469
9849.705078
9835.572266
9848.975586
9872.995117
9920.093750
9932.779297
9934.267578
9918.021484
9907.704102
9880.248047
9890.922852
9922.896484
9925.895508
9956.672852
9931.030273
9887.647461
9866.098633
9860.769531
9875.548828
9903.503906
9916.712891
9901.367188
9866.181641
9835.880859
9843.099609
9843.702148
9856.801758
9904.110352
9903.156250
9922.975586
9930.556641
9887.204102
9870.015625
9853.073242
9856.868164
9882.375977
9901.053711
9883.274414
9876.487305
9885.324219
9873.642578
9893.927734
9885.270508
9870.586914
9864.830078
9863.011719
9882.166992
9891.216797
9881.167969
9899.501953
9846.727539
9824.415039
9898.160156
9918.035156
9930.105469
9931.505859
9888.261719
9872.555664
9871.655273
9856.896484
9869.593750
9894.695312
9886.071289
9883.940430
9906.796875
9887.123047
9905.638672
9926.066406
9888.573242
9871.457031
9898.785156
9889.182617
9918.081055
9926.686523
9918.580078
9923.907227
9933.663086
9916.128906
9897.098633
9910.768555
9898.236328
9893.400391
9917.368164
9931.570312
9934.503906
9930.319336
9921.903320
9900.807617
9893.641602
9920.769531
9945.931641
9948.515625
9943.509766
9930.761719
9891.528320
9884.543945
9901.523438
9907.860352
9911.686523
9906.895508
9915.873047
9884.937500
9886.632812
9880.385742
9867.172852
9867.869141
9878.333984
9891.156250
9898.778320
9905.100586
9901.179688
9882.298828
9884.913086
9911.599609
9919.142578
9950.570312
9968.149414
9967.555664
9940.521484
9909.805664
9899.625000
9905.384766
9915.773438
9921.854492
9931.573242
9911.918945
9895.824219
9866.919922
9862.061523
9863.959961
9880.426758
9905.511719
9909.117188
9893.380859
9878.154297
9873.902344
9855.459961
9873.392578
9889.172852
9884.822266
9903.328125
9902.651367
9875.801758
9885.412109
9874.662109
9869.380859
9892.754883
9892.952148
9870.617188
9878.982422
9876.031250
9878.597656
9844.176758
9894.113281
9906.034180
9934.801758
9926.215820
9896.725586
9876.895508
9878.712891
9861.991211
9895.529297
9903.698242
9892.564453
9885.262695
9871.274414
9859.052734
9861.208984
9865.515625
9869.189453
9888.902344
9885.244141
9878.628906
9852.444336
9839.845703
9844.759766
9837.490234
9854.721680
9869.369141
9869.090820
9855.857422
9844.818359
9847.365234
9868.330078
9893.795898
9906.699219
9886.934570
9886.063477
9895.166992
9860.499023
9862.185547
9872.255859
9866.703125
9881.312500
9915.990234
9917.315430
9891.090820
9890.662109
9874.891602
9832.707031
9861.132812
9881.028320
9871.479492
9872.279297
9877.941406
9852.083984
9850.687500
9856.448242
9868.393555
9894.993164
9906.597656
9899.246094
9892.982422
9877.877930
9865.845703
9859.135742
9875.139648
9876.987305
9889.251953
9875.757812
9879.286133
9898.195312
9885.296875
9905.826172
9921.191406
9918.624023
9908.266602
9894.465820
9892.949219
9896.998047
9906.107422
9911.739258
9911.211914
9897.903320
9902.075195
9778.764648
9872.867188
9892.778320
9902.539062
9898.089844
9906.183594
9906.125000
9886.521484
9887.397461
9890.297852
9895.666016
9896.147461
9906.911133
9901.771484
9878.590820
9873.131836
9873.416992
9868.500000
9885.573242
9894.906250
9905.166992
9907.502930
9903.961914
9886.319336
9896.446289
9919.927734
9928.977539
9921.032227
9911.282227
9904.193359
9880.476562
9873.824219
9875.199219
9900.756836
9907.151367
9898.216797
9891.791016
9899.218750
9859.179688
9876.154297
9905.060547
9912.176758
9916.732422
9950.902344
9939.454102
9905.546875
9890.021484
9882.994141
9885.885742
9910.591797
9916.016602
9900.793945
9910.738281
9895.619141
9875.224609
9869.593750
9879.173828
9890.128906
9888.386719
9894.333984
9883.733398
9873.241211
9882.020508
9871.741211
9878.871094
9883.934570
9890.063477
9877.908203
9885.214844
9883.243164
9874.287109
9888.338867
9889.483398
9882.252930
9898.221680
9898.228516
9887.533203
9876.660156
9880.497070
9894.433594
9896.047852
9916.363281
9911.391602
9870.171875
9858.263672
9865.759766
9881.669922
9871.762695
9892.670898
9910.439453
9916.409180
9891.418945
9863.142578
9860.220703
9831.339844
9794.446289
9886.340820
9924.730469
9920.783203
9908.322266
9899.076172
9877.143555
9836.638672
9838.296875
9850.462891
9850.222656
9856.807617
9870.797852
9871.610352
9854.662109
9840.471680
9838.603516
9848.390625
9848.364258
9857.380859
9864.788086
9821.876953
9807.496094
9823.920898
9830.416992
9863.079102
9861.837891
9873.621094
9824.448242
9805.388672
9816.856445
9835.275391
9835.420898
9875.218750
9882.590820
9860.198242
9851.759766
9850.377930
9860.206055
9861.612305
9877.605469
9907.647461
9886.980469
9859.367188
9851.660156
9853.095703
9855.499023
9873.144531
9867.405273
9875.201172
9873.639648
9882.506836
9892.790039
9911.483398
9907.533203
9888.004883
9887.190430
9864.165039
9855.421875
9833.697266
9806.135742
9788.786133
9802.146484
9824.022461
9844.376953
9846.404297
9830.827148
9803.923828
9802.208984
9823.725586
9831.555664
9838.664062
9843.289062
9850.264648
9820.725586
9826.041992
9827.047852
9839.807617
9858.416992
9872.833008
9848.194336
9858.448242
9819.391602
9811.666016
9810.357422
9838.457031
9859.071289
9896.575195
9919.515625
9914.177734
9880.899414
9886.075195
9888.353516
9876.920898
9889.906250
9899.750977
9898.525391
9879.208984
9870.065430
9876.517578
9884.324219
9866.450195
9871.140625
9875.370117
9823.546875
9839.320312
9864.395508
9898.385742
9886.704102
9885.780273
9830.048828
9825.126953
9823.609375
9826.517578
9849.279297
9863.311523
9836.945312
9814.576172
9800.900391
9792.761719
9803.968750
9833.251953
9843.088867
9846.428711
9861.213867
9859.950195
9840.191406
9821.008789
9816.875977
9823.685547
9845.771484
9851.824219
9853.768555
9846.043945
9840.103516
9831.272461
9845.458008
9852.540039
9844.170898
9843.088867
9832.979492
9838.384766
9837.221680
9847.317383
9863.019531
9855.151367
9854.238281
9843.416992
9837.424805
9840.271484
9818.023438
9844.948242
9870.827148
9854.121094
9848.116211
9847.914062
9838.857422
9840.593750
9866.757812
9873.949219
9876.972656
9866.566406
9843.332031
9831.541016
9803.999023
9844.486328
9778.485352
9882.034180
9919.136719
9913.040039
9907.045898
9863.567383
9830.301758
9825.483398
9817.290039
9832.632812
9835.160156
9851.920898
9849.298828
9840.893555
9801.727539
9824.283203
9837.033203
9845.465820
9883.065430
9890.738281
9910.876953
9892.050781
9862.404297
9855.196289
9854.943359
9861.402344
9862.975586
9869.728516
9892.470703
9879.818359
9867.819336
9850.465820
9857.445312
9881.657227
9874.647461
9861.270508
9876.980469
9842.293945
9821.236328
9809.296875
9824.834961
9840.138672
9860.246094
9884.988281
9905.401367
9915.957031
9913.068359
9880.926758
9855.024414
9860.343750
9845.631836
9860.381836
9866.916016
9876.482422
9881.413086
9887.964844
9873.789062
9889.782227
9904.567383
9910.062500
9908.422852
9910.682617
9899.204102
9863.413086
9847.001953
9837.965820
9812.546875
9828.789062
9871.932617
9898.114258
9902.890625
9887.865234
9877.182617
9889.001953
9873.689453
9869.718750
9857.718750
9886.941406
9899.956055
9920.092773
9897.588867
9876.774414
9871.138672
9862.271484
9866.893555
9903.880859
9906.896484
9899.526367
9872.627930
9856.317383
9844.163086
9828.234375
9838.448242
9826.874023
9834.915039
9862.497070
9863.733398
9866.435547
9876.505859
9878.820312
9870.134766
9876.594727
9861.275391
9858.457031
9847.845703
9867.239258
9865.010742
9863.900391
9870.457031
9904.401367
9912.059570
9908.401367
9901.271484
9897.353516
9905.715820
9901.251953
9897.144531
9880.625977
9866.895508
9866.091797
9859.353516
9848.532227
9850.383789
9854.099609
9864.239258
9854.138672
9874.940430
9860.346680
9862.073242
9854.179688
9846.771484
9845.273438
9849.379883
9871.911133
9864.356445
9867.387695
9855.935547
9819.763672
9726.929688
9876.804688
9906.429688
9920.450195
9900.555664
9877.693359
9839.251953
9822.041992
9815.612305
9829.647461
9817.578125
9815.872070
9797.349609
9776.576172
9791.940430
9805.521484
9812.376953
9819.551758
9846.250977
9857.260742
9849.647461
9857.367188
9853.974609
9822.549805
9796.029297
9794.385742
9809.117188
9820.307617
9838.321289
9872.674805
9862.183594
9858.109375
9868.473633
9870.545898
9867.467773
9828.550781
9845.789062
9887.941406
9895.452148
9928.089844
9942.940430
9918.142578
9899.716797
9865.629883
9842.158203
9829.982422
9855.822266
9867.344727
9867.582031
9876.874023
9886.820312
9889.605469
9875.115234
9847.666016
9840.055664
9835.041016
9842.500977
9855.556641
9858.337891
9869.708008
9848.059570
9870.784180
9891.564453
9868.583008
9871.207031
9847.181641
9861.101562
9840.804688
9847.626953
9857.617188
9854.798828
9853.738281
9883.875977
9859.851562
9869.695312
9868.545898
9850.071289
9872.404297
9871.818359
9872.932617
9862.632812
9873.340820
9874.212891
9877.313477
9863.881836
9840.129883
9863.033203
9863.420898
9862.920898
9879.917969
9866.109375
9856.454102
9864.066406
9861.380859
9862.024414
9864.259766
9883.726562
9858.675781
9866.316406
9882.909180
9874.887695
9911.323242
9905.412109
9900.159180
9858.623047
9849.703125
9853.173828
9864.664062
9896.338867
9892.511719
9887.455078
9840.493164
9831.936523
9813.663086
9827.814453
9846.946289
9873.752930
9884.294922
9878.512695
9844.958984
9840.481445
9823.555664
9830.632812
9841.264648
9866.122070
9854.959961
9850.255859
9832.119141
9831.908203
9844.350586
9824.986328
9866.362305
9902.073242
9928.749023
9943.195312
9906.938477
```
