## Supplementary material for "Functional connectivity across the human subcortical auditory system using an autoregressive matrix-Gaussian copula graphical model approach with partial correlations": Code: roi-01_mean_ts.txt

```
10281.008789
10195.080078
10186.255859
10213.250000
10131.180664
10063.768555
10076.044922
10099.495117
10081.819336
10084.250000
10081.398438
10079.751953
10104.838867
10161.115234
10125.035156
10134.845703
10154.063477
10128.592773
10095.814453
10069.785156
10103.884766
10065.728516
10130.557617
10147.797852
10156.873047
10110.662109
10109.836914
10114.617188
10088.970703
10119.741211
10147.874023
10133.875000
10134.640625
10109.194336
10053.482422
10085.661133
10059.725586
10104.584961
10153.801758
10066.882812
10018.399414
10069.007812
10074.403320
10058.573242
10110.323242
10036.682617
10025.443359
10101.935547
10158.352539
10153.777344
10142.275391
10153.661133
10101.738281
10074.078125
10064.141602
10086.061523
10085.370117
10083.247070
10093.099609
10076.587891
10066.299805
10053.440430
10101.226562
10114.453125
10047.654297
10051.382812
10063.583984
10049.025391
10079.111328
10151.364258
10145.122070
10103.977539
10105.859375
10054.994141
10052.351562
10058.261719
10112.763672
10143.190430
10158.201172
10241.611328
10139.317383
10093.916016
10073.105469
10102.296875
10119.788086
10161.788086
10135.148438
10138.067383
10070.502930
10080.557617
10020.491211
10047.829102
10121.532227
10139.978516
10171.194336
10118.376953
10078.048828
10008.093750
10022.094727
10137.386719
10107.576172
10131.745117
10136.119141
10111.671875
10113.865234
10115.538086
10047.542969
10031.082031
10018.709961
10058.885742
10090.185547
10079.544922
10043.255859
10093.149414
10138.958984
10159.451172
10102.824219
10129.963867
10097.747070
10018.493164
10015.241211
10119.011719
10095.415039
10153.347656
10134.370117
10095.674805
10101.444336
10133.773438
10138.865234
10103.374023
10004.492188
10007.247070
10050.267578
10061.358398
10110.778320
10134.833984
10105.232422
10132.228516
10075.934570
10092.782227
10064.481445
10101.507812
10139.678711
10116.343750
10144.122070
10120.143555
10054.380859
10105.999023
10139.883789
10163.281250
10169.197266
10071.981445
10006.388672
10031.925781
10044.329102
10089.599609
10115.520508
10116.319336
10100.317383
10114.271484
10135.359375
10086.709961
10117.461914
10090.863281
10140.885742
10123.867188
10106.310547
10057.977539
10056.395508
10067.742188
10055.323242
10152.946289
10096.576172
10085.880859
10034.122070
10043.397461
10130.342773
10152.025391
10069.481445
10074.139648
10053.474609
10034.110352
10134.428711
10263.541016
10260.609375
10234.220703
10166.352539
10029.700195
9996.817383
9988.444336
10043.708984
10093.025391
10103.775391
10077.219727
10095.514648
10036.690430
10063.822266
10103.527344
10077.286133
10075.762695
10033.762695
10060.491211
10045.619141
10065.036133
10018.191406
10030.013672
10027.309570
10058.390625
10106.349609
10097.228516
9981.574219
10016.406250
9981.882812
9994.486328
10035.108398
10085.744141
10097.425781
10081.071289
10101.026367
10071.374023
10090.359375
10130.450195
10096.017578
10104.525391
10086.167969
10101.869141
10141.351562
10131.914062
10111.126953
10113.325195
10122.199219
10134.222656
10132.437500
10091.868164
10058.426758
10076.522461
10047.526367
10096.584961
10128.174805
10184.591797
10132.511719
10097.863281
10111.814453
10033.263672
10079.132812
10132.974609
10128.872070
10096.500977
10126.749023
10060.897461
10026.095703
10080.663086
10084.673828
10058.314453
10102.372070
10093.467773
10087.143555
10098.846680
10083.773438
10068.773438
10102.900391
10066.383789
9975.129883
9957.263672
10005.486328
10043.314453
10066.582031
10099.959961
10103.684570
10077.761719
10048.193359
10043.514648
10065.166992
10109.511719
10085.481445
10093.632812
10084.413086
10088.905273
10017.491211
10026.973633
10035.514648
10055.753906
10086.882812
10138.644531
10250.070312
10258.408203
10252.155273
10227.637695
10106.082031
9970.066406
9997.726562
10060.248047
10045.490234
10110.759766
10110.182617
10084.450195
10080.456055
10023.176758
10020.742188
10035.324219
10016.128906
10099.634766
10072.632812
10038.958008
9996.694336
9922.026367
9934.227539
9970.356445
10035.715820
10004.629883
10026.808594
9996.419922
10015.558594
10075.645508
10054.130859
10019.500977
9982.766602
10034.819336
10022.136719
10006.983398
10066.741211
10018.463867
9964.504883
10075.497070
10075.902344
10098.218750
10107.327148
10075.030273
9997.997070
9989.663086
9974.031250
10020.756836
10035.305664
10054.682617
10063.025391
10043.879883
9920.520508
9920.511719
9991.142578
10067.660156
10146.226562
10168.532227
10088.620117
10015.191406
9987.775391
10016.088867
10023.197266
10016.852539
10045.049805
10054.558594
10120.680664
10042.336914
10026.400391
10068.899414
10011.076172
9891.948242
9996.170898
10024.880859
9992.546875
10122.935547
10125.458984
10080.522461
10036.741211
9941.083984
9987.277344
9966.289062
10157.470703
10169.885742
10221.275391
10210.629883
10113.950195
10006.710938
9955.200195
9931.109375
10004.391602
10012.864258
10087.232422
10079.929688
10079.320312
10035.482422
9985.083984
9895.650391
9968.355469
9973.194336
10016.772461
10042.812500
10044.377930
10020.789062
9995.025391
9959.562500
10029.786133
10098.083008
10041.402344
10036.457031
10072.252930
10036.907227
9988.176758
10000.992188
9984.471680
10000.615234
10066.734375
10082.297852
10071.796875
10016.228516
9993.255859
10002.627930
9972.814453
10022.360352
10093.450195
10122.881836
10131.473633
10020.051758
9990.245117
10045.789062
10051.184570
10024.965820
10030.355469
10117.326172
10085.998047
10052.877930
10057.990234
10020.955078
10055.627930
10006.163086
10042.018555
10033.978516
10035.926758
10103.722656
10047.698242
10065.473633
10006.390625
10001.814453
10011.643555
10009.838867
9996.624023
10026.205078
10017.970703
10028.452148
10072.776367
10051.011719
10085.597656
10058.336914
10052.593750
10029.644531
10018.549805
10045.447266
9990.198242
9961.369141
9993.676758
9993.375977
10023.196289
10080.781250
10051.450195
10064.897461
10032.282227
10008.544922
10004.363281
9971.036133
10004.801758
10033.198242
10030.924805
10069.867188
10212.926758
10235.179688
10184.413086
10190.223633
10038.310547
9917.875977
9936.444336
9940.641602
9991.667969
10029.683594
10085.084961
10019.007812
10003.854492
10016.692383
9991.848633
9970.791016
10029.864258
10033.708984
9974.915039
9950.443359
9955.671875
10002.200195
10005.885742
10051.171875
10025.749023
9991.838867
9985.877930
9994.529297
9983.247070
9958.011719
9995.826172
10031.855469
10042.014648
10038.014648
10005.562500
10025.183594
10030.433594
10046.526367
10014.139648
10002.539062
9955.620117
9918.042969
9967.955078
10004.541016
9972.058594
10046.235352
10053.775391
10038.437500
9994.163086
9981.937500
10042.448242
10019.701172
9994.154297
10035.762695
10026.722656
9944.180664
9870.310547
9895.847656
9851.622070
9895.161133
9929.174805
9984.349609
9976.033203
9971.128906
9949.852539
9950.491211
9948.634766
9928.532227
9867.726562
9938.609375
9977.976562
10013.210938
10053.420898
9991.460938
9967.517578
9940.732422
9887.508789
9935.342773
9973.608398
10020.964844
9985.013672
9964.053711
9894.579102
9919.261719
9910.439453
9989.182617
10058.777344
10012.661133
10018.856445
9919.973633
9991.994141
9984.549805
10090.416016
10091.842773
10034.503906
10013.611328
10031.955078
9990.178711
9974.993164
9998.574219
10020.970703
10071.561523
10030.505859
9992.636719
10097.052734
10157.593750
10128.683594
10135.317383
10034.141602
9989.817383
9951.063477
9976.728516
9982.451172
10006.143555
9955.861328
9949.481445
10025.373047
10008.559570
9961.011719
9993.390625
9989.356445
9940.198242
9976.766602
10026.340820
10031.733398
10002.402344
10041.250977
10028.222656
9992.801758
10014.553711
9994.638672
10061.842773
10032.818359
10056.488281
10027.527344
10029.430664
9960.738281
9995.946289
10049.140625
10055.840820
10030.357422
10015.938477
10059.775391
10072.291016
10042.252930
10022.034180
10036.146484
10003.836914
10029.585938
10037.415039
9980.575195
10007.285156
10060.029297
10029.166016
10040.158203
10054.957031
10028.590820
10079.161133
10031.000977
9970.049805
10044.693359
9947.986328
9947.400391
10006.967773
9884.234375
10050.592773
10149.194336
10244.051758
10217.693359
10148.727539
10018.683594
9873.673828
9907.417969
9905.084961
10014.500977
10046.877930
10060.548828
10012.985352
9978.178711
9941.673828
9947.632812
9947.011719
10004.253906
10095.847656
10140.219727
10147.867188
10060.056641
9968.028320
9935.262695
9925.562500
9960.154297
10049.906250
10048.205078
10097.262695
10053.288086
9985.944336
9945.914062
9981.886719
9972.859375
10008.060547
10103.721680
10049.627930
9980.382812
9962.279297
9959.856445
9965.798828
9922.704102
9993.355469
10023.669922
10109.013672
10067.040039
9995.837891
9993.110352
9978.930664
9910.358398
9996.331055
9981.946289
10000.674805
10072.494141
10037.370117
9973.324219
10009.834961
10007.429688
9934.192383
9959.622070
10019.602539
9967.224609
9978.388672
9941.257812
9948.534180
9942.845703
9991.174805
10026.235352
9968.328125
9987.013672
9948.195312
9938.308594
10002.459961
10032.512695
10030.775391
10078.808594
10032.312500
10042.130859
10050.701172
10000.161133
10002.279297
10015.779297
10059.576172
10017.277344
10064.750977
9979.161133
9942.145508
9955.062500
9919.968750
9951.447266
10019.481445
9952.817383
9976.428711
9984.933594
9966.288086
9953.955078
9987.412109
10021.578125
10043.252930
10031.118164
9995.859375
9998.708008
10008.893555
10061.186523
10043.294922
9996.837891
9970.548828
10062.476562
10022.712891
10097.259766
10096.997070
10045.083984
10040.825195
10064.720703
10087.957031
10119.461914
10103.845703
10053.782227
10039.343750
10008.793945
9969.247070
9970.390625
10036.850586
10037.700195
10111.491211
10070.709961
9977.428711
10018.938477
10028.228516
10023.479492
10025.288086
10019.900391
10029.692383
10038.752930
9971.047852
10029.924805
9976.048828
9825.186523
10072.687500
10220.036133
10234.238281
10193.711914
10084.139648
9885.358398
9816.432617
9846.473633
9901.206055
10014.657227
10006.062500
9955.597656
9917.516602
9914.786133
9859.078125
9862.873047
9934.973633
10022.345703
10055.659180
10069.847656
10076.728516
10019.260742
9921.609375
9884.854492
9961.111328
9980.466797
9978.547852
10059.798828
10034.748047
9987.299805
9965.660156
10031.507812
9957.938477
10004.954102
9955.770508
9976.705078
10020.991211
9992.941406
10039.904297
10039.582031
10022.070312
9985.453125
9968.775391
9946.106445
9971.994141
9973.864258
9979.552734
9987.917969
10026.663086
10010.666992
9963.909180
9969.839844
9976.276367
10010.593750
9979.902344
10004.530273
10066.277344
10054.434570
10053.294922
9984.347656
10050.997070
10075.967773
10005.511719
10044.279297
10010.569336
9928.602539
10014.511719
9944.258789
9955.415039
9970.562500
9967.992188
10038.787109
9972.442383
9983.129883
10033.761719
9957.428711
9939.549805
9951.948242
9991.330078
10008.267578
9986.764648
10016.171875
9979.459961
9993.197266
9959.844727
10008.609375
9980.484375
9954.258789
9986.116211
9944.646484
9948.562500
9973.378906
9943.542969
9960.684570
9986.619141
10009.823242
9977.894531
9962.455078
9947.665039
10011.277344
10037.860352
10062.235352
9993.106445
9993.374023
9993.591797
9968.433594
9958.634766
9997.113281
9987.790039
10003.950195
9938.184570
9927.384766
9940.826172
9914.491211
9948.902344
9950.231445
9990.380859
9974.423828
9941.861328
9962.919922
9945.325195
9912.093750
9960.772461
9950.994141
9971.298828
9939.602539
9953.442383
9991.035156
10011.701172
9960.943359
10060.125000
10171.087891
10207.092773
10159.768555
10168.610352
```
