## Supplementary material for "Functional connectivity across the human subcortical auditory system using an autoregressive matrix-Gaussian copula graphical model approach with partial correlations": Code: roi-02_mean_ts.txt

```
10876.813477
10820.643555
10809.251953
10747.156250
10733.206055
10705.518555
10666.977539
10678.858398
10695.166992
10699.907227
10687.590820
10679.155273
10661.701172
10640.877930
10663.524414
10713.875977
10693.806641
10700.813477
10700.521484
10673.339844
10666.209961
10690.665039
10683.683594
10694.652344
10724.041992
10717.235352
10702.600586
10703.252930
10689.156250
10665.604492
10681.765625
10666.780273
10682.322266
10669.702148
10667.558594
10654.707031
10661.526367
10684.831055
10700.434570
10683.789062
10680.910156
10638.949219
10623.833008
10649.237305
10650.213867
10675.921875
10686.009766
10670.451172
10676.871094
10693.140625
10672.538086
10664.691406
10678.295898
10651.630859
10663.021484
10679.785156
10663.386719
10655.173828
10665.375000
10642.239258
10660.617188
10665.059570
10661.636719
10675.976562
10680.121094
10665.771484
10620.920898
10647.912109
10646.927734
10660.338867
10657.314453
10670.481445
10675.495117
10656.179688
10644.442383
10628.639648
10631.360352
10665.891602
10703.548828
10708.039062
10695.191406
10689.210938
10657.435547
10636.693359
10638.361328
10661.654297
10692.627930
10678.671875
10679.325195
10645.924805
10634.461914
10634.287109
10652.825195
10670.892578
10676.469727
10675.408203
10666.087891
10648.568359
10640.272461
10657.008789
10667.479492
10653.923828
10620.778320
10617.473633
10622.348633
10625.365234
10631.202148
10643.285156
10631.288086
10607.101562
10611.390625
10604.022461
10630.398438
10631.975586
10634.161133
10672.425781
10692.361328
10662.113281
10654.305664
10654.041992
10633.288086
10648.854492
10661.289062
10676.130859
10626.357422
10633.048828
10655.518555
10641.684570
10667.199219
10660.396484
10635.527344
10594.853516
10587.599609
10590.607422
10598.817383
10647.376953
10652.626953
10635.408203
10631.476562
10609.705078
10596.214844
10625.921875
10633.415039
10650.511719
10649.875000
10602.853516
10588.529297
10592.978516
10603.225586
10627.863281
10635.476562
10624.259766
10593.041992
10569.094727
10579.946289
10594.540039
10597.873047
10618.737305
10621.616211
10633.732422
10627.252930
10619.400391
10585.782227
10586.758789
10579.885742
10599.658203
10602.008789
10601.506836
10589.094727
10609.136719
10631.125000
10641.997070
10626.126953
10612.461914
10567.869141
10581.166992
10600.325195
10614.710938
10616.541992
10621.466797
10590.294922
10596.614258
10635.478516
10633.506836
10648.310547
10652.013672
10631.544922
10602.940430
10599.497070
10567.542969
10561.821289
10592.111328
10577.253906
10556.240234
10579.006836
10577.791992
10580.192383
10595.452148
10606.742188
10565.283203
10583.686523
10555.441406
10572.913086
10616.815430
10612.320312
10611.006836
10634.002930
10610.385742
10628.941406
10624.006836
10598.218750
10582.104492
10585.011719
10596.447266
10601.478516
10612.043945
10620.149414
10604.206055
10591.235352
10571.110352
10606.459961
10622.133789
10625.184570
10617.050781
10585.378906
10557.250000
10568.888672
10580.839844
10597.921875
10584.496094
10592.246094
10565.115234
10563.014648
10556.161133
10543.023438
10549.030273
10571.331055
10570.718750
10571.376953
10576.701172
10579.106445
10559.497070
10559.615234
10565.743164
10575.770508
10605.494141
10619.749023
10621.527344
10576.223633
10564.527344
10573.453125
10579.151367
10594.748047
10592.124023
10596.790039
10565.391602
10546.601562
10547.055664
10544.116211
10579.590820
10556.590820
10565.501953
10580.913086
10550.971680
10553.088867
10567.830078
10566.503906
10562.763672
10569.398438
10550.679688
10545.050781
10565.501953
10564.532227
10579.162109
10584.299805
10554.948242
10552.138672
10568.998047
10564.189453
10535.234375
10547.260742
10557.469727
10574.351562
10616.581055
10617.086914
10612.736328
10596.457031
10568.273438
10573.727539
10571.648438
10577.103516
10559.702148
10589.396484
10551.488281
10517.884766
10548.574219
10524.003906
10537.477539
10545.751953
10551.444336
10567.352539
10566.666016
10553.648438
10548.416016
10508.932617
10497.943359
10514.121094
10515.674805
10532.346680
10559.961914
10513.383789
10500.033203
10499.871094
10521.778320
10534.614258
10574.764648
10580.547852
10533.742188
10550.266602
10520.229492
10514.517578
10525.701172
10563.371094
10547.248047
10577.149414
10577.136719
10552.945312
10554.742188
10564.521484
10522.306641
10514.286133
10544.530273
10528.948242
10519.807617
10528.443359
10523.689453
10525.203125
10541.170898
10517.142578
10547.206055
10552.411133
10562.251953
10567.956055
10561.425781
10526.716797
10517.513672
10503.125977
10507.122070
10520.635742
10545.887695
10532.798828
10548.604492
10554.796875
10548.583008
10582.832031
10587.813477
10561.849609
10544.438477
10545.445312
10526.357422
10542.609375
10568.750977
10554.253906
10557.482422
10559.433594
10524.736328
10622.683594
10581.175781
10570.835938
10563.872070
10537.645508
10548.732422
10542.164062
10547.538086
10546.000977
10541.921875
10539.491211
10554.789062
10553.110352
10537.037109
10514.461914
10498.584961
10491.929688
10508.562500
10549.100586
10535.323242
10536.000977
10535.432617
10523.180664
10529.851562
10557.725586
10561.075195
10561.500000
10552.444336
10517.588867
10510.067383
10524.890625
10523.404297
10526.720703
10547.208984
10507.951172
10500.767578
10507.132812
10492.025391
10502.755859
10520.715820
10550.289062
10537.260742
10551.974609
10546.888672
10525.911133
10504.124023
10508.050781
10516.354492
10533.935547
10547.988281
10526.837891
10531.953125
10526.001953
10510.576172
10508.616211
10502.955078
10519.427734
10513.411133
10523.580078
10517.119141
10499.243164
10499.960938
10523.747070
10514.437500
10523.730469
10532.391602
10515.772461
10508.049805
10518.751953
10486.775391
10505.485352
10534.359375
10539.886719
10550.977539
10518.369141
10516.573242
10497.638672
10513.460938
10544.625000
10545.675781
10550.036133
10535.944336
10495.186523
10491.138672
10481.053711
10491.464844
10517.130859
10522.280273
10515.798828
10525.257812
10507.248047
10498.054688
10508.888672
10493.267578
10507.174805
10551.656250
10569.295898
10588.623047
10586.796875
10558.868164
10556.515625
10492.009766
10479.567383
10501.237305
10498.901367
10502.555664
10528.343750
10520.277344
10516.954102
10517.934570
10494.291016
10499.422852
10486.124023
10475.969727
10495.420898
10479.668945
10481.452148
10488.995117
10490.446289
10490.772461
10503.526367
10478.544922
10485.666016
10471.892578
10483.402344
10517.109375
10508.018555
10478.561523
10494.840820
10469.969727
10463.084961
10498.196289
10496.943359
10517.365234
10541.786133
10525.795898
10513.433594
10493.235352
10490.106445
10497.428711
10516.795898
10512.635742
10509.812500
10523.539062
10532.206055
10530.700195
10541.192383
10542.669922
10545.083984
10545.762695
10524.616211
10550.509766
10527.829102
10465.300781
10434.549805
10425.873047
10432.667969
10481.443359
10507.881836
10497.543945
10481.717773
10481.145508
10424.933594
10438.878906
10477.997070
10474.826172
10479.718750
10492.776367
10497.968750
10490.291992
10489.823242
10473.647461
10491.559570
10472.612305
10475.606445
10473.910156
10471.050781
10465.978516
10481.762695
10486.472656
10483.831055
10512.372070
10531.783203
10512.801758
10491.668945
10492.264648
10484.316406
10506.514648
10514.696289
10533.075195
10544.892578
10522.446289
10487.718750
10496.850586
10497.790039
10494.218750
10508.109375
10498.178711
10466.391602
10491.508789
10502.159180
10531.148438
10549.358398
10523.886719
10508.261719
10508.293945
10489.189453
10490.313477
10495.458008
10502.930664
10478.939453
10456.018555
10454.805664
10455.483398
10476.344727
10480.765625
10466.688477
10472.146484
10464.697266
10459.197266
10485.910156
10487.752930
10462.387695
10479.996094
10478.772461
10470.237305
10484.088867
10485.507812
10485.564453
10495.233398
10472.327148
10487.401367
10509.361328
10477.521484
10477.063477
10502.307617
10480.933594
10479.561523
10503.017578
10492.255859
10493.645508
10503.685547
10482.613281
10485.878906
10488.828125
10470.590820
10484.015625
10484.231445
10466.017578
10492.532227
10500.409180
10488.503906
10510.021484
10498.084961
10501.392578
10484.853516
10489.108398
10494.685547
10503.541992
10487.909180
10492.273438
10588.950195
10575.765625
10588.816406
10594.661133
10554.768555
10507.515625
10493.492188
10483.674805
10490.512695
10506.160156
10500.169922
10508.839844
10526.234375
10492.664062
10501.728516
10508.698242
10507.811523
10517.945312
10550.350586
10592.045898
10560.895508
10541.628906
10541.065430
10511.603516
10498.734375
10503.481445
10506.870117
10520.860352
10544.950195
10525.634766
10497.602539
10498.799805
10483.008789
10498.065430
10503.872070
10498.062500
10524.986328
10499.100586
10477.037109
10470.217773
10497.356445
10504.867188
10503.986328
10539.081055
10556.873047
10542.985352
10527.267578
10493.615234
10494.596680
10505.793945
10501.793945
10504.342773
10510.714844
10516.961914
10521.483398
10520.999023
10510.429688
10503.976562
10515.347656
10506.818359
10502.460938
10521.037109
10513.754883
10485.556641
10473.765625
10472.331055
10471.419922
10501.764648
10533.307617
10527.115234
10512.003906
10516.916016
10510.669922
10517.314453
10506.093750
10517.996094
10521.599609
10533.318359
10533.297852
10535.711914
10518.671875
10511.126953
10535.457031
10550.402344
10558.287109
10545.685547
10518.033203
10481.137695
10474.900391
10474.847656
10485.995117
10508.527344
10493.086914
10498.118164
10501.004883
10492.002930
10510.565430
10501.231445
10499.222656
10532.179688
10516.384766
10510.366211
10504.723633
10493.553711
10494.960938
10491.559570
10482.017578
10477.328125
10495.043945
10510.310547
10509.440430
10513.127930
10522.541992
10528.982422
10511.083008
10523.465820
10531.384766
10519.273438
10513.619141
10486.659180
10505.941406
10495.481445
10489.277344
10498.603516
10497.916016
10486.901367
10498.098633
10487.532227
10494.925781
10501.556641
10485.603516
10502.459961
10501.911133
10505.685547
10515.753906
10502.936523
10496.188477
10495.269531
10524.229492
10577.878906
10588.749023
10591.059570
10559.218750
10538.609375
10486.909180
10479.112305
10495.271484
10492.348633
10477.596680
10473.371094
10447.041992
10445.190430
10469.255859
10476.660156
10470.849609
10492.481445
10500.475586
10517.121094
10510.332031
10517.440430
10484.562500
10462.026367
10448.971680
10468.022461
10480.509766
10493.433594
10504.916992
10525.835938
10523.885742
10521.694336
10547.741211
10521.160156
10497.892578
10498.468750
10507.536133
10525.662109
10526.982422
10530.667969
10534.340820
10519.052734
10489.879883
10473.929688
10500.942383
10488.553711
10501.703125
10499.155273
10506.357422
10498.612305
10512.099609
10498.536133
10477.055664
10489.630859
10494.720703
10469.779297
10509.072266
10501.484375
10480.808594
10505.220703
10502.879883
10501.003906
10519.326172
10512.157227
10514.343750
10512.216797
10481.187500
10480.229492
10492.652344
10487.670898
10506.938477
10504.797852
10537.461914
10549.570312
10523.743164
10521.847656
10518.965820
10506.791992
10508.540039
10523.460938
10516.463867
10538.210938
10545.541992
10521.589844
10513.574219
10515.865234
10500.496094
10514.411133
10513.152344
10500.532227
10496.527344
10484.416016
10496.187500
10511.226562
10517.294922
10510.034180
10522.424805
10521.831055
10495.972656
10511.143555
10514.009766
10519.199219
10546.296875
10508.843750
10519.921875
10514.485352
10506.153320
10528.014648
10546.449219
10527.588867
10500.883789
10465.160156
10451.913086
10457.551758
10485.891602
10498.448242
10515.787109
10522.241211
10502.028320
10461.546875
10457.661133
10467.353516
10475.403320
10505.631836
10510.134766
10508.176758
10507.948242
10474.180664
10492.660156
10496.951172
10571.099609
10572.275391
10607.583008
10605.533203
10567.262695
```
