## Supplementary material for "Functional connectivity across the human subcortical auditory system using an autoregressive matrix-Gaussian copula graphical model approach with partial correlations": Code: roi-03_mean_ts.txt

```
11092.547852
11013.364258
11017.962891
10963.853516
10976.857422
10875.694336
10826.238281
10882.888672
10880.067383
10885.229492
10902.338867
10884.135742
10899.804688
10871.959961
10895.584961
10904.348633
10931.413086
10949.155273
10921.787109
10869.139648
10872.247070
10868.231445
10899.747070
10913.969727
10968.814453
10953.620117
10953.474609
10946.055664
10871.803711
10882.520508
10885.718750
10889.230469
10947.391602
10923.426758
10936.254883
10876.594727
10893.017578
10926.828125
10916.083984
10864.967773
10861.962891
10876.305664
10856.278320
10877.643555
10883.357422
10870.472656
10911.667969
10885.466797
10928.606445
10914.084961
10911.434570
10918.124023
10921.549805
10878.354492
10862.507812
10900.002930
10838.384766
10905.267578
10868.162109
10899.319336
10849.086914
10881.760742
10876.938477
10891.131836
10877.244141
10838.115234
10888.489258
10862.566406
10876.260742
10842.618164
10889.317383
10871.890625
10920.440430
10883.141602
10856.905273
10859.213867
10876.162109
10904.498047
10907.623047
10928.701172
10925.737305
10916.302734
10847.426758
10867.787109
10877.666992
10889.738281
10902.450195
10932.226562
10868.754883
10795.965820
10793.374023
10816.248047
10849.524414
10894.162109
10963.655273
10940.010742
10886.289062
10812.482422
10822.126953
10857.191406
10881.084961
10878.977539
10854.055664
10871.791016
10869.625977
10841.834961
10802.095703
10813.892578
10782.323242
10835.719727
10838.482422
10861.108398
10829.264648
10843.227539
10831.173828
10882.446289
10881.860352
10899.189453
10869.550781
10804.013672
10816.158203
10837.191406
10854.251953
10876.901367
10859.897461
10907.492188
10919.875977
10896.902344
10910.741211
10844.072266
10770.100586
10826.420898
10885.842773
10867.717773
10914.661133
10919.435547
10872.167969
10846.386719
10812.532227
10771.824219
10798.776367
10878.162109
10869.875977
10889.434570
10874.921875
10804.042969
10836.351562
10848.435547
10861.144531
10910.567383
10922.611328
10862.505859
10839.260742
10823.997070
10769.614258
10833.179688
10888.520508
10840.440430
10847.227539
10869.471680
10821.569336
10867.687500
10869.469727
10853.408203
10853.088867
10875.037109
10820.251953
10845.556641
10794.019531
10807.611328
10854.958008
10891.519531
10810.170898
10838.401367
10778.715820
10809.242188
10823.666992
10823.188477
10805.234375
10865.134766
10829.712891
10712.027344
10825.344727
10915.710938
10934.924805
10975.699219
10914.687500
10769.190430
10746.068359
10708.874023
10717.722656
10803.923828
10810.652344
10800.820312
10831.005859
10860.444336
10823.729492
10765.717773
10790.575195
10796.164062
10836.508789
10867.516602
10836.789062
10799.780273
10793.382812
10800.199219
10786.062500
10835.086914
10811.560547
10787.756836
10745.805664
10798.305664
10721.165039
10713.876953
10760.646484
10744.264648
10734.497070
10819.069336
10790.647461
10802.349609
10846.337891
10864.965820
10814.726562
10826.908203
10796.714844
10764.763672
10796.186523
10826.137695
10847.921875
10803.412109
10911.263672
10840.333984
10801.196289
10746.833008
10752.441406
10794.857422
10824.639648
10864.067383
10887.575195
10875.260742
10829.834961
10798.727539
10784.911133
10757.093750
10813.673828
10837.607422
10841.816406
10853.504883
10808.323242
10772.344727
10789.724609
10787.388672
10811.833984
10816.474609
10862.179688
10763.579102
10807.724609
10764.135742
10762.412109
10767.317383
10779.261719
10767.409180
10737.058594
10695.975586
10724.504883
10683.453125
10792.898438
10817.050781
10815.229492
10812.655273
10799.452148
10815.044922
10781.399414
10777.203125
10794.633789
10799.392578
10774.946289
10809.082031
10725.382812
10742.785156
10720.928711
10759.125977
10790.440430
10833.785156
10879.270508
10960.854492
10947.735352
10883.952148
10785.080078
10638.091797
10675.702148
10700.376953
10785.094727
10826.934570
10807.287109
10794.823242
10753.398438
10743.395508
10736.517578
10730.637695
10783.199219
10769.292969
10768.522461
10752.385742
10741.923828
10626.862305
10688.679688
10716.700195
10743.258789
10748.682617
10740.604492
10706.376953
10734.073242
10718.413086
10734.051758
10672.885742
10766.103516
10756.132812
10723.337891
10785.621094
10753.024414
10736.832031
10780.074219
10752.481445
10774.836914
10850.546875
10858.777344
10731.927734
10732.941406
10705.815430
10697.190430
10759.520508
10771.440430
10752.833984
10770.044922
10717.742188
10679.777344
10653.269531
10734.483398
10789.672852
10865.646484
10854.719727
10755.709961
10743.845703
10651.277344
10660.660156
10684.777344
10728.758789
10724.924805
10746.965820
10759.781250
10733.547852
10716.114258
10756.854492
10733.167969
10640.378906
10631.128906
10717.446289
10734.621094
10748.552734
10794.343750
10782.446289
10724.987305
10647.267578
10621.427734
10662.244141
10683.889648
10791.950195
10907.806641
10874.185547
10789.110352
10731.623047
10656.738281
10645.809570
10668.817383
10747.781250
10732.353516
10771.719727
10779.068359
10728.039062
10631.565430
10628.213867
10628.947266
10617.014648
10715.469727
10737.811523
10747.937500
10783.284180
10720.930664
10672.612305
10731.918945
10681.402344
10761.263672
10761.252930
10785.062500
10761.213867
10708.475586
10652.607422
10628.266602
10694.274414
10789.733398
10781.962891
10778.318359
10724.842773
10690.059570
10695.158203
10707.305664
10753.320312
10772.098633
10792.131836
10784.348633
10742.431641
10751.031250
10745.842773
10724.808594
10739.643555
10742.145508
10784.075195
10780.903320
10725.654297
10715.120117
10738.259766
10771.033203
10678.928711
10666.100586
10737.516602
10721.679688
10742.007812
10734.787109
10784.104492
10747.042969
10707.296875
10704.764648
10710.480469
10707.500000
10672.315430
10696.712891
10741.737305
10773.508789
10792.217773
10754.524414
10723.094727
10737.407227
10688.225586
10684.625977
10714.645508
10720.363281
10688.979492
10687.896484
10709.746094
10698.179688
10729.366211
10748.209961
10783.682617
10746.370117
10756.597656
10727.055664
10678.280273
10725.036133
10722.725586
10722.288086
10824.477539
10896.047852
10876.483398
10918.904297
10873.462891
10783.573242
10678.569336
10611.148438
10666.052734
10693.345703
10697.723633
10755.135742
10757.699219
10741.910156
10721.839844
10669.503906
10657.511719
10660.998047
10627.265625
10651.596680
10656.926758
10638.514648
10755.933594
10732.416992
10717.769531
10709.100586
10646.355469
10656.408203
10662.829102
10642.556641
10681.799805
10775.800781
10665.390625
10722.177734
10672.770508
10623.850586
10645.680664
10735.863281
10726.537109
10769.402344
10712.563477
10599.983398
10593.851562
10622.394531
10669.184570
10679.507812
10706.064453
10705.929688
10707.180664
10655.283203
10659.950195
10675.135742
10694.958008
10701.517578
10733.232422
10670.001953
10612.799805
10597.907227
10586.188477
10604.658203
10548.810547
10592.174805
10609.251953
10667.222656
10676.761719
10579.955078
10593.928711
10618.498047
10615.725586
10589.064453
10612.350586
10632.597656
10660.827148
10696.190430
10684.413086
10652.258789
10626.433594
10597.597656
10591.381836
10625.005859
10635.457031
10670.236328
10646.367188
10656.725586
10667.733398
10635.417969
10607.702148
10647.485352
10614.086914
10676.540039
10702.492188
10707.016602
10708.147461
10724.928711
10735.405273
10634.398438
10651.084961
10635.702148
10675.711914
10699.857422
10685.230469
10711.114258
10691.145508
10618.982422
10633.202148
10741.008789
10814.814453
10819.856445
10798.447266
10689.463867
10638.926758
10623.708008
10656.765625
10626.909180
10674.077148
10631.917969
10635.825195
10689.867188
10646.900391
10604.091797
10639.796875
10619.802734
10573.610352
10602.692383
10653.510742
10676.235352
10761.517578
10748.772461
10711.699219
10696.078125
10651.881836
10644.948242
10689.499023
10687.766602
10683.236328
10699.170898
10724.859375
10711.642578
10652.729492
10671.546875
10679.014648
10660.297852
10688.514648
10749.283203
10730.080078
10723.780273
10756.092773
10677.046875
10645.169922
10633.854492
10633.918945
10644.518555
10691.769531
10701.642578
10741.562500
10726.072266
10686.847656
10691.341797
10737.117188
10698.502930
10678.837891
10681.770508
10656.337891
10638.604492
10610.101562
10642.597656
10658.309570
10814.825195
10893.264648
10891.920898
10875.085938
10689.270508
10591.635742
10577.854492
10564.367188
10670.008789
10680.807617
10749.862305
10667.787109
10635.277344
10596.834961
10635.236328
10636.998047
10718.645508
10696.011719
10779.009766
10777.917969
10716.294922
10617.443359
10608.824219
10592.537109
10676.319336
10708.870117
10687.376953
10718.856445
10688.884766
10613.828125
10595.682617
10651.315430
10606.775391
10735.708984
10737.196289
10680.001953
10690.332031
10672.082031
10627.005859
10648.588867
10621.100586
10638.402344
10724.168945
10740.028320
10679.735352
10669.643555
10636.828125
10619.582031
10637.525391
10710.498047
10641.969727
10699.269531
10716.738281
10674.504883
10629.002930
10619.069336
10607.965820
10621.367188
10683.331055
10660.389648
10652.881836
10602.559570
10548.511719
10530.971680
10584.033203
10631.036133
10666.703125
10670.734375
10634.200195
10624.291992
10636.347656
10650.469727
10672.995117
10693.623047
10792.386719
10700.188477
10682.783203
10686.834961
10648.524414
10658.677734
10668.968750
10697.959961
10732.583984
10740.778320
10688.302734
10642.830078
10613.549805
10620.374023
10636.709961
10607.974609
10628.617188
10624.182617
10630.537109
10681.495117
10640.635742
10636.609375
10652.197266
10681.562500
10674.478516
10635.559570
10637.951172
10618.518555
10704.024414
10716.917969
10726.767578
10709.766602
10666.129883
10677.674805
10673.612305
10646.829102
10755.501953
10757.940430
10754.410156
10703.724609
10720.604492
10671.162109
10650.353516
10685.767578
10677.751953
10680.687500
10745.586914
10673.549805
10685.296875
10710.855469
10672.652344
10706.291992
10733.873047
10675.423828
10651.612305
10616.110352
10665.500000
10664.057617
10705.223633
10678.259766
10670.642578
10625.031250
10518.646484
10707.171875
10814.060547
10789.329102
10879.337891
10824.891602
10649.176758
10559.306641
10505.941406
10558.927734
10611.473633
10654.802734
10576.045898
10642.356445
10600.968750
10549.950195
10532.878906
10595.402344
10625.087891
10660.184570
10687.621094
10728.852539
10696.836914
10625.100586
10560.589844
10569.345703
10582.501953
10609.260742
10638.691406
10710.321289
10692.183594
10668.511719
10659.600586
10711.017578
10650.965820
10588.244141
10636.678711
10665.447266
10659.205078
10687.841797
10680.512695
10660.047852
10650.385742
10623.197266
10603.233398
10602.334961
10642.708008
10631.347656
10646.079102
10669.668945
10675.104492
10595.752930
10602.376953
10569.707031
10633.840820
10639.261719
10653.751953
10658.475586
10695.309570
10651.507812
10642.142578
10650.808594
10640.787109
10621.477539
10663.576172
10653.666016
10572.262695
10651.895508
10619.883789
10666.854492
10612.533203
10683.873047
10669.527344
10673.586914
10630.869141
10671.453125
10657.813477
10613.757812
10616.401367
10672.073242
10698.800781
10707.637695
10653.415039
10620.250000
10662.937500
10626.072266
10626.198242
10636.215820
10640.001953
10638.106445
10619.017578
10636.751953
10618.014648
10598.062500
10606.730469
10622.040039
10698.145508
10688.007812
10644.707031
10617.106445
10609.304688
10670.479492
10670.663086
10699.337891
10656.940430
10627.710938
10652.296875
10636.334961
10656.417969
10626.848633
10624.811523
10629.337891
10595.047852
10615.341797
10537.994141
10604.193359
10634.068359
10604.947266
10583.353516
10623.250000
10597.177734
10589.300781
10580.781250
10608.386719
10656.279297
10646.626953
10574.961914
10633.389648
10591.155273
10644.334961
10625.121094
10709.639648
10777.631836
10826.535156
10817.775391
10798.531250
```
