## Supplementary material for "Functional connectivity across the human subcortical auditory system using an autoregressive matrix-Gaussian copula graphical model approach with partial correlations": Code: roi-04_mean_ts.txt

```
9141.127930
9231.650391
9129.163086
9063.322266
9076.234375
9120.216797
9101.415039
9112.181641
9195.070312
9369.753906
9203.380859
9186.942383
9193.154297
9053.851562
9262.673828
9184.693359
9182.481445
9187.472656
8899.796875
9000.208984
9069.879883
9117.642578
9101.531250
9070.567383
9026.951172
8980.399414
8776.748047
9045.204102
9204.421875
9088.534180
9052.482422
9125.936523
8935.833984
8900.853516
9259.078125
9184.273438
9202.507812
8816.363281
9073.796875
8960.759766
9072.949219
9092.599609
9104.617188
9125.620117
9055.601562
8876.740234
8848.502930
9056.495117
9144.147461
9052.142578
9259.582031
9382.906250
8973.138672
8959.435547
9097.468750
9113.603516
9113.586914
9204.255859
9459.860352
9131.929688
9088.095703
9058.468750
9304.224609
9101.257812
9241.400391
8969.828125
9004.516602
8966.878906
9099.992188
9251.199219
9193.201172
9259.916016
8992.035156
9064.602539
9042.232422
8964.029297
9185.742188
9287.072266
9286.542969
9205.124023
9027.605469
8997.708984
9009.643555
9141.339844
8979.609375
9062.537109
9199.122070
9323.396484
9138.340820
9075.056641
8939.206055
8876.876953
9232.173828
9324.207031
9097.169922
9344.460938
9037.667969
8859.855469
9025.246094
8951.529297
8973.609375
9129.378906
9102.023438
8705.160156
8989.164062
9149.795898
9134.814453
9105.913086
9328.156250
9092.365234
9173.855469
9172.621094
8959.654297
8948.077148
9041.851562
9244.779297
9331.986328
9184.416992
9140.729492
9158.478516
8991.511719
9006.530273
9342.295898
9117.664062
9072.002930
9016.835938
8906.783203
8880.816406
9026.664062
9129.169922
9130.373047
9105.457031
8996.554688
9209.318359
9004.367188
9072.011719
9277.351562
8948.185547
8868.890625
8964.107422
8929.855469
9054.730469
9099.535156
8984.337891
8947.107422
8915.781250
9275.481445
9206.542969
9152.511719
9026.567383
9110.205078
9036.193359
8724.164062
9114.054688
9164.951172
9104.821289
8996.157227
9137.458984
9026.996094
9041.090820
9189.687500
9222.168945
9163.007812
9032.621094
9091.407227
9233.621094
9183.495117
9087.275391
9154.044922
9059.302734
8845.511719
9166.769531
9063.277344
9049.359375
8977.842773
8991.169922
9310.315430
8929.650391
9202.598633
8913.986328
8689.333984
8965.152344
8939.750000
8966.617188
8774.316406
8968.713867
8938.215820
9266.482422
9019.479492
8926.434570
8921.984375
8874.835938
8954.279297
9076.476562
8939.541016
8828.576172
9064.611328
9275.673828
9213.764648
8812.138672
8934.351562
9280.775391
9091.878906
8934.501953
9183.289062
8966.638672
9105.041016
8785.855469
9118.236328
9226.094727
8965.365234
9030.691406
8863.386719
8912.546875
9020.250000
9144.240234
9294.102539
9226.494141
8907.466797
9053.681641
8944.699219
9135.986328
9106.708984
8977.980469
8843.853516
8990.984375
9269.218750
9193.527344
9264.698242
8980.212891
8908.603516
8951.414062
8855.405273
8933.716797
9110.312500
9363.332031
8935.746094
8993.843750
8935.372070
9271.767578
8873.133789
8929.538086
8979.585938
9003.837891
8785.157227
8962.076172
9064.980469
9085.708984
8808.933594
8858.781250
8946.628906
8941.524414
9080.559570
9130.908203
8946.384766
8941.373047
8895.828125
9115.642578
9071.661133
9188.841797
9207.228516
8836.738281
8927.464844
9038.027344
9373.656250
8911.172852
9035.020508
9009.060547
8999.014648
8916.465820
8914.265625
8967.337891
9172.142578
9019.126953
8902.646484
8749.652344
9110.287109
9147.827148
8898.664062
9011.373047
8818.558594
8978.877930
8653.452148
9203.182617
9121.402344
9017.781250
8887.255859
8915.441406
9056.976562
9245.892578
9126.777344
8925.741211
9330.396484
8902.842773
9056.941406
9053.230469
9298.884766
9239.323242
9143.505859
8844.736328
8671.527344
9078.199219
9097.390625
9075.252930
9043.267578
8889.462891
8942.944336
9101.386719
9091.038086
8921.666016
9158.388672
8922.507812
9018.742188
8925.208984
8930.802734
8887.275391
9055.303711
8722.763672
9107.768555
8756.143555
8967.255859
9140.722656
9166.150391
9135.119141
9167.760742
9058.802734
8968.024414
9132.216797
8873.544922
9203.988281
9084.328125
8889.546875
8907.292969
8788.751953
8951.585938
8871.925781
8939.039062
9095.248047
8790.750000
8974.743164
8809.235352
9169.496094
9181.222656
8930.623047
8913.223633
8862.074219
9016.141602
9212.942383
9245.613281
9031.810547
8859.644531
8908.054688
8965.298828
8953.138672
8978.576172
9159.383789
9125.458008
8913.998047
8979.716797
9013.798828
9014.808594
8924.308594
9118.425781
9196.845703
9017.948242
8843.855469
8794.375000
8890.599609
8880.039062
8917.789062
8893.367188
9044.634766
9135.675781
8993.638672
9043.910156
9093.638672
8968.121094
8916.957031
9277.759766
9084.685547
8850.132812
8760.628906
8818.755859
8871.642578
8942.722656
8964.826172
9064.057617
8937.974609
8988.000000
8707.619141
8928.355469
9110.546875
8966.858398
8943.236328
8764.841797
8939.373047
8972.675781
9048.718750
8879.840820
8984.322266
9032.970703
8924.463867
8891.107422
8828.882812
9022.519531
9164.415039
9093.201172
8969.297852
9059.773438
8896.138672
8821.064453
8889.986328
8938.652344
9004.146484
9023.388672
8998.008789
8761.055664
9012.806641
8915.086914
8959.212891
8599.171875
9038.205078
8986.658203
9046.550781
9070.369141
8973.976562
8922.055664
8804.726562
8853.010742
9131.568359
8997.703125
9141.909180
9107.191406
8826.067383
8842.659180
8997.431641
8820.699219
8931.657227
8865.968750
8895.582031
9172.445312
8646.790039
8890.490234
8748.030273
9191.966797
8927.183594
8983.515625
8839.085938
8682.084961
9117.492188
9087.335938
9192.669922
9182.962891
9049.942383
8780.467773
8861.208984
9101.451172
9019.908203
9139.744141
9040.054688
8864.152344
8952.673828
8965.148438
9195.894531
8779.373047
8794.084961
8955.212891
8847.644531
9109.457031
8970.075195
8908.240234
9029.888672
9152.073242
9097.736328
8708.931641
9012.011719
9158.851562
8966.782227
8774.121094
8937.886719
8746.330078
8988.132812
9042.863281
8987.290039
8975.853516
8940.626953
8900.160156
8770.014648
8744.277344
8983.355469
8962.765625
8921.032227
8977.605469
8982.966797
8691.615234
8802.566406
8969.457031
9112.437500
9115.654297
9284.015625
9007.195312
8889.150391
8854.236328
8829.147461
9051.847656
9104.257812
8949.901367
8975.901367
8829.805664
9133.504883
8971.470703
8950.496094
8753.819336
8907.787109
9069.806641
9047.228516
8946.579102
9055.139648
9191.255859
8767.611328
8770.919922
8847.637695
8799.726562
8774.402344
9009.470703
8941.789062
8944.044922
9077.652344
8777.573242
8984.094727
9112.313477
8865.664062
8993.447266
8837.261719
9204.749023
9027.195312
9067.057617
8983.578125
8905.117188
8614.191406
8868.259766
9027.869141
9007.294922
8944.112305
9119.324219
8849.746094
8841.666016
8963.686523
8788.896484
9272.644531
9128.559570
8954.992188
8902.689453
8675.348633
8920.115234
9363.321289
9001.457031
8981.519531
9152.778320
9021.199219
9058.925781
9012.554688
8877.909180
9155.352539
8659.089844
9204.728516
8946.622070
8818.091797
8976.808594
9020.197266
9244.659180
8954.660156
9193.788086
9013.714844
8783.246094
9039.110352
8750.789062
9095.764648
9087.556641
8929.927734
9268.441406
9110.449219
8945.837891
8925.621094
8929.041992
9014.406250
9381.246094
9038.914062
9080.546875
8951.546875
8975.953125
9028.297852
9108.103516
9178.313477
9109.249023
9046.139648
9053.109375
8993.776367
9050.511719
8960.235352
9157.998047
9169.947266
8955.505859
9212.634766
8908.527344
8947.997070
9098.314453
8800.070312
8771.785156
9010.884766
8974.496094
8915.707031
9084.621094
8587.967773
8939.277344
8918.145508
9109.521484
9209.262695
9068.652344
9248.923828
8841.815430
8820.839844
9072.195312
9237.312500
9138.167969
8807.685547
8739.833008
8942.372070
9063.198242
9069.362305
8938.796875
8829.810547
8713.692383
8929.107422
9087.365234
9060.774414
8960.093750
8933.056641
9277.462891
9018.607422
8825.337891
8828.056641
8940.786133
8735.652344
8884.018555
8799.822266
9135.000977
9118.632812
8964.750977
8845.035156
9003.610352
8952.637695
8912.958984
8746.994141
9159.099609
8983.240234
9125.142578
9059.447266
8953.567383
8794.056641
8790.650391
8669.210938
8935.246094
8858.299805
9195.884766
9193.201172
8943.502930
8910.257812
8904.074219
8950.886719
8590.001953
8975.139648
9081.005859
8941.603516
9044.847656
8835.292969
8741.931641
8980.874023
8865.146484
9041.992188
9184.693359
9199.660156
9023.013672
9026.024414
8809.097656
8825.050781
9007.453125
8756.912109
9057.375977
8813.954102
9023.666992
8926.597656
9318.801758
9056.833008
9072.771484
9000.490234
8821.101562
8892.572266
8767.570312
9014.658203
8822.280273
8908.669922
9163.907227
9145.828125
9001.703125
8881.380859
8861.826172
8878.274414
8983.488281
9063.595703
9088.134766
9027.628906
8777.473633
8901.271484
8701.447266
9119.646484
9086.597656
8998.074219
8959.152344
9068.059570
8964.503906
9202.501953
8818.246094
8986.369141
8891.235352
9155.802734
9089.908203
8996.570312
9109.708984
8991.958008
8937.812500
8908.244141
9039.139648
8849.554688
9003.257812
9269.617188
9137.654297
9019.565430
9055.082031
8999.359375
9153.060547
8924.633789
9139.648438
9249.605469
9273.467773
9187.361328
8782.959961
8857.933594
8824.087891
9153.802734
9078.068359
9078.966797
9237.671875
8861.382812
9180.132812
9019.804688
8908.742188
9183.130859
8928.187500
9079.140625
8954.568359
9167.159180
9041.212891
8960.390625
8891.451172
9034.484375
9003.371094
9123.032227
8994.823242
8908.037109
8854.295898
8976.501953
8803.153320
8954.665039
9051.626953
9058.252930
9127.391602
8907.417969
8913.373047
8948.706055
8941.113281
8862.812500
9059.312500
8985.195312
9001.413086
9150.218750
8957.308594
8853.191406
8986.476562
8912.529297
8908.517578
9065.396484
8807.806641
8993.972656
9107.275391
8572.851562
8942.681641
8901.969727
9160.597656
8945.275391
9124.958008
8977.938477
8757.129883
8846.656250
8773.663086
9086.818359
8937.458984
9077.808594
9268.154297
8955.785156
8897.265625
8781.755859
8986.248047
9087.711914
9028.928711
9188.984375
8967.166992
8962.939453
9204.082031
8863.666016
8819.521484
9080.332031
9160.710938
9112.798828
9350.633789
8911.794922
8917.738281
8736.248047
8989.510742
9031.657227
8982.480469
9110.222656
9208.654297
8812.021484
8875.164062
8579.559570
9094.978516
9114.892578
8907.269531
9058.676758
8961.503906
8868.480469
8758.067383
8930.011719
8812.322266
8919.412109
9080.462891
8721.888672
8890.716797
9052.659180
8985.031250
8948.687500
8838.292969
8826.292969
8810.543945
8781.625000
9106.987305
8987.074219
9028.751953
9132.509766
8863.197266
8989.380859
8723.300781
9011.748047
8725.365234
8921.603516
9139.739258
8995.707031
9036.685547
9005.214844
8739.566406
8850.270508
8766.447266
8788.140625
8976.237305
8938.259766
9035.519531
9018.005859
9080.707031
9003.652344
9293.431641
9057.375000
8989.692383
8997.351562
9021.199219
8962.734375
8803.976562
8800.000000
8844.972656
9078.650391
9015.169922
8841.988281
9107.941406
8958.328125
8439.857422
9000.097656
8977.873047
9107.156250
9153.869141
8848.670898
```
