## Supplementary material for "Functional connectivity across the human subcortical auditory system using an autoregressive matrix-Gaussian copula graphical model approach with partial correlations": Code: roi-05_mean_ts.txt

```
8298.607422
8360.683594
8284.381836
8498.661133
8338.842773
8408.124023
8574.322266
8428.798828
8117.538086
8322.848633
8257.577148
8493.581055
8401.767578
8416.363281
8488.056641
8204.511719
8424.261719
8266.657227
8541.123047
8542.705078
8476.010742
8338.812500
8173.451172
8372.577148
8558.410156
8509.890625
8370.758789
8174.301758
8289.970703
8112.934570
8354.122070
8318.333008
8435.679688
8572.220703
8488.502930
8252.707031
8351.450195
8481.178711
8589.908203
8355.445312
8323.552734
8369.319336
8440.756836
8326.395508
8448.083984
8323.643555
8317.273438
8620.838867
8474.819336
8147.909668
8296.883789
8366.450195
8325.011719
8457.413086
8142.359375
8157.083008
8178.107422
8265.237305
8181.749023
8453.614258
8379.396484
8083.106934
8517.100586
8265.437500
8289.966797
8168.732422
8366.590820
8498.920898
8467.503906
8373.316406
8305.861328
8211.049805
8323.445312
8459.123047
8349.262695
8300.402344
8343.852539
8327.948242
8263.324219
8221.526367
8504.633789
8279.913086
8561.023438
8355.720703
8331.954102
8396.436523
8377.275391
8093.660645
8404.753906
8507.674805
8263.562500
8326.523438
8374.125000
8346.549805
8247.431641
8291.423828
8204.149414
8350.840820
8253.498047
8420.548828
8231.579102
8301.981445
8337.371094
8442.436523
8486.305664
8427.556641
8341.913086
8009.112793
8438.352539
8284.163086
8200.300781
8270.089844
8431.071289
8394.811523
8423.563477
8091.837402
8047.832520
8275.422852
8351.687500
8405.129883
8298.857422
8221.399414
8296.451172
8312.720703
8413.064453
8302.978516
8247.080078
8547.954102
8160.264160
8233.355469
8317.315430
8321.609375
8206.140625
8524.152344
8369.109375
8152.854980
8233.318359
8285.138672
8117.338379
8472.372070
8399.787109
8376.322266
8344.500977
8428.008789
8375.656250
8642.267578
8294.666016
8323.074219
8276.104492
8114.522949
8539.588867
8453.711914
8275.507812
8360.473633
8370.482422
8175.189941
8256.840820
8465.922852
8217.377930
8280.635742
8436.802734
7995.736328
8358.885742
8297.128906
8242.095703
8184.357910
8298.522461
8124.315430
8448.414062
8437.674805
8350.998047
8358.410156
8357.091797
8228.191406
8414.927734
8241.834961
8414.292969
8196.915039
8002.945312
8115.021973
8304.111328
8157.387207
8046.682617
8310.904297
8228.410156
8325.535156
8159.116699
8411.458008
8341.616211
8264.673828
8353.588867
8148.357422
8238.391602
8317.482422
8354.278320
8134.727051
8335.613281
8364.971680
8156.139160
8312.958984
8402.214844
8350.106445
8255.359375
8121.213379
8293.438477
8215.637695
8217.601562
8217.134766
8213.952148
8222.506836
8238.659180
8265.680664
8280.425781
8207.028320
8283.886719
8195.817383
8339.243164
8115.968262
8116.291504
8269.153320
8226.811523
8247.267578
8366.829102
8150.420410
8369.300781
8302.193359
8040.169434
8218.337891
8197.043945
8567.576172
8349.612305
8387.511719
8341.354492
8336.363281
8089.195801
8335.437500
8173.566895
8316.135742
8474.512695
8501.621094
8087.788086
8195.186523
8174.232910
8275.128906
8210.742188
8356.199219
8328.598633
8012.778320
8340.359375
8246.732422
8362.248047
8093.934082
8466.632812
8487.021484
8058.915527
8315.732422
8292.891602
8196.790039
8060.967773
7941.543457
8379.669922
8342.962891
8458.590820
8342.091797
8312.674805
8122.470703
8248.728516
8415.874023
8319.450195
8097.393555
8235.777344
8046.689453
8220.560547
8207.809570
8183.819824
8344.698242
8314.286133
8178.850586
8192.189453
8331.308594
8351.537109
8464.742188
8294.219727
8207.701172
8432.507812
8013.483887
8165.942383
8358.736328
8260.342773
7945.953125
8057.458496
8366.299805
8178.517090
8181.050293
8365.954102
8241.114258
8362.971680
8187.741211
8420.255859
8387.387695
8301.825195
8163.150879
8204.335938
8231.270508
8315.314453
8283.632812
8192.891602
8188.510254
8391.502930
7948.872070
8263.260742
8191.585938
8246.221680
8322.760742
8419.729492
8225.446289
8277.349609
8405.812500
8180.990723
8331.822266
8143.785645
8269.254883
8196.074219
8191.381348
8164.083008
8315.013672
8132.218750
8225.494141
8055.458008
8322.739258
8408.236328
8372.714844
8329.667969
8488.407227
8234.696289
8194.798828
8298.104492
8269.296875
8246.707031
8243.873047
8414.658203
8184.876465
8016.794434
8282.298828
8229.862305
8378.521484
8348.069336
8347.623047
8131.412598
8338.341797
8201.516602
8220.328125
8335.738281
8554.855469
8434.381836
8007.041992
8244.583984
8206.611328
8279.503906
8422.680664
8272.692383
8214.938477
8301.804688
8205.474609
8181.278320
8394.217773
8430.254883
8102.272949
8290.065430
8372.941406
8176.333008
8077.461426
8147.715332
8330.753906
8172.111328
8070.322266
8428.342773
8160.166016
8289.129883
8239.090820
8481.854492
8065.800293
8118.351074
8255.494141
8153.442871
8311.052734
8132.325684
8311.324219
8122.803711
8199.101562
8235.162109
8219.142578
8170.666504
8133.484863
8400.118164
8089.648438
8088.819336
8258.318359
8338.369141
8091.958984
8219.818359
8192.838867
8237.694336
8047.304199
8386.339844
8381.758789
7910.404785
8163.226074
8252.754883
8121.344238
8190.479980
8431.444336
8179.822266
8185.352539
8262.547852
8142.393555
8215.976562
8224.076172
8124.631348
8199.752930
8189.166016
8087.192871
8092.198730
8148.013184
8090.736816
8105.067871
8320.902344
8377.301758
8313.346680
8284.435547
8254.398438
8119.354492
8119.206055
8135.091309
8328.003906
8341.901367
8051.066406
8063.951172
8041.920898
8209.144531
8416.195312
8105.812988
8367.717773
8269.986328
8059.761719
8244.013672
8239.094727
8268.339844
8255.738281
7981.137207
8219.359375
8130.520020
8203.053711
8072.924805
8274.546875
8398.942383
8168.384277
7920.009766
8166.347168
8236.329102
8181.220215
8315.730469
8155.093750
8387.826172
7974.664062
8148.624023
8134.776855
8154.790039
8281.418945
8191.900879
8020.261230
8007.309082
8296.847656
8274.898438
8259.234375
8127.256836
8364.418945
8190.130371
8148.148926
8333.858398
8174.765137
8274.026367
8312.093750
8114.646484
8187.672363
8150.618164
8347.599609
8189.298828
8315.306641
8244.915039
8227.611328
8119.032715
8109.341797
8243.857422
8161.438965
8129.481934
8148.651855
8187.783691
8057.938965
8182.651855
8256.250000
8161.610352
8234.167969
8051.104492
8315.585938
8353.749023
7976.574707
8084.164551
8190.757812
8139.067871
8269.794922
8357.866211
8406.446289
8256.471680
8091.058105
8170.291016
8160.529297
8216.197266
8271.385742
8089.208984
8086.509766
8252.729492
8160.518555
8210.308594
8084.380371
8223.300781
8098.183594
8166.097168
8155.043457
8223.260742
8373.497070
8319.284180
8226.025391
8085.081543
8168.037109
8317.737305
8087.642090
8323.784180
8102.684082
8248.511719
8133.133301
8201.774414
8082.955566
8229.026367
8366.794922
8186.815918
8151.263672
8064.622559
8368.614258
8299.027344
8272.597656
8183.042969
8226.096680
8110.717773
8380.799805
8154.271973
8269.347656
8402.066406
8184.475098
7960.985840
8378.639648
8288.840820
8398.981445
8284.948242
8488.975586
8282.035156
8209.721680
8111.425293
8064.943848
8151.557129
8245.452148
8114.810547
8080.447266
8114.975586
8308.510742
8396.246094
8107.304199
8110.929688
8543.673828
8079.857910
8186.761230
7947.817383
8285.723633
8215.287109
8313.517578
8118.050293
8092.255859
8128.875488
8205.908203
8425.341797
8172.068359
7981.016602
8180.458984
8199.340820
8278.496094
8209.342773
8198.867188
8117.025391
8248.336914
8400.626953
8100.506348
7984.575684
8258.712891
8085.321289
8151.122559
8339.830078
8409.573242
8401.181641
8285.928711
8303.732422
8211.272461
8133.949707
8395.115234
8341.074219
8302.793945
8120.466309
8105.273438
7981.331055
8067.622559
8171.174316
8268.728516
8267.074219
8275.663086
8085.474609
8257.459961
8321.415039
8284.281250
8194.226562
8186.465820
8033.621094
8155.071777
8232.733398
8149.456543
8118.874023
8220.149414
8116.303711
8152.555176
8145.296387
8260.866211
8057.341797
8283.649414
8236.262695
8234.154297
8099.328125
8372.239258
8195.249023
8005.620117
8291.927734
8140.150391
8296.947266
8325.861328
8205.681641
8013.704102
8041.122559
8283.265625
8193.094727
8123.952637
8024.847656
8059.008301
8287.419922
8226.483398
8260.439453
8210.840820
8125.231445
8092.972168
8015.722656
8104.837891
8240.546875
8449.327148
8298.250000
8171.296387
8041.804688
8257.910156
8228.995117
8268.027344
8310.128906
8146.788574
8250.804688
8194.129883
8220.092773
8159.785645
8085.230957
8122.249512
8205.232422
8165.672852
8071.875000
8327.200195
8145.965332
8056.681641
8038.850586
8072.516113
8034.559082
8105.506836
8226.962891
8314.614258
8217.391602
8141.774414
8017.673340
8356.125000
8283.042969
8027.252441
8075.998535
7942.669434
8296.160156
8196.038086
8123.437012
8235.045898
8199.746094
8156.522949
8207.787109
7904.625977
8205.429688
8319.134766
8297.971680
8071.103516
8056.234863
8199.801758
7996.641113
8068.342773
8104.392090
8097.220703
8271.596680
8200.650391
7972.526367
8293.808594
8211.639648
8136.474609
8169.399414
8338.461914
8013.630859
8100.643066
8176.807129
8244.157227
8032.844238
8311.052734
8324.940430
8210.900391
8071.023926
8112.031738
8022.577148
8183.572266
8259.973633
8220.890625
8093.681152
7942.452148
8326.928711
8179.641602
8068.712891
8177.745605
8366.797852
7983.140137
8103.143066
8292.800781
8120.398438
8301.453125
8236.615234
8067.576660
8000.431152
8200.595703
8336.231445
8448.830078
8150.448242
8227.454102
7959.631348
8287.790039
8312.074219
8059.481934
8138.487305
8072.776855
8300.065430
8267.827148
8344.481445
8229.431641
8225.568359
8180.632812
8183.582520
8027.290527
8078.391113
8188.640625
8418.301758
8180.890137
8080.157715
8258.834961
8064.860840
8176.077148
8189.556641
8342.677734
8165.091309
8302.265625
8220.352539
8298.767578
8084.880371
7982.065918
8043.094238
8298.374023
8209.356445
8455.729492
8107.908691
8081.937012
8214.308594
8338.125977
8214.520508
8255.916016
8358.391602
8152.764648
8099.059082
8129.267578
8060.226562
8172.543457
8112.353516
8281.886719
8372.090820
8167.322266
8102.496582
8270.847656
8113.781250
8172.112305
8063.168945
8244.536133
8014.981445
8314.105469
8375.616211
8199.134766
8214.319336
7825.931152
8357.110352
8338.716797
8046.491211
8131.209961
8388.985352
7837.437988
8241.689453
7932.891602
8198.170898
8318.734375
8283.784180
8241.224609
8341.516602
8102.640625
8236.045898
8227.717773
8330.548828
8323.298828
8239.996094
8233.443359
8211.219727
8367.690430
8104.715820
8262.683594
7884.105469
8431.772461
8133.391602
8264.935547
8275.524414
8111.374023
8156.228027
8474.862305
8295.232422
8106.819336
8010.276855
7962.291016
8053.035645
8173.765625
8224.004883
7988.471191
8314.080078
8286.183594
8104.359375
8213.640625
8015.598145
8128.058594
8472.428711
8373.862305
8154.221191
8063.425293
8400.961914
8204.085938
8244.602539
8277.814453
8236.993164
8035.314453
8405.567383
8039.114746
8199.939453
8298.705078
8317.466797
8176.999512
8312.752930
8075.091309
8102.237793
8009.457520
8303.577148
8266.460938
8226.110352
8303.966797
8157.574707
8207.375977
8190.983398
7982.933105
8105.714844
```
