## Supplementary material for "Functional connectivity across the human subcortical auditory system using an autoregressive matrix-Gaussian copula graphical model approach with partial correlations": Code: roi-06_mean_ts.txt

```
10879.074219
10705.344727
10825.269531
10694.849609
10682.753906
10754.948242
10873.771484
10933.606445
10442.758789
10669.982422
10612.815430
10679.560547
10822.690430
10826.627930
10687.467773
10713.444336
10679.997070
10598.145508
10495.693359
10864.156250
10610.929688
10452.528320
10666.010742
10539.183594
10709.385742
10715.256836
10673.197266
10725.373047
10763.115234
10741.060547
10629.570312
10877.611328
10703.873047
10815.343750
11003.179688
10679.797852
10614.252930
10811.687500
10775.392578
10705.248047
10610.207031
10587.832031
10628.253906
10425.115234
10818.684570
10714.394531
10833.958008
10888.955078
10695.025391
10689.958008
10526.750000
10630.708984
10530.910156
10541.208984
10623.874023
10742.994141
10754.507812
10555.218750
10705.167969
10763.986328
10869.742188
10764.276367
10955.703125
10817.294922
10533.861328
10584.904297
10730.889648
10686.510742
10828.078125
10856.881836
10779.124023
10375.552734
10721.691406
10644.094727
10570.646484
10768.538086
10774.087891
10692.531250
10588.074219
10700.218750
10572.220703
10754.275391
10700.618164
10943.345703
10712.034180
10707.512695
10682.863281
10638.507812
10620.895508
10784.505859
10821.129883
11007.879883
10724.529297
10677.566406
10561.954102
10638.884766
10708.350586
10697.513672
10817.566406
10737.297852
10618.000000
10639.900391
10496.305664
10709.137695
10747.499023
10743.871094
10872.088867
10588.326172
10545.082031
10391.487305
10647.284180
10886.250977
10449.732422
10958.975586
10732.058594
10782.913086
10465.431641
10617.275391
10521.017578
10587.125977
10739.074219
10617.768555
10609.660156
10683.238281
10564.489258
10720.543945
10933.579102
10909.285156
10803.943359
10875.474609
10602.405273
10530.137695
10825.552734
10613.878906
10773.578125
10455.277344
10542.642578
10469.269531
11000.616211
10714.216797
10636.079102
10515.676758
10775.136719
10570.501953
10634.018555
10549.740234
10841.173828
10711.033203
10601.913086
10679.211914
10642.233398
10787.331055
10797.440430
10839.086914
10680.158203
10630.308594
10845.823242
10603.587891
10729.482422
10777.444336
10743.581055
10681.395508
10774.358398
10666.093750
10668.000000
10859.836914
10572.845703
10526.207031
10823.807617
10475.703125
10727.380859
10674.234375
10605.058594
10763.230469
10743.831055
10708.634766
10694.109375
10758.942383
10553.605469
10760.638672
10618.263672
10680.053711
10494.971680
10875.214844
10753.603516
10912.686523
10671.053711
10640.366211
10874.509766
10846.750000
10770.823242
10643.352539
10620.745117
10553.045898
10587.839844
10672.639648
10861.210938
10478.113281
10616.929688
10650.456055
10644.865234
10836.969727
10958.114258
10660.496094
10548.744141
10735.068359
10520.122070
10872.943359
10678.994141
10869.825195
10526.827148
10712.289062
10569.591797
10655.789062
10843.951172
10673.456055
10598.580078
10892.794922
10651.123047
10631.014648
10738.066406
10866.755859
10741.707031
10657.611328
10728.263672
10937.289062
10946.650391
10616.339844
10536.654297
10495.859375
10683.331055
10653.736328
10655.994141
10759.773438
10832.105469
10608.722656
10638.716797
10565.861328
10967.037109
10693.741211
10652.086914
10575.418945
10630.372070
10631.189453
10662.134766
10984.337891
10776.005859
10636.576172
10623.781250
10820.634766
10725.720703
10685.890625
10705.541016
10401.413086
10667.720703
10550.085938
10615.927734
10718.960938
10771.837891
10695.289062
10658.869141
10626.826172
10595.228516
10640.230469
10766.601562
10443.066406
10687.543945
10759.741211
10766.304688
10844.724609
10644.086914
10659.853516
10519.554688
10711.166016
10837.524414
10735.012695
10670.982422
10391.341797
10675.116211
10540.462891
10689.159180
10796.591797
10548.811523
10755.486328
10737.424805
10896.615234
10726.382812
10942.131836
10667.032227
10688.998047
10755.218750
10746.651367
10646.540039
10767.207031
10662.050781
10657.543945
10638.283203
10621.164062
10699.353516
10864.487305
10748.340820
10743.417969
10688.755859
10555.181641
10695.309570
10587.204102
10916.647461
10813.966797
10818.448242
10371.758789
10762.021484
10722.367188
10578.538086
11014.190430
10594.459961
10621.900391
10675.128906
10709.301758
10754.853516
10845.642578
10665.856445
10638.064453
10770.699219
10789.150391
10722.551758
10823.484375
10864.144531
10875.333008
10597.382812
10807.516602
10442.324219
10747.506836
10742.715820
10797.033203
10676.988281
10866.117188
10474.052734
10645.725586
10673.364258
10564.317383
10771.051758
11019.644531
10737.099609
10833.928711
10814.375977
10718.044922
10861.023438
10811.831055
10698.677734
10586.250000
10795.626953
10576.494141
10843.563477
10906.004883
10579.029297
10594.837891
10564.949219
10661.208008
10787.934570
10890.202148
10734.221680
10651.865234
10716.228516
10589.910156
10422.732422
10681.661133
10853.168945
10854.517578
10649.888672
10785.986328
10751.609375
10698.416016
10818.449219
10650.711914
10770.386719
10843.104492
10722.878906
10804.750000
10817.339844
10633.552734
10875.659180
10888.908203
10812.795898
10760.291992
10747.740234
10912.270508
10607.333008
10681.528320
10718.083984
10710.139648
10772.834961
10945.113281
10635.252930
10774.244141
10817.308594
10914.916992
10896.254883
10743.703125
10814.546875
10678.178711
10699.492188
10724.724609
10591.736328
10782.699219
10952.009766
11002.073242
10619.408203
10617.955078
10587.561523
10548.395508
10658.000977
10482.617188
10635.277344
10711.967773
11135.621094
10583.080078
10553.568359
10666.821289
10550.547852
10611.662109
10634.048828
10763.671875
10973.167969
10648.708984
10715.847656
10642.063477
10747.057617
10892.853516
10698.815430
10725.240234
10743.625000
10539.007812
10621.983398
10613.507812
10840.125000
10829.930664
10671.101562
10620.183594
10438.082031
10754.231445
10702.640625
10796.882812
10835.958008
10897.055664
10660.553711
10794.707031
10633.527344
10910.763672
10890.741211
10789.315430
10657.615234
10879.666016
10554.179688
10664.677734
10699.886719
10686.026367
10874.515625
10640.695312
10643.171875
10659.240234
10504.079102
10683.044922
10931.137695
10801.233398
10679.271484
10789.962891
10860.517578
10868.805664
10906.329102
10623.066406
10641.033203
10442.141602
10886.710938
10600.750977
10615.565430
10948.160156
10719.223633
10733.554688
10816.590820
10817.069336
10655.760742
10783.221680
10508.479492
10773.343750
10771.545898
10776.209961
10868.773438
10683.740234
10860.109375
10988.418945
10929.483398
10964.955078
10806.152344
10736.288086
10727.595703
11047.220703
10618.705078
10555.069336
10845.052734
10645.987305
10857.961914
10764.058594
10765.181641
10792.486328
10837.351562
10861.750977
10664.706055
10791.059570
10673.973633
10548.000000
10405.548828
10828.167969
10876.162109
10729.239258
10879.104492
10905.161133
10764.241211
10671.460938
10706.698242
10827.104492
10796.046875
10751.278320
10818.659180
10689.541016
10892.375000
10788.250000
10566.410156
10598.005859
10698.946289
10670.552734
10717.523438
10700.396484
10824.472656
10752.131836
10827.914062
10527.768555
10755.933594
10679.132812
10600.886719
10692.403320
10609.453125
10834.957031
10799.397461
10485.430664
10582.487305
10856.783203
10817.859375
10785.465820
10639.166016
10707.428711
10494.123047
10850.912109
10831.976562
10687.400391
10947.681641
10951.556641
10690.017578
10726.007812
10781.152344
10693.125977
10841.189453
10889.517578
10902.833984
10871.394531
10854.639648
10707.722656
10757.765625
10859.376953
10813.439453
11109.714844
10819.625000
10768.846680
10777.457031
10552.973633
10900.074219
10669.434570
10910.013672
10568.544922
10780.753906
10787.169922
10585.514648
10644.754883
10704.357422
10652.815430
10938.969727
10800.679688
10633.263672
10712.904297
10835.509766
10679.142578
10666.559570
10911.754883
10592.585938
10843.571289
10758.378906
10741.832031
10849.539062
10705.120117
10815.702148
10938.056641
10781.945312
10681.279297
10755.780273
10467.257812
10697.920898
10732.054688
10730.119141
10844.060547
10920.775391
10578.025391
10707.159180
10567.464844
10802.740234
10934.466797
10772.234375
10834.029297
10808.402344
10716.117188
10693.858398
10951.379883
10598.453125
10810.390625
10847.302734
10865.835938
10780.610352
10751.384766
10792.285156
10790.239258
10684.708984
10745.083008
10695.526367
10962.231445
10682.137695
10837.127930
10795.446289
10613.802734
10571.134766
10742.056641
10697.783203
10929.481445
10796.417969
10840.161133
10898.196289
10677.184570
10970.447266
10676.205078
10890.713867
10586.092773
10575.277344
10763.576172
10889.663086
10769.429688
11130.412109
10852.509766
10978.181641
10749.458008
10698.881836
10577.566406
10681.834961
10909.340820
10826.753906
10808.675781
10822.449219
10734.550781
10645.595703
10673.479492
10581.236328
10639.406250
10698.704102
10667.087891
10710.623047
11022.705078
10700.750977
10613.371094
10903.615234
10753.798828
10785.910156
10988.018555
10610.440430
10766.222656
10701.044922
10686.344727
10594.914062
10820.465820
10598.567383
10847.437500
10697.790039
10609.380859
10913.210938
10947.923828
11040.062500
10776.420898
10445.716797
10734.457031
10440.832031
10832.719727
10986.022461
10897.225586
10801.065430
10773.824219
10846.542969
10717.716797
10563.004883
10318.563477
10875.970703
10836.750977
10854.546875
10925.043945
10935.322266
10817.486328
10861.435547
10620.157227
10802.792969
10870.214844
10997.662109
10767.753906
11040.007812
10783.465820
10733.368164
10639.688477
10856.608398
10904.297852
10890.131836
10748.191406
10795.458984
10629.021484
10709.736328
10701.396484
10579.459961
10668.781250
10790.779297
10498.164062
10786.168945
10745.187500
11009.378906
10675.356445
10547.369141
10809.440430
10662.640625
10615.747070
10875.404297
10718.724609
10890.170898
10905.214844
10555.828125
10758.541992
10854.619141
10829.583008
11013.431641
10812.757812
10729.197266
10873.322266
10749.054688
10955.962891
10916.524414
10898.786133
10611.832031
10739.789062
10640.425781
10935.508789
10835.197266
10750.504883
10948.500977
10788.655273
10513.963867
10757.720703
10714.892578
10770.564453
10985.183594
10682.030273
10887.771484
11108.325195
10826.039062
10831.654297
10812.833984
10719.173828
10472.707031
10799.823242
10669.391602
10755.421875
10719.829102
10722.859375
10864.292969
10915.305664
10702.027344
10407.505859
10629.504883
10734.580078
10657.242188
10868.031250
10740.178711
10645.283203
10469.933594
10679.480469
10849.297852
10823.921875
10895.955078
10760.811523
10746.585938
10565.222656
10988.167969
10725.632812
10845.500000
10802.393555
10885.592773
10640.566406
10745.480469
10556.201172
10622.714844
10720.914062
10979.970703
10716.826172
10932.614258
10727.314453
10828.934570
10906.594727
10665.341797
10660.970703
10623.123047
10859.887695
10865.691406
10835.115234
10708.265625
10772.792969
10758.791016
10856.115234
10785.731445
10872.650391
10948.558594
11116.069336
10972.515625
10603.346680
10647.419922
10868.621094
10711.358398
10862.126953
10776.789062
10796.704102
10647.683594
10728.850586
10570.093750
10778.941406
10991.693359
10787.221680
10733.333984
10799.527344
10838.872070
10808.357422
10731.881836
10398.162109
10793.155273
10465.687500
10759.041992
10900.414062
10786.038086
10825.066406
10856.404297
10743.759766
10905.855469
10629.742188
10690.556641
10737.134766
10676.314453
10659.835938
10656.416016
10908.303711
10713.454102
10718.464844
10701.332031
10710.127930
10695.998047
10683.880859
10792.376953
10752.944336
10797.550781
10495.158203
10716.490234
10847.369141
10790.335938
10814.254883
10715.234375
10797.171875
10828.707031
10705.240234
10876.789062
10664.758789
10806.484375
10965.310547
10742.887695
10692.607422
10864.093750
10889.193359
10617.971680
10693.657227
10530.261719
10534.857422
10813.347656
10941.874023
10766.516602
11087.763672
```
