## Supplementary material for "Functional connectivity across the human subcortical auditory system using an autoregressive matrix-Gaussian copula graphical model approach with partial correlations": Code: roi-07_mean_ts.txt

```
10437.488281
10231.012695
10187.427734
10235.124023
10407.538086
10221.745117
10242.278320
10249.577148
10085.880859
10181.641602
10191.635742
10067.266602
10245.807617
10365.650391
10167.083008
10192.610352
10229.655273
10179.478516
10193.755859
10215.031250
10198.277344
10184.222656
10113.196289
10156.025391
10214.466797
10171.235352
10280.083008
10174.170898
10223.253906
10212.264648
10098.934570
10318.725586
10290.737305
10162.827148
10221.005859
10213.159180
10168.515625
10213.366211
10244.885742
10089.844727
10057.858398
10194.123047
10024.999023
10154.446289
10282.572266
10235.694336
10097.349609
10097.692383
10141.225586
10072.315430
10292.144531
10105.975586
10159.712891
10251.795898
10164.241211
10238.567383
10083.261719
10161.097656
10125.207031
10131.638672
10176.469727
10186.566406
10150.028320
10119.040039
10190.699219
10022.561523
10389.200195
10265.433594
10173.446289
10139.834961
10232.356445
10006.832031
10200.577148
10306.035156
10081.046875
10093.815430
10274.567383
10205.865234
10106.082031
10091.876953
10120.139648
10046.513672
10214.045898
10212.459961
10059.893555
10217.690430
9991.889648
10039.569336
10048.559570
10160.155273
10193.958008
10206.755859
10067.822266
10121.058594
10001.728516
10141.667969
10094.177734
10127.530273
10058.349609
10197.620117
10166.000977
10128.508789
10100.957031
10142.284180
10153.319336
10101.233398
10038.675781
10127.221680
10030.791992
10095.993164
10082.988281
10135.767578
10165.503906
10125.980469
10136.000977
10116.004883
9953.142578
10221.296875
10208.443359
10107.798828
10192.359375
10179.232422
10114.553711
9994.644531
10122.199219
10131.308594
10085.114258
9987.209961
10181.424805
10053.676758
9950.869141
10053.483398
10064.296875
10088.837891
10096.822266
10150.736328
10125.081055
10189.182617
10033.791016
10188.174805
10220.000000
10063.636719
10056.650391
10063.278320
10181.153320
10159.944336
10161.773438
10208.589844
9995.588867
10100.811523
10153.449219
10085.791016
10034.459961
10039.657227
10063.210938
9911.473633
9932.937500
10089.447266
10187.252930
10139.365234
10165.477539
10011.855469
10003.096680
10166.683594
10125.287109
10161.317383
10106.324219
10079.347656
10229.631836
10227.681641
10071.132812
10131.577148
10020.452148
10036.521484
10005.930664
10078.213867
10261.255859
10181.639648
10066.580078
10055.436523
9888.087891
10001.175781
10052.545898
10126.983398
10227.592773
10095.393555
10037.699219
10063.316406
10013.184570
9972.542969
10060.483398
10203.466797
10043.276367
10008.553711
10135.441406
10096.402344
10091.188477
10065.674805
10006.162109
10211.144531
10103.308594
9986.842773
10212.415039
10003.682617
9939.019531
10051.426758
9922.552734
10063.770508
10199.194336
10031.252930
9990.191406
10035.508789
10059.153320
10042.996094
10030.154297
10103.659180
10010.799805
10097.503906
10016.107422
10173.749023
10155.771484
10159.920898
10090.980469
10126.816406
10000.600586
10175.999023
10127.662109
10075.463867
10032.491211
9998.017578
10000.980469
10033.944336
10169.589844
9997.446289
10053.454102
9998.843750
9990.902344
10026.116211
10121.667969
10145.889648
10098.759766
10037.453125
10084.352539
10070.948242
10010.789062
10078.699219
10033.493164
9889.666016
9994.246094
10059.931641
10004.366211
10138.055664
10013.031250
9947.753906
10051.386719
10131.877930
10171.709961
10205.599609
10049.114258
9985.839844
9951.949219
10039.863281
9936.396484
10124.143555
9983.077148
9863.459961
10012.641602
10054.756836
10017.563477
10121.715820
10027.228516
10056.660156
10110.581055
10245.219727
10002.791016
10131.902344
10118.358398
9993.351562
10017.108398
10134.477539
9972.990234
10034.946289
9818.388672
10006.660156
10067.258789
10121.480469
10263.468750
10082.666992
10110.428711
10044.037109
9933.310547
10072.916992
10123.660156
10172.340820
10122.917969
10057.532227
10054.834961
10063.270508
10098.469727
10087.056641
10153.311523
10028.256836
10144.566406
10090.897461
10006.715820
10055.991211
9974.500977
10120.155273
10097.278320
9898.141602
9930.236328
10032.692383
9986.810547
10130.408203
10012.042969
10053.113281
10075.403320
10087.188477
10159.980469
10068.182617
10116.145508
9936.599609
10037.135742
9968.812500
10094.701172
10045.411133
10091.460938
10087.647461
9942.077148
10043.168945
10130.170898
9998.909180
10062.624023
10143.655273
10070.722656
9993.752930
9933.568359
9953.966797
10020.516602
10034.016602
10154.809570
10055.522461
10058.527344
9974.152344
10077.670898
10066.585938
10075.013672
9981.324219
9966.719727
9871.178711
10065.306641
10133.705078
10023.487305
10031.811523
10245.139648
9982.387695
9975.178711
10061.915039
10050.975586
9912.444336
10087.563477
10075.281250
9988.885742
10056.488281
10064.312500
9797.847656
10184.788086
9961.987305
10039.498047
10153.690430
10105.378906
10018.500977
10227.550781
10020.496094
10118.971680
10051.664062
10018.683594
10199.157227
10000.548828
10070.934570
9981.246094
10053.582031
10094.211914
10100.012695
10088.994141
10007.237305
10057.902344
10021.887695
10087.216797
10056.074219
10040.507812
10038.663086
10014.446289
10132.518555
10112.164062
10060.349609
10025.500977
10018.907227
10083.627930
9870.734375
9954.915039
10069.474609
10052.708984
10142.237305
10055.019531
10022.319336
10063.201172
10029.117188
10068.411133
9938.434570
10055.594727
9985.054688
9949.063477
10128.767578
9975.820312
9983.912109
9951.506836
9901.241211
10005.602539
10030.912109
10040.196289
9985.204102
9950.652344
9985.222656
9939.077148
9842.514648
9969.135742
10023.780273
10108.670898
10029.381836
9938.522461
9926.431641
10014.788086
10067.942383
10000.692383
9890.046875
9912.464844
10022.054688
10022.202148
10038.786133
10071.145508
10002.191406
10057.754883
10064.194336
9934.716797
10041.449219
9936.698242
9984.656250
10203.066406
10120.117188
10032.611328
10021.184570
10034.360352
9954.008789
10104.244141
9976.413086
10107.652344
10021.269531
10086.086914
9940.834961
9975.224609
10070.211914
10070.208984
10214.383789
10050.383789
10185.585938
10075.980469
10056.203125
10114.250977
10068.649414
10069.333008
9947.987305
10038.123047
10113.138672
10112.378906
9952.220703
10155.282227
10069.853516
9948.469727
10070.574219
10092.438477
9975.565430
9956.647461
9985.402344
9945.305664
9958.399414
10034.172852
10049.313477
10100.837891
10019.725586
10118.936523
9953.968750
10006.287109
10040.008789
10109.782227
9964.906250
10042.066406
10062.137695
9925.799805
9921.889648
9956.568359
10052.567383
9962.332031
10148.920898
10176.252930
10099.488281
10031.105469
9990.842773
10017.199219
9914.985352
9926.120117
10120.141602
10087.131836
10168.784180
10035.011719
10058.758789
9941.183594
10014.305664
9982.887695
9956.096680
9850.860352
10012.519531
10004.405273
10004.248047
9888.757812
10027.639648
9929.605469
9963.461914
10025.437500
10030.061523
9887.652344
10080.293945
9869.895508
10057.660156
9974.626953
9988.463867
10010.369141
10058.012695
9843.561523
10147.393555
9971.356445
9964.248047
9997.290039
9978.056641
9911.222656
10033.461914
10075.040039
10044.655273
9929.577148
9971.529297
9987.815430
10028.712891
10055.643555
10034.766602
10053.692383
9979.286133
10030.795898
10044.128906
10024.994141
10042.368164
10154.930664
9942.170898
10154.154297
10160.240234
9835.159180
9917.535156
10143.813477
10145.220703
10114.165039
10117.326172
10039.749023
10204.201172
10114.819336
10056.619141
9981.204102
10065.812500
9986.672852
10050.271484
9997.722656
10174.633789
10046.591797
10071.155273
10162.705078
9965.738281
10041.711914
10212.477539
10111.358398
9987.879883
9978.159180
10099.195312
10061.083008
9964.702148
10000.070312
10111.230469
10197.151367
9968.898438
9883.709961
10056.049805
10133.778320
10043.649414
9972.893555
9916.485352
9969.786133
10151.849609
10000.246094
10009.016602
10135.993164
9995.956055
10082.358398
10000.865234
9918.160156
10106.720703
10032.729492
10063.875000
10126.563477
10164.889648
9962.141602
10153.082031
9778.425781
10166.941406
10094.503906
10106.569336
10082.802734
10087.601562
10136.377930
10140.000977
9675.541016
10094.663086
9951.169922
10061.353516
10116.074219
10108.460938
10146.449219
10109.396484
10021.285156
9996.550781
9953.191406
9979.344727
10018.265625
10028.929688
10008.745117
10007.418945
9875.063477
9995.829102
10196.073242
9946.160156
10245.922852
9977.765625
9962.483398
10016.437500
10000.058594
9967.019531
10106.104492
10015.792969
10113.792969
9924.280273
9934.519531
9973.337891
10030.759766
10025.531250
10045.382812
10006.700195
10042.428711
9911.712891
9980.305664
9897.345703
10010.250977
10002.865234
10017.764648
9965.019531
9917.959961
9898.447266
10055.875977
9946.790039
10208.925781
10045.734375
10136.612305
10009.143555
10124.179688
10103.593750
10016.977539
10065.382812
10116.889648
10141.846680
10051.923828
10090.286133
10282.732422
10010.618164
9922.643555
10056.720703
10042.624023
10021.048828
9891.774414
9838.923828
10108.784180
9939.185547
10144.863281
9937.646484
10048.750000
10029.938477
10107.584961
9885.961914
9876.805664
10053.338867
10171.952148
10062.467773
10065.898438
10125.571289
10126.506836
9978.223633
9979.056641
10245.765625
10066.863281
9997.582031
10131.492188
10180.988281
10129.394531
9939.705078
10025.969727
10019.719727
10117.462891
10039.291016
10033.955078
10020.954102
9827.929688
10080.743164
10109.300781
10015.932617
9846.121094
9986.395508
10013.631836
10138.425781
10003.427734
10167.119141
10063.130859
10096.336914
10098.549805
9843.717773
10011.384766
10037.072266
10223.027344
10208.561523
10195.366211
10080.813477
9960.388672
9992.594727
10129.027344
10104.541016
10050.928711
10097.790039
9966.127930
10111.075195
10001.174805
10030.549805
10052.947266
10061.815430
9910.217773
9914.496094
10137.855469
10048.958984
10029.352539
10093.581055
10019.085938
9923.305664
9836.976562
10070.298828
10149.507812
10043.437500
10015.619141
10113.066406
10010.345703
10108.293945
10039.139648
10069.554688
9820.350586
9973.149414
9907.281250
9982.712891
9935.530273
10028.436523
10114.670898
10003.660156
10094.734375
9998.836914
10026.416992
10061.295898
10048.434570
10112.764648
10004.747070
9919.418945
9968.895508
9936.683594
9938.760742
10086.871094
9994.378906
10075.296875
9918.946289
9979.673828
9935.414062
9906.806641
10032.739258
9958.414062
10032.230469
10029.097656
10086.709961
9900.132812
10006.041992
9861.570312
9963.768555
9885.550781
9994.965820
9987.882812
10023.631836
10064.625000
9967.258789
10007.294922
9905.515625
9943.079102
10008.718750
9936.972656
9937.545898
9958.062500
10081.669922
9906.655273
9919.283203
10085.886719
10130.928711
9957.222656
10130.607422
10099.516602
9967.197266
9946.627930
9993.238281
9955.298828
10001.493164
9959.808594
10126.883789
10108.999023
10048.253906
10037.900391
10093.243164
10050.926758
10050.601562
10092.731445
10078.805664
10048.977539
10070.159180
9906.460938
9921.584961
10026.819336
9886.124023
10034.302734
10030.636719
10093.984375
10142.475586
10208.647461
10081.854492
9924.974609
10194.558594
9986.140625
10102.938477
10034.727539
9906.857422
10007.546875
10078.111328
10162.759766
10157.430664
9928.546875
9868.975586
9954.908203
10117.997070
10086.117188
10069.748047
10167.243164
9865.991211
9918.054688
10094.467773
9976.264648
10056.034180
10075.137695
10019.736328
9969.290039
9929.521484
9892.787109
9974.442383
9899.191406
10069.168945
10202.942383
9967.964844
9909.991211
9947.466797
9857.448242
10034.195312
9894.778320
9769.441406
10159.421875
9979.929688
10026.105469
10109.123047
9876.637695
```
