## Supplementary material for "Functional connectivity across the human subcortical auditory system using an autoregressive matrix-Gaussian copula graphical model approach with partial correlations": Code: roi-08_mean_ts.txt

```
12418.572266
12289.190430
12378.997070
12304.283203
12220.372070
12238.433594
12181.362305
12078.284180
12096.950195
12186.407227
12173.055664
12130.571289
12095.967773
12112.346680
11992.253906
12135.981445
12167.044922
12055.291016
12104.849609
12207.622070
11962.244141
12037.721680
12187.112305
12011.327148
12116.712891
12353.996094
12039.386719
11959.436523
12161.787109
12073.587891
12043.290039
12210.086914
12290.470703
12087.802734
12152.041992
12222.293945
12112.035156
12063.443359
12271.293945
12086.106445
11966.169922
12185.739258
12109.199219
12059.644531
12181.924805
12148.180664
12045.137695
12133.564453
12134.992188
12044.886719
12263.096680
11975.468750
12116.280273
12199.277344
11945.675781
11977.862305
12283.403320
12130.772461
12066.844727
12273.764648
12314.624023
12065.867188
12040.103516
12134.237305
12047.400391
12093.375977
12277.958984
12267.082031
12108.820312
12211.747070
12195.492188
11977.060547
12154.920898
12419.175781
12183.119141
12020.138672
12147.862305
12213.781250
12140.085938
12295.287109
12226.885742
12157.764648
12241.750000
12113.010742
11939.302734
12088.777344
12362.501953
12084.732422
12004.541992
12244.762695
12147.674805
11976.384766
12189.053711
12129.840820
12086.967773
12183.512695
12172.799805
12195.309570
12123.770508
12110.124023
12101.845703
12236.736328
12184.434570
12153.037109
12353.688477
12084.856445
11909.241211
12081.271484
12232.110352
12000.706055
11991.933594
12260.417969
12320.731445
12093.124023
12182.251953
11985.431641
12217.635742
12228.913086
12114.410156
12240.497070
12127.206055
12113.017578
12140.842773
12170.455078
12190.431641
12137.414062
12313.532227
12119.111328
12033.076172
12039.217773
12114.524414
11962.272461
12101.033203
12379.997070
12078.979492
12038.418945
12259.928711
11941.871094
12108.582031
12272.214844
12087.827148
11986.600586
12309.061523
12025.048828
12184.264648
12141.878906
11929.943359
12234.725586
12157.815430
12006.000977
12190.881836
12250.154297
12024.227539
12090.652344
12097.771484
12068.652344
12080.635742
12156.356445
12118.597656
12205.964844
12189.358398
12067.809570
12151.714844
12288.022461
12138.937500
12145.761719
12135.138672
12001.367188
12016.008789
12236.149414
12158.575195
12120.929688
12084.618164
12055.260742
12108.087891
12146.704102
12002.802734
12012.439453
11969.211914
12082.543945
12380.808594
12108.925781
12072.874023
12119.278320
12165.346680
11955.993164
12017.387695
12036.009766
11931.750000
12157.902344
12034.062500
11936.966797
12088.607422
11962.216797
11978.982422
12116.564453
11891.952148
11988.030273
12025.465820
11994.349609
12086.956055
12178.300781
11944.469727
11988.793945
12096.147461
12020.340820
12158.273438
12210.864258
11997.325195
12074.405273
12004.852539
11962.116211
12093.747070
12186.959961
11985.380859
11924.784180
12073.914062
12030.211914
12169.945312
12022.222656
11879.654297
12111.154297
11956.041016
11963.511719
12200.606445
12134.926758
12025.101562
12106.830078
12055.429688
12001.725586
12041.244141
12260.980469
12021.812500
11945.082031
12225.006836
12026.698242
11979.972656
12277.772461
12154.897461
12059.108398
12042.922852
12071.054688
12043.605469
12137.239258
12145.521484
12106.839844
12065.681641
12106.133789
12079.810547
12187.164062
12086.083008
12002.648438
12140.164062
11957.363281
12144.569336
12216.892578
12005.172852
12083.998047
12101.112305
12173.603516
12161.783203
12148.294922
12146.748047
11963.538086
12050.535156
12049.645508
12091.082031
12058.646484
12148.910156
12134.187500
11875.009766
11967.825195
12090.694336
12020.240234
12102.553711
12318.126953
11916.912109
12004.772461
12236.350586
11911.583984
11995.852539
12228.672852
11951.231445
12140.537109
12120.450195
12195.606445
12146.659180
11886.141602
11945.708008
12032.791992
12076.886719
11954.833984
12120.707031
12230.625977
11950.712891
12058.887695
12212.032227
12019.824219
12107.346680
12168.592773
12023.569336
11991.672852
12089.256836
12037.664062
11887.480469
12083.660156
12122.801758
11949.042969
11895.761719
12109.050781
11965.001953
12042.089844
12074.551758
12035.720703
11887.454102
11974.505859
12021.074219
11942.041992
12191.887695
12010.100586
11901.212891
12044.718750
12027.101562
12050.592773
12144.736328
12189.248047
11893.785156
11922.470703
12085.030273
12106.653320
11828.882812
12065.235352
12197.175781
11989.247070
11996.301758
11956.545898
12060.830078
12007.069336
12072.909180
12095.952148
11965.737305
12132.126953
12012.583008
11986.989258
12137.414062
12151.829102
11995.785156
11971.054688
11937.821289
11938.060547
11997.457031
12033.168945
12140.684570
11911.562500
11959.016602
12048.857422
11958.757812
11982.288086
12142.318359
12114.031250
11769.687500
11942.974609
12092.862305
12022.763672
11886.904297
12187.485352
12192.564453
11984.371094
11973.581055
12034.946289
11962.576172
11921.416016
11983.467773
11950.202148
11872.916992
12091.555664
12134.836914
11893.108398
12072.510742
11973.194336
11917.694336
12128.486328
12027.708008
11949.090820
11902.868164
12154.512695
11955.832031
12037.456055
12112.642578
11977.717773
11971.558594
12122.071289
11993.321289
11988.007812
12142.389648
12137.387695
11981.434570
11953.492188
12045.285156
12022.731445
12026.834961
12000.480469
12067.419922
12122.318359
11835.822266
11969.752930
12043.117188
12144.508789
12025.454102
12170.719727
12188.270508
12078.416016
11909.408203
12038.607422
12113.207031
12152.220703
12044.704102
11802.110352
12103.520508
12179.753906
12076.586914
11957.208984
11922.760742
12043.896484
12087.710938
12061.865234
11877.217773
12078.291992
12033.700195
11937.923828
11941.826172
12038.928711
11938.613281
11982.013672
12194.577148
12083.415039
11887.290039
12043.364258
11963.674805
12044.105469
12177.238281
12094.155273
11982.863281
12039.482422
12057.176758
12011.126953
11970.597656
12116.514648
12087.243164
11977.605469
12055.615234
12068.181641
11916.748047
12060.008789
12176.443359
12086.087891
11935.104492
12007.621094
12024.336914
11980.653320
12012.327148
12187.470703
11955.571289
12071.538086
12048.582031
12009.669922
12104.340820
11992.825195
11911.357422
11877.583984
12070.510742
11978.147461
11961.189453
12098.314453
12196.552734
11866.829102
11877.449219
12019.303711
12079.259766
12010.312500
12083.503906
12146.792969
11836.016602
11948.222656
12030.750977
11832.916016
11944.462891
12088.434570
11946.447266
11959.284180
11952.653320
12014.568359
11933.136719
11851.179688
11897.293945
12095.605469
11964.243164
11895.762695
12020.510742
11995.996094
11993.131836
12145.752930
12015.323242
11939.982422
11817.142578
11924.114258
12019.672852
11997.666016
11896.888672
11949.912109
11923.750000
12085.611328
12114.131836
11939.975586
11900.410156
11865.769531
11979.177734
11883.059570
11927.252930
11871.903320
11886.241211
11933.173828
11899.978516
11960.532227
11816.233398
11845.080078
11921.445312
12013.285156
11905.468750
12009.337891
11950.042969
12025.684570
11818.231445
11838.002930
11950.394531
11947.670898
11951.091797
11873.462891
12025.391602
11959.717773
11868.230469
11783.716797
11957.742188
11946.654297
11859.389648
12004.693359
12116.070312
11904.758789
11887.436523
12017.334961
11962.355469
11968.808594
11968.249023
12155.516602
11938.353516
11920.073242
11822.198242
11983.180664
11963.725586
11944.172852
12225.747070
12226.882812
11926.457031
11959.365234
12074.641602
12017.396484
12100.022461
12156.381836
12001.274414
11961.164062
11823.778320
11961.289062
11931.632812
11799.477539
11877.700195
11981.686523
11958.204102
11885.173828
11857.938477
11886.861328
11856.937500
11828.199219
11928.152344
11998.212891
11980.749023
11877.430664
11893.527344
12111.378906
11972.662109
11963.500000
12071.993164
12045.916992
11955.201172
11831.437500
11927.587891
12082.262695
11978.961914
12014.500000
12130.816406
12002.428711
11918.031250
11911.168945
12013.105469
11870.929688
11985.001953
12175.681641
11887.977539
11903.172852
11985.291992
11937.027344
12035.625000
11942.260742
12019.304688
12109.219727
12012.083984
11986.091797
11968.272461
12008.904297
11954.649414
12119.273438
12214.016602
12106.972656
11895.313477
11966.704102
12132.291992
12027.542969
12224.749023
12140.351562
12019.677734
12022.503906
12214.601562
12152.185547
11922.717773
11943.915039
12054.659180
11984.636719
11986.371094
12057.603516
12110.216797
12016.570312
12103.393555
11990.376953
12031.528320
11934.529297
11960.405273
12036.407227
12098.034180
12068.650391
11893.991211
12030.123047
12030.683594
12071.156250
12083.740234
11918.305664
11869.539062
11859.400391
12034.529297
11846.006836
11859.510742
12103.249023
12079.784180
12025.311523
11943.675781
11966.028320
11996.826172
11970.204102
11963.233398
11952.282227
11928.375977
11956.665039
11876.866211
11942.116211
11986.310547
11998.263672
11942.278320
12045.767578
12156.628906
12179.756836
11822.892578
11912.431641
11942.551758
11937.241211
12058.035156
11978.462891
12096.599609
12091.086914
12058.514648
11892.235352
11892.702148
11969.530273
12060.249023
12051.922852
11872.782227
11879.467773
11960.443359
12047.133789
12050.958008
12024.332031
11955.451172
11891.991211
11876.071289
12075.327148
12035.049805
11996.534180
11965.229492
12156.024414
12110.056641
11951.955078
11961.783203
12016.201172
12116.190430
11999.139648
12009.163086
12150.027344
12016.895508
11956.166016
11975.647461
11964.646484
12047.172852
11916.635742
11869.061523
11991.475586
12090.905273
12025.680664
11837.652344
11877.023438
11935.270508
12129.189453
11968.285156
11939.706055
11972.197266
12154.070312
12162.042969
12016.100586
11902.830078
11941.368164
11882.699219
12133.503906
12000.951172
11937.227539
12174.949219
12103.146484
11942.882812
12111.086914
11964.938477
12080.464844
12105.614258
12082.458008
11971.887695
11935.075195
12038.913086
12076.303711
12034.018555
12152.784180
11925.736328
11958.035156
12141.148438
11933.027344
11982.007812
12080.091797
11961.179688
11950.951172
11875.746094
12219.208008
11937.042969
12151.987305
12072.383789
12140.693359
12009.755859
12002.819336
12043.666016
12004.201172
11744.331055
11893.039062
11888.150391
12076.456055
11915.725586
11862.456055
11927.919922
12005.616211
12083.005859
11915.500000
11717.208008
11853.927734
12019.772461
11852.565430
11937.319336
12084.711914
11824.523438
11688.566406
11942.386719
11987.611328
11961.981445
11947.236328
11876.580078
12105.195312
11732.497070
11875.540039
11984.382812
11850.553711
11925.896484
12054.376953
12036.466797
11904.501953
12012.042969
11923.709961
12065.573242
11949.766602
11872.259766
11999.345703
12047.716797
12083.644531
12005.073242
11886.477539
12004.789062
11919.482422
12083.665039
11950.440430
11842.044922
12039.152344
12051.883789
11908.545898
11827.599609
12097.022461
12002.791016
11925.144531
12007.267578
12065.802734
11996.674805
11864.665039
12062.880859
12008.260742
11810.969727
11926.708008
12059.654297
11988.284180
11960.469727
11972.837891
12153.126953
11951.024414
12040.780273
12043.166016
12150.608398
11974.775391
11851.721680
11997.696289
11899.001953
11993.662109
12099.356445
11852.006836
11997.191406
12005.563477
12079.965820
12077.025391
12031.003906
11931.145508
11903.886719
11882.444336
11971.919922
11935.102539
11982.441406
11867.977539
12053.111328
12129.840820
12001.306641
11924.301758
11916.835938
12120.688477
11952.425781
11789.720703
11951.262695
12169.308594
11995.263672
11921.349609
11976.939453
11916.235352
11887.520508
11995.531250
12044.599609
11884.300781
11829.256836
11927.063477
12110.857422
11973.962891
11953.126953
11936.422852
12025.282227
12048.533203
11805.157227
11887.436523
11842.066406
12026.433594
11866.779297
12050.750000
12227.777344
12051.587891
12131.009766
12044.613281
12103.928711
12213.243164
```
