## Supplementary material for "Functional connectivity across the human subcortical auditory system using an autoregressive matrix-Gaussian copula graphical model approach with partial correlations": Code: roi-09_mean_ts.txt

```
11776.133789
11701.491211
11623.233398
11627.272461
11672.179688
11609.121094
11743.631836
11584.422852
11668.704102
11578.992188
11542.206055
11647.708984
11685.948242
11723.884766
11488.058594
11565.386719
11601.868164
11486.040039
11623.949219
11614.968750
11669.708984
11565.788086
11575.283203
11466.355469
11613.554688
11743.636719
11675.666016
11545.101562
11584.589844
11443.478516
11432.010742
11608.275391
11653.255859
11498.216797
11622.645508
11547.056641
11350.295898
11553.214844
11631.001953
11560.387695
11491.793945
11530.449219
11447.293945
11451.959961
11504.341797
11531.711914
11632.143555
11573.785156
11439.937500
11389.498047
11569.602539
11380.709961
11515.586914
11673.955078
11548.210938
11478.653320
11691.224609
11478.466797
11496.312500
11571.948242
11608.155273
11518.829102
11522.446289
11611.366211
11385.577148
11581.334961
11740.420898
11744.851562
11444.666016
11512.988281
11676.262695
11362.158203
11579.660156
11622.275391
11594.834961
11567.074219
11586.601562
11628.635742
11530.721680
11622.702148
11581.458984
11549.172852
11629.664062
11574.810547
11638.448242
11607.596680
11610.115234
11431.998047
11456.964844
11626.479492
11611.474609
11481.273438
11595.334961
11474.010742
11493.337891
11589.388672
11485.948242
11528.664062
11624.789062
11441.729492
11568.762695
11545.641602
11570.409180
11573.136719
11712.211914
11611.407227
11526.412109
11423.416016
11630.914062
11380.043945
11380.691406
11596.240234
11588.511719
11583.268555
11610.849609
11520.730469
11493.496094
11372.110352
11487.851562
11718.913086
11566.816406
11594.089844
11551.059570
11500.090820
11534.362305
11600.524414
11575.945312
11608.032227
11606.405273
11572.497070
11417.768555
11224.407227
11354.220703
11611.189453
11575.881836
11489.335938
11692.050781
11407.533203
11396.202148
11632.676758
11526.238281
11484.584961
11512.530273
11434.353516
11546.111328
11654.450195
11527.341797
11570.375977
11451.910156
11452.841797
11500.262695
11601.419922
11577.137695
11506.305664
11483.440430
11498.782227
11405.521484
11566.446289
11592.885742
11532.062500
11538.123047
11416.721680
11490.461914
11621.825195
11426.351562
11477.699219
11459.864258
11348.624023
11393.018555
11496.110352
11611.166016
11366.070312
11367.316406
11406.831055
11479.830078
11529.005859
11514.210938
11489.384766
11391.789062
11310.166016
11668.832031
11601.855469
11650.013672
11543.733398
11638.516602
11465.335938
11591.416992
11344.082031
11313.507812
11520.451172
11524.631836
11469.279297
11535.548828
11357.482422
11251.560547
11547.327148
11598.112305
11374.124023
11442.560547
11459.843750
11317.872070
11651.248047
11486.160156
11497.649414
11455.763672
11431.255859
11411.483398
11603.951172
11462.196289
11520.566406
11290.654297
11475.487305
11563.575195
11579.737305
11512.142578
11439.210938
11435.212891
11421.097656
11500.355469
11568.830078
11574.641602
11567.993164
11390.349609
11286.427734
11596.782227
11490.917969
11531.241211
11570.017578
11442.003906
11263.299805
11455.180664
11675.512695
11491.648438
11446.270508
11646.565430
11408.846680
11378.394531
11470.132812
11647.964844
11470.716797
11457.826172
11500.316406
11441.376953
11411.878906
11634.100586
11599.294922
11495.267578
11280.637695
11493.761719
11570.434570
11491.892578
11407.714844
11565.943359
11199.400391
11368.613281
11406.991211
11457.459961
11519.179688
11438.511719
11541.001953
11423.641602
11527.167969
11454.589844
11549.019531
11406.126953
11406.628906
11460.216797
11375.820312
11547.017578
11533.246094
11471.722656
11534.684570
11430.091797
11347.660156
11366.353516
11638.176758
11417.552734
11318.747070
11460.913086
11232.967773
11243.426758
11567.566406
11415.344727
11657.749023
11628.097656
11624.867188
11494.719727
11478.985352
11459.694336
11493.462891
11478.249023
11315.349609
11515.677734
11552.531250
11509.502930
11513.247070
11390.070312
11296.898438
11427.490234
11484.691406
11584.197266
11385.605469
11452.330078
11392.094727
11382.830078
11481.716797
11552.535156
11495.022461
11280.800781
11459.422852
11337.385742
11330.950195
11410.110352
11505.903320
11449.779297
11409.239258
11315.791016
11295.610352
11472.570312
11484.964844
11458.874023
11466.220703
11367.357422
11465.646484
11536.576172
11493.391602
11461.994141
11401.172852
11416.645508
11452.408203
11304.708008
11388.344727
11566.162109
11468.155273
11464.799805
11415.818359
11284.875000
11331.924805
11437.237305
11515.084961
11434.238281
11370.666016
11381.081055
11346.662109
11481.426758
11483.751953
11335.169922
11518.896484
11519.945312
11280.785156
11348.597656
11405.054688
11329.194336
11441.643555
11416.534180
11516.380859
11257.922852
11317.262695
11517.287109
11500.630859
11406.805664
11404.096680
11467.106445
11311.291016
11264.979492
11351.490234
11496.586914
11506.603516
11317.913086
11411.826172
11479.176758
11426.704102
11418.062500
11322.332031
11405.560547
11479.339844
11535.845703
11461.737305
11564.416992
11274.727539
11357.906250
11471.058594
11493.990234
11392.865234
11342.418945
11410.954102
11270.994141
11421.521484
11568.791992
11390.014648
11478.791016
11524.696289
11255.180664
11281.047852
11444.833984
11525.428711
11371.709961
11492.937500
11413.748047
11413.345703
11371.964844
11407.933594
11411.976562
11492.087891
11403.804688
11486.669922
11542.086914
11506.246094
11361.380859
11432.827148
11573.132812
11460.772461
11413.200195
11501.867188
11504.372070
11510.718750
11342.227539
11235.785156
11262.884766
11481.356445
11541.060547
11359.230469
11453.712891
11385.522461
11485.763672
11250.006836
11239.644531
11476.221680
11461.461914
11416.744141
11456.456055
11471.714844
11316.851562
11257.864258
11431.862305
11606.649414
11466.310547
11444.590820
11416.518555
11459.354492
11440.908203
11492.189453
11477.483398
11428.750977
11434.186523
11284.431641
11335.943359
11509.472656
11441.912109
11418.530273
11369.732422
11406.521484
11265.137695
11366.981445
11409.204102
11495.145508
11377.607422
11328.701172
11446.490234
11336.888672
11473.080078
11502.012695
11482.568359
11524.354492
11352.947266
11306.208984
11497.969727
11424.387695
11261.665039
11334.118164
11468.558594
11314.516602
11387.068359
11361.285156
11373.757812
11320.632812
11352.881836
11373.258789
11452.475586
11371.068359
11345.959961
11439.674805
11264.591797
11350.596680
11443.208984
11330.294922
11262.799805
11369.868164
11374.125000
11308.075195
11284.966797
11460.741211
11301.374023
11295.589844
11297.597656
11392.915039
11404.533203
11367.825195
11413.860352
11250.999023
11355.022461
11409.528320
11562.186523
11399.788086
11404.248047
11483.985352
11426.506836
11434.301758
11308.855469
11164.117188
11167.047852
11437.200195
11505.355469
11357.611328
11450.741211
11399.391602
11437.897461
11259.053711
11302.676758
11217.933594
11305.986328
11337.505859
11486.738281
11348.201172
11193.898438
11300.231445
11223.436523
11338.041992
11298.659180
11281.624023
11330.433594
11362.751953
11327.814453
11371.724609
11316.677734
11339.628906
11324.499023
11254.070312
11328.363281
11367.700195
11355.806641
11416.775391
11350.336914
11287.270508
11321.244141
11373.126953
11354.791992
11374.617188
11271.295898
11288.525391
11263.222656
11262.244141
11388.966797
11448.707031
11486.493164
11295.007812
11285.000977
11462.418945
11361.044922
11260.102539
11484.436523
11410.020508
11290.152344
11366.439453
11345.679688
11490.678711
11441.410156
11453.925781
11492.987305
11397.187500
11303.958008
11280.024414
11324.291992
11314.968750
11262.943359
11441.073242
11401.487305
11321.512695
11300.672852
11287.318359
11370.316406
11256.376953
11330.493164
11364.880859
11463.784180
11447.079102
11360.750977
11514.006836
11226.108398
11232.380859
11370.479492
11436.191406
11332.795898
11331.847656
11451.364258
11380.663086
11227.455078
11318.049805
11391.058594
11437.818359
11493.019531
11404.013672
11396.256836
11295.507812
11365.693359
11479.707031
11432.624023
11334.666016
11458.695312
11387.022461
11272.141602
11287.678711
11427.247070
11523.722656
11417.646484
11324.444336
11345.881836
11291.177734
11135.739258
11383.074219
11459.519531
11376.962891
11314.287109
11386.987305
11379.426758
11339.610352
11380.833984
11543.998047
11439.670898
11380.811523
11274.259766
11530.579102
11380.342773
11409.398438
11443.649414
11337.041016
11363.573242
11379.736328
11484.498047
11374.672852
11460.681641
11521.039062
11426.738281
11350.568359
11348.571289
11361.687500
11449.150391
11348.217773
11369.375000
11365.591797
11426.535156
11498.274414
11366.511719
11325.652344
11457.272461
11237.834961
11308.291992
11210.196289
11266.431641
11338.391602
11401.218750
11279.894531
11231.104492
11334.385742
11340.907227
11297.174805
11324.216797
11369.852539
11388.768555
11393.521484
11308.239258
11329.696289
11362.482422
11267.521484
11261.303711
11328.907227
11500.853516
11393.477539
11360.684570
11327.780273
11355.102539
11301.794922
11253.006836
11223.970703
11435.052734
11413.742188
11385.426758
11321.885742
11398.127930
11225.436523
11385.267578
11296.784180
11294.700195
11215.690430
11224.470703
11448.244141
11465.351562
11404.924805
11528.972656
11381.705078
11385.270508
11294.914062
11388.849609
11185.219727
11244.458984
11440.430664
11504.737305
11421.642578
11439.512695
11359.920898
11260.752930
11323.941406
11293.887695
11501.199219
11381.209961
11360.926758
11374.212891
11273.439453
11424.013672
11290.357422
11267.175781
11279.204102
11348.175781
11423.044922
11373.347656
11354.687500
11264.146484
11469.326172
11218.856445
11276.126953
11287.369141
11376.974609
11406.173828
11439.106445
11396.032227
11411.167969
11380.695312
11447.478516
11320.455078
11253.615234
11434.107422
11453.252930
11435.267578
11481.205078
11307.715820
11384.090820
11355.258789
11425.918945
11373.382812
11240.160156
11481.137695
11286.030273
11325.514648
11491.293945
11357.812500
11361.356445
11410.290039
11271.375000
11286.060547
11417.705078
11470.025391
11214.646484
11298.706055
11370.917969
11336.818359
11564.714844
11447.320312
11430.061523
11327.821289
11360.605469
11410.503906
11379.069336
11321.771484
11335.868164
11341.271484
11383.548828
11303.367188
11175.794922
11172.748047
11449.854492
11341.253906
11325.755859
11321.832031
11371.081055
11295.626953
11142.878906
11377.920898
11378.574219
11314.108398
11255.941406
11296.876953
11386.708008
11309.772461
11145.630859
11414.952148
11409.136719
11421.252930
11361.587891
11382.839844
11180.404297
11266.872070
11331.102539
11460.162109
11455.530273
11401.540039
11345.221680
11456.298828
11308.935547
11227.502930
11317.259766
11394.618164
11438.200195
11419.837891
11306.398438
11443.069336
11370.461914
11235.152344
11306.350586
11250.791016
11518.383789
11400.137695
11348.112305
11231.813477
11470.142578
11226.356445
11379.766602
11446.610352
11498.922852
11360.079102
11298.580078
11487.169922
11441.508789
11206.364258
11334.455078
11426.943359
11381.207031
11428.124023
11435.458008
11421.626953
11230.452148
11279.528320
11411.356445
11447.342773
11332.709961
11260.798828
11372.659180
11343.136719
11422.486328
11328.386719
11234.677734
11253.712891
11459.278320
11428.456055
11456.875977
11356.645508
11420.475586
11360.186523
11341.544922
11402.183594
11331.529297
11351.085938
11129.767578
11329.940430
11475.315430
11347.994141
11400.235352
11331.187500
11473.750000
11325.902344
11310.440430
11272.248047
11462.375000
11425.097656
11380.979492
11426.840820
11235.199219
11211.333984
11376.768555
11466.207031
11311.923828
11322.649414
11402.167969
11390.569336
11304.752930
11271.297852
11311.819336
11415.577148
11381.976562
11216.112305
11341.658203
11251.199219
11466.977539
11256.119141
11256.414062
11498.822266
11437.939453
11498.289062
11373.481445
11354.194336
11413.183594
```
