## Supplementary material for "Functional connectivity across the human subcortical auditory system using an autoregressive matrix-Gaussian copula graphical model approach with partial correlations": Code: roi-10_mean_ts.txt

```
10775.020508
10673.388672
10806.746094
10658.522461
10610.473633
10689.313477
10552.924805
10729.866211
10666.011719
10739.569336
10670.541992
10689.053711
10774.422852
10538.060547
10628.674805
10712.600586
10666.089844
10699.556641
10743.341797
10686.683594
10517.389648
10719.860352
10700.631836
10672.164062
10693.149414
10600.357422
10539.876953
10698.331055
10716.663086
10596.429688
10754.369141
10768.415039
10553.501953
10591.970703
10727.092773
10526.098633
10599.498047
10779.824219
10616.623047
10555.113281
10585.672852
10699.630859
10648.911133
10533.375000
10657.088867
10528.126953
10648.347656
10671.491211
10657.790039
10628.035156
10754.594727
10585.321289
10709.720703
10610.283203
10551.313477
10488.402344
10657.079102
10582.654297
10689.498047
10616.838867
10620.812500
10543.208008
10590.679688
10656.758789
10635.205078
10636.549805
10652.533203
10554.160156
10598.145508
10619.914062
10657.352539
10632.142578
10684.867188
10582.348633
10603.959961
10558.894531
10582.533203
10641.551758
10684.645508
10673.118164
10519.054688
10648.989258
10579.608398
10535.113281
10627.407227
10654.994141
10768.014648
10678.039062
10651.011719
10636.514648
10534.351562
10710.709961
10594.085938
10561.216797
10744.962891
10529.408203
10577.511719
10639.332031
10533.902344
10650.951172
10764.352539
10659.082031
10590.373047
10526.336914
10594.004883
10645.456055
10565.156250
10668.326172
10518.807617
10535.245117
10607.962891
10723.301758
10674.932617
10637.472656
10517.554688
10593.540039
10673.943359
10564.048828
10547.991211
10608.251953
10518.352539
10568.469727
10567.119141
10667.217773
10604.229492
10591.260742
10625.257812
10464.291992
10692.319336
10631.547852
10658.941406
10394.202148
10599.060547
10574.089844
10536.725586
10632.362305
10670.712891
10587.355469
10612.899414
10544.835938
10463.876953
10613.148438
10626.955078
10636.208008
10793.274414
10509.204102
10497.960938
10749.044922
10530.207031
10561.792969
10602.273438
10405.474609
10654.527344
10485.126953
10580.080078
10560.287109
10708.773438
10476.334961
10491.506836
10622.206055
10615.295898
10608.855469
10563.867188
10564.905273
10586.729492
10577.908203
10692.810547
10538.081055
10617.595703
10524.326172
10578.075195
10587.996094
10546.093750
10585.975586
10534.587891
10538.274414
10445.232422
10577.104492
10510.506836
10554.231445
10547.116211
10755.388672
10744.439453
10766.223633
10616.488281
10667.514648
10628.974609
10628.827148
10590.339844
10761.977539
10538.229492
10625.371094
10640.719727
10689.973633
10604.485352
10647.033203
10445.431641
10556.994141
10658.406250
10746.225586
10583.281250
10634.258789
10557.306641
10537.643555
10648.680664
10510.613281
10606.545898
10643.688477
10430.364258
10586.066406
10660.139648
10568.405273
10416.818359
10481.056641
10521.842773
10499.075195
10665.310547
10646.786133
10622.450195
10605.672852
10633.489258
10587.898438
10535.704102
10559.236328
10651.574219
10471.790039
10548.118164
10627.485352
10617.906250
10550.290039
10607.685547
10549.162109
10356.220703
10660.107422
10569.045898
10450.086914
10461.537109
10653.445312
10570.763672
10518.304688
10694.193359
10499.224609
10488.689453
10540.607422
10652.755859
10420.925781
10490.806641
10636.169922
10561.571289
10432.013672
10303.029297
10464.756836
10470.732422
10491.018555
10622.758789
10476.431641
10468.657227
10490.672852
10613.449219
10710.449219
10439.797852
10478.393555
10395.326172
10435.406250
10264.154297
10441.644531
10571.702148
10486.518555
10622.830078
10579.040039
10521.541992
10574.860352
10527.920898
10547.180664
10568.569336
10550.429688
10344.472656
10553.624023
10518.508789
10437.917969
10565.318359
10442.583008
10541.295898
10816.626953
10813.977539
10615.957031
10513.349609
10580.487305
10449.033203
10567.154297
10522.299805
10473.726562
10634.044922
10556.806641
10567.901367
10680.387695
10646.441406
10472.325195
10571.304688
10506.130859
10521.582031
10595.432617
10597.901367
10564.856445
10602.450195
10569.526367
10497.003906
10518.795898
10510.227539
10543.600586
10548.311523
10577.399414
10718.748047
10483.291992
10557.306641
10543.350586
10603.289062
10616.650391
10513.550781
10396.682617
10609.793945
10511.429688
10560.591797
10617.770508
10580.362305
10537.020508
10505.938477
10451.586914
10574.522461
10528.564453
10485.560547
10689.604492
10555.845703
10510.657227
10494.139648
10542.678711
10689.913086
10442.358398
10557.263672
10514.406250
10489.670898
10379.511719
10534.496094
10640.700195
10584.625977
10536.233398
10530.604492
10408.174805
10501.195312
10631.033203
10595.974609
10531.357422
10628.916992
10587.878906
10602.493164
10497.281250
10567.897461
10479.283203
10557.506836
10448.039062
10415.491211
10561.255859
10568.879883
10611.232422
10500.948242
10426.031250
10735.887695
10534.131836
10528.520508
10651.852539
10643.239258
10555.724609
10683.999023
10516.030273
10576.120117
10737.483398
10476.470703
10405.475586
10445.187500
10440.246094
10514.692383
10700.538086
10418.817383
10413.801758
10565.154297
10480.818359
10527.810547
10720.526367
10631.370117
10472.454102
10600.806641
10507.779297
10446.232422
10438.017578
10527.304688
10452.945312
10372.110352
10519.492188
10511.102539
10482.229492
10486.789062
10480.463867
10503.906250
10539.238281
10435.623047
10494.210938
10482.613281
10549.394531
10472.775391
10625.841797
10496.388672
10432.318359
10464.336914
10534.332031
10582.005859
10526.660156
10472.185547
10455.112305
10451.873047
10545.452148
10462.850586
10572.179688
10457.555664
10366.832031
10428.779297
10465.251953
10446.724609
10450.394531
10503.488281
10504.444336
10520.923828
10511.416992
10452.219727
10400.923828
10502.126953
10465.104492
10439.608398
10460.780273
10551.285156
10400.737305
10363.798828
10646.326172
10395.383789
10502.243164
10405.214844
10499.141602
10359.349609
10425.743164
10355.287109
10346.330078
10612.477539
10445.110352
10478.068359
10529.623047
10585.330078
10478.151367
10461.930664
10503.058594
10566.132812
10404.985352
10536.598633
10715.455078
10638.845703
10707.835938
10603.837891
10686.081055
10683.410156
10435.035156
10409.577148
10521.040039
10547.536133
10599.813477
10591.959961
10502.945312
10568.420898
10549.847656
10395.649414
10632.428711
10523.743164
10469.831055
10498.029297
10437.395508
10451.769531
10569.157227
10576.744141
10517.158203
10500.708008
10565.400391
10552.093750
10345.968750
10543.938477
10477.160156
10547.139648
10421.077148
10538.888672
10492.329102
10623.930664
10509.005859
10558.961914
10546.155273
10647.005859
10563.571289
10324.070312
10404.449219
10452.305664
10476.018555
10551.498047
10539.675781
10540.900391
10469.720703
10512.755859
10590.738281
10442.649414
10404.968750
10536.124023
10495.350586
10434.532227
10470.624023
10482.945312
10354.355469
10365.714844
10482.902344
10471.649414
10431.336914
10504.584961
10462.433594
10484.435547
10494.351562
10512.460938
10466.199219
10430.705078
10483.655273
10414.839844
10513.064453
10410.293945
10525.882812
10551.030273
10479.886719
10443.198242
10542.586914
10293.887695
10455.038086
10456.594727
10425.012695
10475.920898
10655.053711
10573.949219
10333.257812
10508.954102
10596.664062
10585.685547
10467.613281
10576.011719
10571.036133
10471.398438
10474.075195
10514.369141
10510.842773
10566.126953
10402.066406
10600.549805
10469.419922
10363.520508
10380.362305
10419.093750
10760.231445
10589.576172
10375.844727
10502.861328
10381.938477
10452.674805
10460.885742
10576.107422
10491.000977
10489.589844
10558.729492
10461.180664
10381.725586
10444.922852
10508.564453
10577.858398
10512.324219
10493.929688
10517.125000
10566.093750
10444.324219
10509.735352
10580.227539
10551.075195
10538.954102
10533.173828
10593.173828
10517.316406
10476.472656
10547.907227
10571.349609
10395.047852
10483.969727
10491.911133
10439.174805
10423.042969
10545.382812
10477.760742
10544.758789
10532.769531
10434.673828
10472.769531
10483.029297
10510.746094
10498.807617
10384.616211
10393.213867
10502.198242
10592.235352
10467.689453
10535.226562
10443.692383
10443.666992
10513.223633
10535.157227
10352.111328
10452.556641
10455.783203
10538.966797
10526.573242
10514.349609
10522.251953
10743.325195
10685.485352
10714.266602
10561.951172
10718.373047
10514.451172
10444.599609
10556.514648
10514.289062
10677.157227
10496.717773
10492.312500
10547.600586
10677.254883
10578.982422
10535.084961
10546.420898
10528.001953
10545.209961
10677.181641
10648.250977
10474.189453
10402.446289
10644.253906
10587.051758
10417.457031
10406.311523
10375.817383
10541.748047
10509.380859
10496.902344
10483.344727
10581.875000
10565.283203
10590.948242
10444.847656
10450.428711
10488.298828
10457.458008
10480.256836
10520.254883
10585.082031
10527.151367
10537.912109
10488.041992
10473.370117
10486.458008
10411.297852
10477.739258
10492.099609
10477.779297
10282.657227
10539.210938
10538.875000
10565.379883
10583.523438
10439.071289
10431.183594
10608.579102
10416.350586
10274.410156
10433.807617
10438.674805
10461.602539
10543.720703
10366.906250
10394.047852
10493.367188
10517.257812
10526.467773
10499.892578
10316.993164
10411.946289
10522.331055
10684.211914
10537.031250
10455.170898
10524.152344
10597.775391
10355.948242
10376.081055
10469.360352
10476.666992
10578.644531
10447.820312
10454.208008
10334.543945
10482.956055
10427.000977
10433.669922
10509.816406
10459.810547
10516.785156
10470.442383
10425.520508
10400.520508
10482.264648
10472.618164
10439.105469
10510.454102
10508.406250
10481.004883
10496.967773
10491.258789
10502.487305
10508.397461
10419.119141
10427.126953
10400.366211
10561.241211
10545.794922
10538.930664
10465.113281
10492.691406
10545.480469
10550.274414
10577.118164
10567.638672
10445.380859
10640.013672
10511.407227
10451.070312
10544.281250
10456.006836
10524.158203
10449.222656
10521.244141
10407.054688
10505.923828
10473.226562
10586.823242
10473.016602
10504.436523
10367.682617
10404.592773
10478.337891
10374.633789
10505.811523
10574.130859
10477.852539
10605.631836
10493.355469
10480.169922
10535.842773
10530.798828
10391.350586
10396.924805
10461.539062
10547.083008
10495.206055
10504.833008
10465.769531
10609.111328
10444.968750
10534.786133
10443.357422
10492.408203
10548.488281
10384.044922
10553.748047
10529.155273
10462.407227
10467.025391
10364.648438
10480.870117
10500.587891
10574.210938
10630.363281
10501.307617
10437.643555
10454.370117
10470.959961
10436.873047
10547.768555
10635.770508
10376.456055
10452.996094
10499.917969
10531.248047
10564.118164
10451.950195
10602.257812
10480.251953
10460.789062
10511.862305
10493.289062
10407.862305
10520.226562
10437.847656
10560.991211
10398.124023
10448.970703
10563.755859
10390.266602
10526.543945
10469.676758
10535.401367
10483.264648
10459.283203
10512.405273
10542.290039
10479.105469
10460.036133
10517.748047
10509.582031
10386.996094
10537.027344
10406.649414
10513.637695
10387.972656
10490.798828
10536.725586
10539.005859
10447.165039
10568.616211
10483.847656
10412.766602
10418.757812
10432.733398
10596.444336
10647.423828
10552.088867
10446.650391
10499.817383
10577.798828
10486.460938
10494.755859
10394.262695
10369.533203
10494.711914
10537.036133
10489.301758
10540.032227
10554.880859
10429.991211
10474.543945
10509.717773
10311.311523
10535.043945
10450.389648
10584.469727
10510.527344
10472.395508
10479.405273
10539.906250
10445.316406
10554.198242
10508.105469
10333.025391
10458.663086
10474.030273
10386.525391
10413.176758
10513.099609
10498.901367
10547.446289
10595.038086
10358.049805
10589.864258
10427.790039
10461.937500
10515.834961
10329.774414
10490.525391
10515.995117
10404.019531
10541.892578
10654.264648
10761.710938
10601.567383
10655.803711
10761.770508
10606.437500
```
