## Supplementary material for "Functional connectivity across the human subcortical auditory system using an autoregressive matrix-Gaussian copula graphical model approach with partial correlations": Code: roi-11_mean_ts.txt

```
9039.974609
8969.979492
8946.981445
8943.680664
8898.798828
9035.455078
8959.605469
8963.498047
9076.530273
8890.678711
8820.331055
9051.819336
9005.625977
8782.616211
8885.436523
9054.208008
8927.685547
8902.204102
8970.918945
8839.952148
8946.386719
9047.542969
8935.021484
9015.037109
9012.558594
8922.914062
8900.708984
9024.883789
8862.025391
8874.433594
9041.121094
8929.767578
8930.616211
9072.137695
8855.723633
8784.937500
8922.113281
8973.040039
8801.212891
8793.346680
8892.383789
8747.217773
8857.488281
8869.840820
8888.584961
8876.066406
9061.298828
8909.510742
8870.132812
9042.361328
8993.159180
8885.304688
8869.249023
8823.143555
8819.438477
8899.318359
8858.249023
8895.109375
9064.428711
8921.489258
8877.417969
8967.597656
8968.037109
8886.368164
8913.412109
8944.179688
8880.322266
9061.756836
9100.689453
8860.295898
8901.172852
8938.297852
9042.892578
8953.737305
8951.916992
8963.324219
8945.670898
8880.216797
9042.849609
8954.608398
8905.149414
8903.946289
8963.736328
8923.739258
9027.764648
8914.204102
8874.525391
8939.493164
8890.269531
8925.957031
8985.118164
9034.679688
8878.217773
8968.986328
9016.969727
8810.203125
8977.318359
9054.388672
8854.024414
8876.868164
9051.988281
8896.994141
8827.500000
8978.538086
8957.663086
8735.332031
8755.861328
8893.241211
8753.476562
8825.556641
8840.517578
8860.896484
8868.858398
9064.918945
8870.673828
8854.266602
8990.542969
8825.495117
8895.696289
8969.771484
9078.644531
8832.184570
8933.858398
8871.153320
8825.208984
8962.757812
9106.584961
8815.977539
9050.436523
8841.850586
8829.928711
8817.749023
8905.112305
8843.640625
8881.696289
9014.675781
8821.841797
8853.876953
9034.023438
8914.629883
9008.502930
8905.897461
8912.375000
8852.459961
8940.357422
8642.832031
8844.575195
8810.357422
8921.005859
9009.260742
8882.819336
8948.095703
9023.078125
8826.445312
8825.891602
9094.909180
8821.210938
8879.801758
8845.285156
8878.014648
8820.192383
8942.639648
8924.449219
8881.085938
9012.889648
8871.364258
8920.450195
8845.124023
8884.585938
8858.618164
8940.312500
8800.871094
8940.373047
8863.711914
8812.579102
8960.282227
8976.981445
8726.634766
8947.263672
8943.416016
8871.282227
8767.821289
8770.744141
8933.471680
8968.476562
8881.903320
8807.874023
8707.373047
8827.607422
8765.560547
8670.605469
8833.464844
8748.524414
8656.199219
8834.349609
8918.139648
8736.943359
8800.496094
8838.892578
8740.315430
8931.515625
8874.185547
8750.420898
8829.253906
8838.659180
8763.476562
8906.547852
9056.121094
8875.000000
8739.619141
8776.296875
8750.375977
8771.455078
8903.559570
8827.186523
8879.352539
8955.984375
8975.526367
8870.654297
8862.360352
8959.686523
8753.181641
8704.965820
8847.767578
9046.782227
8851.955078
8934.907227
8898.402344
8895.974609
8850.688477
8814.786133
8798.347656
8923.834961
8911.663086
8903.101562
8678.625977
8909.331055
8967.744141
8851.911133
8831.459961
8938.949219
8853.282227
8866.668945
8896.943359
9066.420898
8801.499023
8840.671875
8862.745117
8856.538086
8819.203125
8948.878906
8940.537109
8746.101562
8750.136719
8911.717773
8916.132812
8917.292969
8859.437500
8793.425781
8880.817383
8765.601562
8730.107422
8754.261719
8719.490234
8779.417969
8867.397461
8961.712891
8738.503906
8944.504883
8842.034180
8986.415039
8857.949219
8753.792969
8797.372070
8915.258789
8906.276367
8779.839844
9046.280273
8881.476562
8695.084961
8952.504883
9008.328125
8684.365234
8792.008789
9100.700195
8835.494141
9031.335938
9071.765625
8739.535156
8883.064453
8707.170898
8539.638672
8947.992188
8902.727539
8770.875000
8957.780273
8706.098633
8690.945312
8951.327148
8846.399414
8867.649414
8685.439453
8691.693359
8714.670898
8731.680664
8706.702148
8870.513672
8761.631836
8590.362305
8827.344727
8712.103516
8733.775391
8974.630859
8769.511719
8715.198242
8827.841797
8784.582031
8738.230469
8737.938477
8830.267578
8827.517578
8811.027344
8840.364258
8822.379883
8877.368164
8812.044922
8694.220703
8801.482422
8941.766602
8774.555664
8769.472656
8839.416992
8852.660156
8850.215820
8905.934570
8830.636719
8791.503906
8902.354492
8736.701172
8906.355469
8832.137695
8738.736328
8692.860352
8843.353516
8746.929688
8803.614258
8849.789062
8741.279297
8761.609375
8815.421875
8790.065430
8755.324219
8872.831055
8786.668945
8712.008789
8756.725586
8794.767578
8715.077148
8809.416992
8804.949219
8695.162109
8808.865234
8675.812500
8705.703125
8817.131836
8633.639648
8667.418945
8684.821289
8753.709961
8723.771484
8790.533203
8780.061523
8721.070312
8694.122070
8891.192383
8819.928711
8713.444336
8960.444336
8742.549805
8635.069336
8580.583008
8756.548828
8717.711914
8686.714844
8781.908203
8808.560547
8692.400391
8883.254883
8769.458984
8659.753906
8721.356445
8594.331055
8701.464844
8745.937500
8739.519531
8842.118164
8833.579102
8633.189453
8738.057617
8745.225586
8780.833008
8666.700195
8904.684570
8829.897461
8784.558594
8775.271484
8899.912109
8625.737305
8788.431641
8795.515625
8803.432617
8713.481445
8858.802734
8794.063477
8724.917969
8911.173828
8727.361328
8646.176758
8778.567383
8905.069336
8731.299805
8863.816406
8856.547852
8751.237305
8751.634766
8919.051758
8809.638672
8784.515625
8889.666992
8852.762695
8754.486328
8801.090820
8732.421875
8824.996094
8738.817383
8850.946289
8871.444336
8895.274414
8801.197266
8793.928711
8845.463867
8901.130859
8826.268555
8792.195312
8863.606445
8768.751953
8670.603516
8942.094727
8869.773438
8688.099609
8821.834961
8715.414062
8817.452148
8783.304688
8860.425781
8934.131836
8773.255859
8890.888672
8849.919922
8818.415039
8677.865234
8975.663086
8841.426758
8864.937500
8859.664062
8829.759766
8897.640625
8810.816406
8739.208008
8912.955078
8790.312500
8740.059570
8967.452148
8712.964844
8976.578125
8912.129883
8716.592773
8782.431641
8700.993164
8588.841797
8837.458008
8838.648438
8829.366211
8819.958984
8759.696289
8782.549805
8914.626953
8755.009766
8816.201172
8789.115234
8641.573242
8691.620117
8776.229492
8756.392578
8842.375000
8919.304688
8746.330078
8889.547852
8699.745117
8637.234375
8773.808594
8714.670898
8641.258789
8787.756836
8738.018555
8687.990234
8750.872070
8810.618164
8799.552734
8751.616211
8914.485352
9048.228516
8830.724609
8850.144531
8784.973633
8746.517578
8626.620117
8698.383789
8764.504883
8601.716797
8538.786133
8707.655273
8714.485352
8638.056641
8736.271484
8632.895508
8720.516602
8748.626953
8658.822266
8566.638672
8551.025391
8740.987305
8627.034180
8727.815430
8611.720703
8691.928711
8721.970703
8693.250000
8583.247070
8701.111328
8677.836914
8697.143555
8744.113281
8602.938477
8694.708984
8703.649414
8653.370117
8767.462891
8709.655273
8651.799805
8714.354492
8731.489258
8690.480469
8698.169922
8791.442383
8710.547852
8787.631836
8764.785156
8740.386719
8756.155273
8815.666992
8934.474609
8911.932617
8809.784180
8608.617188
8765.168945
8899.313477
8922.069336
8909.251953
8833.500977
8741.545898
8787.871094
8853.206055
8656.106445
8664.365234
8699.929688
8697.304688
8800.311523
8765.152344
8682.808594
8747.931641
8786.339844
8559.683594
8707.493164
8683.824219
8656.712891
8717.674805
8785.299805
8693.310547
8690.252930
8815.759766
8747.844727
8864.405273
8794.977539
8727.964844
8671.129883
8723.886719
8773.052734
8921.292969
8822.002930
8785.703125
8733.786133
8727.267578
8696.177734
8842.050781
8769.429688
8816.277344
8747.604492
8653.822266
8767.452148
8780.140625
8629.367188
8688.342773
8844.456055
8758.441406
8797.628906
8843.042969
8773.805664
8778.580078
8805.275391
8791.688477
8745.966797
8744.017578
8630.882812
8784.240234
8564.458008
8590.598633
8757.257812
8898.319336
8810.404297
8944.929688
8791.994141
8643.377930
8736.539062
8800.293945
8698.473633
8678.822266
8724.018555
8727.730469
8763.720703
8826.766602
8674.359375
8734.577148
8825.596680
8728.325195
8757.759766
8867.638672
8787.100586
8714.028320
8772.858398
8762.466797
8721.142578
8732.599609
8802.981445
8692.667969
8885.712891
8677.831055
8699.048828
8737.144531
8836.435547
8814.721680
8768.938477
8793.285156
8664.478516
8715.766602
8675.545898
8652.039062
8760.319336
8847.173828
8763.842773
8837.756836
8693.065430
8595.561523
8767.154297
8604.313477
8667.587891
8784.923828
8819.436523
8909.708984
8979.335938
8803.308594
8773.569336
8769.094727
8775.671875
8778.358398
8836.722656
8855.681641
8682.567383
8666.979492
8564.652344
8490.075195
8687.992188
8757.149414
8641.521484
8743.138672
8769.287109
8857.408203
8764.508789
8723.727539
8816.486328
8778.272461
8826.900391
8594.143555
8834.360352
8960.050781
8714.040039
8840.879883
8904.818359
8783.742188
8740.488281
8893.901367
8812.203125
8794.847656
8852.961914
8810.717773
8895.083984
8622.529297
8764.020508
8737.631836
8639.532227
8586.864258
8835.609375
8778.414062
8825.377930
8885.213867
8623.907227
8819.868164
8681.253906
8640.960938
8709.958984
8846.669922
8629.345703
8749.558594
9062.741211
8895.799805
8736.742188
8780.454102
8850.751953
8718.642578
8847.648438
8896.134766
8869.269531
8796.467773
8734.572266
8803.858398
8840.942383
8698.831055
8870.894531
8830.400391
8654.934570
8892.516602
8841.571289
8828.461914
8922.696289
8743.097656
8837.201172
8847.732422
8718.600586
8683.900391
8872.652344
8808.610352
8746.163086
8808.521484
8725.144531
8553.442383
8904.970703
8776.528320
8797.901367
8949.084961
8740.016602
8837.953125
8816.116211
8755.509766
8788.727539
8684.193359
8672.640625
8703.991211
8711.451172
8631.058594
8665.403320
8686.811523
8575.826172
8655.598633
8645.023438
8602.275391
8645.570312
8762.278320
8644.019531
8727.927734
8769.000000
8609.694336
8758.800781
8737.970703
8600.608398
8718.158203
8732.796875
8696.262695
8786.477539
8635.474609
8631.969727
8751.462891
8792.804688
8793.257812
8846.846680
8750.489258
8712.083984
8762.694336
8708.407227
8734.838867
8768.074219
8632.202148
8652.648438
8805.625977
8825.675781
8709.751953
8655.594727
8662.875977
8681.623047
8693.895508
8817.658203
8753.856445
8788.325195
8768.279297
8636.393555
8713.193359
8730.994141
8645.654297
8735.987305
8790.297852
8641.451172
8781.318359
8755.757812
8563.764648
8688.437500
8742.930664
8793.154297
8738.002930
8704.966797
8774.792969
8730.094727
8801.042969
8790.944336
8651.903320
8629.520508
8687.412109
8656.111328
8702.891602
8752.792969
8690.678711
8764.533203
8735.101562
8708.292969
8758.548828
8794.986328
8729.613281
8737.829102
8638.644531
8673.287109
8785.140625
8874.540039
8734.200195
8771.707031
8710.627930
8766.277344
8855.944336
8903.955078
8797.626953
8840.185547
8855.597656
8676.097656
8918.893555
8729.112305
8746.829102
8720.911133
8721.694336
8587.687500
8646.257812
8673.775391
8658.271484
8717.374023
8605.269531
8618.145508
8726.287109
8803.462891
8623.424805
8767.252930
8855.294922
8683.306641
8869.983398
8670.995117
8639.341797
8727.770508
8717.105469
8835.611328
8656.892578
8964.746094
8977.291992
8948.970703
8959.689453
8924.912109
```
