## Supplementary material for "Functional connectivity across the human subcortical auditory system using an autoregressive matrix-Gaussian copula graphical model approach with partial correlations": Code: roi-12_mean_ts.txt

```
12219.421875
12103.006836
12065.500977
12050.574219
11946.499023
11864.237305
11933.759766
11929.529297
11862.182617
11922.145508
11944.352539
11827.675781
11866.075195
11924.476562
11874.227539
11815.978516
11930.786133
11926.314453
11837.934570
11867.630859
11786.113281
11717.470703
11794.869141
11720.166992
11737.204102
11804.134766
11775.240234
11781.172852
11894.686523
11864.395508
11820.010742
11926.833008
11955.515625
11849.580078
11888.550781
11884.292969
11856.808594
11832.916992
11901.914062
11837.116211
11729.423828
11810.488281
11814.886719
11730.211914
11831.186523
11785.672852
11704.827148
11799.611328
11841.707031
11770.086914
11875.756836
11821.416992
11799.714844
11902.543945
11829.945312
11724.993164
11750.892578
11743.638672
11705.660156
11820.515625
11804.709961
11752.859375
11836.646484
11829.721680
11752.366211
11712.464844
11801.007812
11768.995117
11728.509766
11843.440430
11849.785156
11778.087891
11797.076172
11819.857422
11781.027344
11738.490234
11890.133789
11908.720703
11806.349609
11937.708984
12003.157227
11910.470703
11924.756836
11900.110352
11784.281250
11830.733398
11855.835938
11822.360352
11815.343750
11899.623047
11852.984375
11852.408203
11931.820312
11904.954102
11889.035156
11993.122070
11898.741211
11869.297852
11993.346680
11971.859375
11903.977539
12017.947266
12020.200195
11946.701172
11931.220703
11867.285156
11763.514648
11769.855469
11819.234375
11834.052734
11808.556641
11916.633789
11840.970703
11842.112305
11922.401367
11904.644531
11862.787109
11938.785156
11978.000977
11919.023438
12000.627930
12031.350586
11942.694336
11965.240234
11975.048828
11917.648438
11886.711914
11932.563477
11820.330078
11825.495117
11836.388672
11716.627930
11715.386719
11842.733398
11834.560547
11797.251953
11878.153320
11850.855469
11777.029297
11837.792969
11832.575195
11816.313477
11935.228516
11881.969727
11855.117188
11873.412109
11771.821289
11797.321289
11720.823242
11685.799805
11844.063477
11847.885742
11798.304688
11880.771484
11872.141602
11780.756836
11845.204102
11852.945312
11739.839844
11801.616211
11843.206055
11782.103516
11848.320312
11886.502930
11865.919922
11987.761719
11976.945312
11890.429688
11928.206055
11978.623047
11875.791992
11954.146484
11844.192383
11850.323242
11912.256836
11835.976562
11890.860352
11952.032227
11857.009766
11853.636719
11891.136719
11811.386719
11817.591797
11955.152344
11941.288086
11868.385742
11948.508789
11865.500977
11809.827148
11825.608398
11775.261719
11710.700195
11775.958008
11798.452148
11746.359375
11826.646484
11890.321289
11818.181641
11782.990234
11773.973633
11694.088867
11724.969727
11793.586914
11725.407227
11797.298828
11843.654297
11800.260742
11810.863281
11861.041016
11769.090820
11646.740234
11715.456055
11752.771484
11698.106445
11765.946289
11842.509766
11823.449219
11809.156250
11892.914062
11857.707031
11794.773438
11858.213867
11802.662109
11692.636719
11730.942383
11801.977539
11779.318359
11851.000000
11875.839844
11805.304688
11855.861328
11923.611328
11880.214844
11845.636719
11897.918945
11891.195312
11808.035156
11860.387695
11861.159180
11852.265625
11752.147461
11829.343750
11869.894531
11806.080078
11839.679688
11946.930664
11888.114258
11783.234375
11795.999023
11768.559570
11698.330078
11744.477539
11782.403320
11740.343750
11799.910156
11854.324219
11809.189453
11906.006836
11956.230469
11844.306641
11911.597656
11841.966797
11752.611328
11732.452148
11819.057617
11757.994141
11830.928711
11846.880859
11781.779297
11880.035156
11856.907227
11881.638672
11957.313477
11893.946289
11806.835938
11849.751953
11804.115234
11733.132812
11816.343750
11831.967773
11804.141602
11871.246094
11765.152344
11798.756836
11871.403320
11922.681641
11859.359375
11910.409180
11954.473633
11871.523438
11899.494141
11920.879883
11859.805664
11850.120117
11860.277344
11760.954102
11806.028320
11753.798828
11734.694336
11838.237305
11800.043945
11839.518555
11858.163086
11769.188477
11804.362305
11805.948242
11724.555664
11798.566406
11822.811523
11719.212891
11762.249023
11778.309570
11698.942383
11799.592773
11859.827148
11817.256836
11870.072266
11937.659180
11876.153320
11813.933594
11876.656250
11796.207031
11775.239258
11854.978516
11805.458008
11779.804688
11845.257812
11841.246094
11760.363281
11840.795898
11811.500000
11771.813477
11898.568359
11856.470703
11819.775391
11873.074219
11779.121094
11675.060547
11761.000977
11736.016602
11764.433594
11882.610352
11818.290039
11861.805664
11895.807617
11844.623047
11762.335938
11844.771484
11825.233398
11825.292969
11887.076172
11795.296875
11660.448242
11717.428711
11693.493164
11589.204102
11681.411133
11736.313477
11664.743164
11787.566406
11776.628906
11649.793945
11715.907227
11728.616211
11655.499023
11584.366211
11766.014648
11834.146484
11808.943359
11870.815430
11882.981445
11845.245117
11904.723633
11877.494141
11778.706055
11848.141602
11845.421875
11791.199219
11857.827148
11817.700195
11733.479492
11628.375000
11690.413086
11686.176758
11691.296875
11813.448242
11806.564453
11768.473633
11844.654297
11775.733398
11707.173828
11732.043945
11704.547852
11666.026367
11816.079102
11852.285156
11801.930664
11841.924805
11787.324219
11684.822266
11766.034180
11800.063477
11727.260742
11762.445312
11775.176758
11704.080078
11634.698242
11714.423828
11718.136719
11708.826172
11794.366211
11757.686523
11646.976562
11700.206055
11703.392578
11642.447266
11784.749023
11786.260742
11706.245117
11748.678711
11749.223633
11672.298828
11697.514648
11746.458984
11690.338867
11603.304688
11710.403320
11764.760742
11698.673828
11788.197266
11859.381836
11792.543945
11892.654297
11821.918945
11851.136719
11819.293945
11732.756836
11751.853516
11708.211914
11740.170898
11768.750000
11719.627930
11832.684570
11842.175781
11796.889648
11850.934570
11765.172852
11727.976562
11752.204102
11681.288086
11730.244141
11801.023438
11736.538086
11764.211914
11858.486328
11794.087891
11868.443359
11815.383789
11806.948242
11767.439453
11636.083008
11663.910156
11764.192383
11770.901367
11756.969727
11890.200195
11813.847656
11815.554688
11910.854492
11806.042969
11855.119141
11839.274414
11776.711914
11839.631836
11735.663086
11783.854492
11820.243164
11755.733398
11830.682617
11843.878906
11745.946289
11787.637695
11732.846680
11774.360352
11782.892578
11724.502930
11773.683594
11831.818359
11742.349609
11789.874023
11832.330078
11704.452148
11727.892578
11722.743164
11662.024414
11722.432617
11756.439453
11735.265625
11824.318359
11834.557617
11835.735352
11930.443359
11928.566406
11848.664062
11840.133789
11778.283203
11679.675781
11712.398438
11767.413086
11761.423828
11712.481445
11829.888672
11921.622070
11909.654297
11800.009766
11775.033203
11727.932617
11654.851562
11684.750000
11766.356445
11721.473633
11617.703125
11663.696289
11672.960938
11659.127930
11751.394531
11741.293945
11647.521484
11708.766602
11744.236328
11619.580078
11706.862305
11662.532227
11645.535156
11720.455078
11686.083008
11692.870117
11750.614258
11654.198242
11664.290039
11710.182617
11633.717773
11689.102539
11730.634766
11662.652344
11753.169922
11788.478516
11769.906250
11804.517578
11833.381836
11772.409180
11742.708984
11820.083008
11702.583984
11726.830078
11750.846680
11644.050781
11670.790039
11710.942383
11643.559570
11672.021484
11681.909180
11678.215820
11750.000977
11708.397461
11726.611328
11778.248047
11787.580078
11739.030273
11818.220703
11895.074219
11830.058594
11854.858398
11852.220703
11690.786133
11693.912109
11711.533203
11670.639648
11738.068359
11818.332031
11716.735352
11702.232422
11735.478516
11668.683594
11661.285156
11747.889648
11707.511719
11701.161133
11770.699219
11769.596680
11785.627930
11843.371094
11799.041992
11879.589844
11852.615234
11804.414062
11881.446289
11892.674805
11819.972656
11938.969727
11923.279297
11833.529297
11831.137695
11737.956055
11704.077148
11789.933594
11810.153320
11814.799805
11889.130859
11851.931641
11816.000000
11843.314453
11770.974609
11749.175781
11804.251953
11738.958984
11822.951172
11824.736328
11739.009766
11826.813477
11824.349609
11797.218750
11876.413086
11762.259766
11756.204102
11701.886719
11509.727539
11599.310547
11733.911133
11820.636719
11812.956055
11887.461914
11891.485352
11836.606445
11866.594727
11816.630859
11788.224609
11787.659180
11735.113281
11706.797852
11766.735352
11784.599609
11690.191406
11633.424805
11695.816406
11695.685547
11692.060547
11811.056641
11833.376953
11771.272461
11791.897461
11776.006836
11645.329102
11663.914062
11689.623047
11677.105469
11765.592773
11784.998047
11728.715820
11819.645508
11816.993164
11744.021484
11809.951172
11811.282227
11700.338867
11705.162109
11646.229492
11568.439453
11591.305664
11714.509766
11685.296875
11788.041016
11799.599609
11763.475586
11832.638672
11821.961914
11785.358398
11820.075195
11807.976562
11767.290039
11818.894531
11791.708984
11746.925781
11826.655273
11804.349609
11752.424805
11770.140625
11751.717773
11702.080078
11813.704102
11802.749023
11739.736328
11721.646484
11791.871094
11754.156250
11763.207031
11791.169922
11731.458984
11820.155273
11823.294922
11763.538086
11786.166992
11823.123047
11768.698242
11758.019531
11835.092773
11754.793945
11678.524414
11790.307617
11796.464844
11740.788086
11774.424805
11663.883789
11680.256836
11682.989258
11666.713867
11759.960938
11791.035156
11708.334961
11736.791016
11591.721680
11632.554688
11663.900391
11642.441406
11701.134766
11758.407227
11673.773438
11689.246094
11613.459961
11561.326172
11633.947266
11685.975586
11708.688477
11706.032227
11784.293945
11824.514648
11770.451172
11825.708984
11841.702148
11795.263672
11892.590820
11884.027344
11842.095703
11875.638672
11782.090820
11739.317383
11796.858398
11755.749023
11806.827148
11870.086914
11774.884766
11872.832031
11844.538086
11812.685547
11898.464844
11832.119141
11813.834961
11843.156250
11775.823242
11773.991211
11810.103516
11747.751953
11800.535156
11810.448242
11678.310547
11688.973633
11812.329102
11781.033203
11769.513672
11897.200195
11789.209961
11819.282227
11825.633789
11738.770508
11793.530273
11797.996094
11777.750977
11754.382812
11783.665039
11690.804688
11623.109375
11675.726562
11649.847656
11713.539062
11783.847656
11750.678711
11829.026367
11875.847656
11829.736328
11757.430664
11810.973633
11726.293945
11789.611328
11770.633789
11670.112305
11670.150391
11672.662109
11596.143555
11642.124023
11587.092773
11689.520508
11744.768555
11694.991211
11693.485352
11701.098633
11619.541992
11577.195312
11674.791016
11659.765625
11635.313477
11729.353516
11723.981445
11667.311523
11735.313477
11791.043945
11706.214844
11742.220703
11796.861328
11748.298828
11720.993164
11783.494141
11705.865234
11747.571289
11773.273438
11650.388672
11722.164062
11744.782227
11688.292969
11793.039062
11772.400391
11682.206055
11721.524414
11681.979492
11637.012695
11659.085938
11615.766602
11697.598633
11692.958984
11655.567383
11749.523438
11711.484375
11695.101562
11703.523438
11686.650391
11615.193359
11696.554688
11702.753906
11660.340820
11748.142578
11710.029297
11710.484375
11780.782227
11698.294922
11744.024414
11712.292969
11607.695312
11647.444336
11673.855469
11617.078125
11692.874023
11786.355469
11732.401367
11726.586914
11786.416992
11663.692383
11729.958984
11730.340820
11694.349609
11768.891602
11712.700195
11778.366211
11804.817383
11792.503906
11774.165039
11862.196289
11895.804688
11786.289062
11835.038086
11794.785156
11686.679688
11763.310547
11770.615234
11701.528320
11810.292969
11826.914062
11756.941406
11772.236328
11783.830078
11724.487305
11794.457031
11723.882812
11755.534180
11751.885742
11658.683594
11599.843750
11691.835938
11817.906250
11800.521484
11748.083008
11808.105469
```
