## Supplementary material for "Functional connectivity across the human subcortical auditory system using an autoregressive matrix-Gaussian copula graphical model approach with partial correlations": Code: roi-13_mean_ts.txt

```
10899.619141
10866.120117
10781.636719
10720.309570
10724.135742
10759.785156
10723.947266
10749.920898
10779.408203
10733.492188
10706.394531
10736.342773
10686.207031
10662.287109
10719.108398
10735.449219
10712.352539
10749.905273
10773.458984
10719.847656
10759.879883
10771.441406
10728.563477
10778.215820
10744.168945
10726.564453
10776.334961
10780.205078
10749.669922
10782.404297
10745.462891
10677.815430
10691.623047
10759.832031
10704.546875
10700.511719
10743.230469
10725.159180
10661.652344
10659.899414
10695.073242
10675.824219
10711.247070
10722.085938
10691.744141
10718.148438
10747.384766
10707.476562
10728.165039
10764.391602
10729.882812
10772.245117
10772.299805
10728.182617
10752.101562
10771.760742
10704.938477
10736.067383
10737.574219
10695.750000
10722.546875
10770.577148
10701.673828
10696.301758
10746.331055
10733.129883
10702.892578
10729.485352
10766.714844
10701.725586
10714.934570
10792.368164
10767.893555
10742.700195
10754.229492
10770.258789
10709.458984
10724.832031
10775.793945
10721.447266
10713.650391
10793.890625
10748.431641
10746.980469
10790.238281
10729.802734
10700.285156
10757.739258
10740.425781
10726.353516
10774.380859
10773.816406
10713.419922
10754.446289
10718.474609
10681.192383
10742.591797
10756.912109
10725.468750
10750.793945
10761.965820
10710.141602
10707.797852
10740.938477
10691.066406
10671.256836
10739.970703
10734.586914
10730.973633
10773.664062
10768.394531
10757.691406
10795.168945
10783.810547
10756.384766
10809.900391
10817.783203
10762.900391
10774.898438
10815.892578
10751.158203
10732.906250
10777.676758
10731.966797
10716.215820
10760.677734
10721.289062
10673.738281
10716.821289
10664.722656
10669.442383
10725.769531
10711.004883
10706.531250
10754.881836
10797.379883
10759.250000
10798.070312
10797.406250
10766.287109
10790.201172
10788.840820
10751.017578
10774.685547
10724.155273
10700.580078
10753.901367
10710.201172
10742.166016
10745.240234
10731.584961
10741.375000
10745.676758
10702.921875
10727.886719
10756.096680
10726.978516
10737.172852
10800.539062
10750.178711
10744.008789
10775.668945
10706.243164
10732.099609
10804.250977
10763.351562
10779.074219
10805.621094
10732.034180
10719.270508
10744.310547
10699.763672
10759.680664
10747.770508
10737.494141
10796.549805
10737.720703
10729.449219
10796.746094
10763.614258
10701.224609
10675.338867
10813.815430
10738.234375
10748.939453
10742.177734
10665.307617
10694.618164
10689.950195
10670.680664
10705.834961
10790.625000
10738.406250
10754.115234
10816.789062
10753.744141
10715.890625
10776.324219
10741.810547
10710.466797
10785.329102
10713.861328
10700.905273
10760.778320
10703.408203
10705.420898
10765.619141
10740.490234
10725.939453
10755.904297
10763.801758
10713.118164
10719.413086
10798.884766
10729.062500
10743.114258
10785.252930
10768.118164
10738.631836
10788.549805
10813.314453
10753.689453
10750.948242
10791.428711
10744.472656
10760.165039
10827.240234
10789.413086
10793.536133
10845.477539
10794.891602
10751.241211
10766.405273
10768.568359
10723.811523
10751.825195
10791.193359
10755.633789
10751.437500
10771.725586
10803.332031
10760.910156
10769.428711
10830.774414
10792.444336
10761.944336
10799.843750
10795.390625
10749.118164
10733.029297
10789.102539
10730.503906
10731.392578
10785.205078
10718.858398
10683.224609
10736.736328
10705.515625
10722.976562
10770.918945
10713.403320
10690.690430
10723.533203
10671.851562
10659.292969
10735.375000
10703.488281
10713.597656
10740.948242
10706.308594
10747.517578
10733.160156
10714.301758
10747.803711
10757.736328
10717.612305
10727.899414
10755.687500
10724.228516
10752.556641
10771.381836
10755.194336
10612.283203
10777.204102
10724.808594
10698.913086
10766.976562
10693.041992
10674.307617
10734.487305
10682.371094
10671.593750
10760.232422
10725.377930
10727.279297
10762.266602
10728.765625
10762.527344
10738.661133
10697.446289
10748.375977
10695.446289
10679.685547
10736.122070
10675.551758
10671.540039
10708.723633
10641.527344
10644.154297
10697.543945
10661.320312
10687.242188
10754.284180
10700.992188
10695.454102
10744.383789
10698.618164
10689.114258
10753.317383
10756.491211
10716.898438
10762.605469
10745.866211
10715.250977
10731.404297
10714.532227
10676.512695
10710.125000
10719.039062
10688.116211
10718.497070
10714.471680
10656.296875
10687.948242
10697.586914
10662.536133
10705.541016
10711.503906
10691.011719
10752.732422
10731.457031
10701.803711
10738.202148
10709.644531
10716.236328
10755.655273
10750.041992
10712.982422
10744.775391
10720.120117
10694.049805
10726.240234
10714.424805
10670.753906
10694.065430
10701.407227
10659.411133
10678.648438
10687.134766
10658.484375
10658.274414
10682.293945
10638.409180
10649.447266
10674.323242
10496.769531
10680.910156
10701.649414
10745.344727
10674.860352
10661.137695
10684.617188
10616.387695
10650.791992
10700.723633
10667.827148
10685.070312
10733.976562
10705.587891
10702.380859
10743.452148
10718.211914
10695.065430
10712.299805
10719.038086
10698.393555
10736.239258
10754.852539
10711.988281
10722.935547
10730.636719
10686.369141
10714.031250
10685.237305
10647.483398
10658.945312
10730.912109
10682.865234
10706.361328
10718.636719
10664.174805
10667.764648
10738.041992
10699.479492
10700.483398
10722.061523
10738.604492
10683.750000
10695.197266
10697.658203
10668.618164
10711.905273
10734.236328
10685.787109
10698.653320
10725.582031
10682.827148
10672.504883
10714.558594
10663.124023
10666.477539
10716.269531
10671.032227
10667.976562
10691.710938
10708.540039
10665.259766
10656.631836
10724.077148
10675.456055
10695.607422
10706.729492
10683.165039
10725.742188
10702.893555
10688.422852
10737.124023
10687.694336
10723.001953
10690.809570
10707.093750
10726.676758
10692.284180
10719.388672
10715.915039
10681.234375
10702.774414
10663.152344
10659.686523
10706.440430
10664.111328
10691.810547
10760.408203
10736.593750
10729.040039
10759.539062
10673.435547
10671.934570
10656.166016
10648.162109
10546.510742
10751.465820
10706.339844
10717.642578
10692.686523
10610.560547
10650.184570
10606.873047
10619.477539
10685.204102
10652.006836
10678.006836
10674.848633
10674.583984
10712.105469
10647.603516
10643.419922
10657.998047
10624.922852
10651.629883
10691.498047
10632.748047
10670.948242
10618.377930
10621.166992
10673.732422
10640.981445
10643.817383
10696.333008
10655.669922
10647.726562
10716.958008
10678.137695
10673.789062
10743.740234
10694.283203
10691.528320
10694.964844
10643.116211
10679.528320
10672.876953
10654.067383
10681.580078
10704.739258
10665.287109
10678.113281
10713.084961
10675.674805
10691.454102
10744.437500
10735.186523
10681.670898
10692.007812
10691.328125
10693.676758
10628.743164
10631.701172
10670.000977
10611.282227
10574.775391
10604.313477
10584.247070
10557.342773
10596.021484
10627.933594
10597.217773
10618.364258
10657.724609
10629.983398
10644.118164
10690.181641
10618.995117
10611.706055
10612.499023
10575.579102
10632.661133
10617.902344
10603.238281
10656.786133
10627.450195
10600.541992
10655.958008
10597.285156
10607.804688
10661.616211
10620.607422
10635.593750
10688.200195
10653.132812
10658.301758
10685.161133
10681.447266
10680.285156
10746.833984
10702.387695
10699.180664
10738.779297
10679.357422
10657.830078
10723.493164
10674.207031
10680.380859
10691.844727
10654.813477
10600.921875
10701.017578
10645.605469
10645.243164
10686.292969
10617.850586
10616.481445
10686.619141
10641.408203
10629.093750
10675.493164
10642.693359
10622.970703
10638.464844
10604.259766
10617.591797
10665.938477
10651.458984
10650.083008
10696.143555
10648.090820
10642.098633
10689.446289
10640.391602
10618.002930
10661.332031
10635.964844
10642.236328
10697.154297
10661.094727
10684.837891
10690.947266
10643.501953
10660.584961
10667.665039
10654.155273
10683.069336
10703.049805
10670.804688
10704.800781
10688.615234
10671.574219
10724.872070
10718.723633
10683.664062
10738.893555
10703.271484
10675.921875
10732.756836
10712.536133
10704.294922
10763.923828
10719.932617
10751.522461
10764.335938
10719.817383
10706.010742
10703.707031
10649.074219
10708.685547
10693.330078
10712.954102
10591.569336
10762.449219
10711.565430
10717.175781
10751.609375
10684.133789
10660.014648
10702.792969
10654.909180
10684.479492
10669.234375
10627.187500
10660.928711
10675.244141
10623.961914
10628.777344
10663.704102
10671.276367
10644.644531
10688.027344
10719.457031
10675.139648
10658.440430
10663.497070
10616.100586
10624.846680
10699.026367
10643.920898
10673.999023
10709.429688
10679.116211
10681.620117
10669.753906
10641.459961
10646.205078
10679.264648
10643.906250
10678.090820
10705.173828
10668.372070
10671.932617
10713.050781
10679.480469
10670.247070
10721.301758
10680.621094
10701.375977
10699.984375
10671.704102
10691.708984
10732.931641
10699.317383
10705.531250
10723.140625
10657.742188
10665.055664
10665.618164
10660.837891
10694.761719
10748.718750
10703.260742
10703.077148
10699.569336
10614.036133
10625.833984
10684.700195
10680.982422
10671.048828
10714.863281
10670.827148
10626.572266
10656.460938
10613.115234
10644.844727
10697.009766
10674.733398
10669.168945
10687.803711
10654.274414
10655.627930
10672.439453
10685.766602
10645.721680
10681.150391
10689.250000
10660.762695
10703.737305
10647.003906
10646.719727
10681.455078
10640.109375
10656.417969
10656.281250
10627.123047
10673.829102
10667.709961
10689.073242
10745.281250
10698.487305
10693.718750
10711.139648
10655.682617
10659.942383
10709.975586
10677.144531
10690.744141
10718.901367
10746.691406
10722.349609
10739.579102
10776.005859
10735.108398
10756.336914
10758.367188
10700.874023
10698.036133
10688.961914
10675.464844
10708.568359
10680.307617
10681.541016
10717.718750
10679.727539
10685.740234
10730.833984
10684.309570
10701.903320
10697.005859
10675.453125
10714.040039
10671.398438
10631.586914
10651.245117
10625.471680
10626.048828
10682.738281
10641.585938
10636.624023
10457.573242
10702.591797
10648.792969
10712.264648
10668.198242
10633.304688
10654.400391
10591.190430
10608.000000
10664.760742
10617.712891
10635.919922
10661.134766
10629.604492
10620.203125
10657.229492
10622.628906
10601.734375
10673.766602
10604.578125
10590.917969
10622.597656
10596.561523
10598.900391
10634.018555
10626.473633
10616.832031
10657.510742
10643.986328
10637.445312
10704.827148
10640.204102
10615.374023
10653.573242
10605.364258
10662.901367
10648.151367
10667.882812
10728.829102
10710.783203
10694.103516
10740.852539
10710.359375
10674.522461
10711.757812
10693.066406
10698.574219
10696.326172
10739.507812
10684.337891
10680.400391
10724.935547
10685.041992
10663.006836
10695.763672
10692.445312
10678.157227
10728.091797
10694.883789
10699.750000
10729.302734
10687.154297
10648.872070
10660.698242
10612.760742
10648.510742
10673.359375
10645.400391
10666.230469
10646.404297
10618.890625
10661.208984
10646.215820
10667.389648
10691.658203
10678.876953
10703.273438
10675.290039
10654.038086
10652.700195
10677.342773
10646.609375
10669.043945
10692.250000
10661.726562
10677.771484
10645.190430
10636.112305
10660.781250
10648.861328
10648.042969
10699.631836
10640.261719
10655.730469
10696.171875
10670.265625
10671.459961
10697.928711
10680.464844
10672.324219
10733.196289
10710.956055
10707.962891
10690.091797
10636.318359
10662.241211
10636.769531
10628.908203
10644.377930
10687.843750
10648.224609
10669.179688
10709.644531
10671.024414
10666.687500
10704.116211
10660.089844
10674.497070
10721.174805
10691.459961
10684.346680
10705.373047
10661.233398
10640.057617
10678.341797
10637.106445
10679.004883
10673.204102
10672.529297
10670.512695
10539.615234
10687.310547
10677.257812
10686.113281
10688.308594
10610.854492
```
