## Supplementary material for "Functional connectivity across the human subcortical auditory system using an autoregressive matrix-Gaussian copula graphical model approach with partial correlations": Code: roi-14_mean_ts.txt

```
11949.146484
11847.316406
11842.598633
11805.918945
11720.264648
11662.420898
11711.604492
11701.215820
11634.923828
11682.893555
11631.335938
11577.305664
11621.252930
11703.998047
11654.269531
11623.051758
11706.217773
11679.998047
11621.448242
11622.683594
11516.068359
11482.320312
11514.287109
11500.145508
11519.150391
11587.103516
11572.269531
11550.989258
11664.722656
11628.266602
11620.812500
11699.682617
11719.782227
11587.862305
11612.700195
11633.792969
11581.451172
11550.683594
11652.184570
11594.176758
11512.572266
11565.519531
11567.149414
11495.521484
11522.044922
11477.008789
11483.207031
11587.082031
11595.453125
11583.445312
11678.227539
11633.702148
11592.008789
11596.236328
11463.808594
11459.709961
11532.777344
11555.210938
11541.900391
11609.960938
11550.543945
11493.728516
11563.071289
11532.966797
11484.260742
11501.181641
11585.943359
11577.830078
11540.166016
11570.330078
11570.564453
11524.920898
11538.572266
11577.051758
11589.454102
11587.805664
11704.227539
11705.422852
11657.061523
11746.271484
11752.473633
11662.089844
11666.197266
11588.257812
11541.221680
11584.103516
11637.442383
11626.195312
11603.614258
11646.327148
11616.894531
11601.518555
11665.371094
11639.561523
11671.016602
11754.852539
11692.493164
11671.721680
11739.088867
11731.376953
11703.767578
11772.823242
11785.326172
11695.863281
11665.313477
11568.472656
11515.391602
11541.915039
11608.209961
11630.081055
11634.899414
11680.186523
11626.335938
11641.197266
11720.368164
11660.550781
11662.797852
11730.416992
11750.844727
11719.579102
11761.300781
11784.157227
11694.278320
11718.673828
11717.922852
11686.649414
11630.264648
11647.959961
11567.869141
11548.190430
11583.980469
11537.971680
11511.357422
11602.142578
11594.484375
11562.719727
11635.643555
11619.820312
11571.663086
11618.021484
11595.260742
11598.674805
11685.852539
11652.312500
11627.750000
11557.553711
11507.658203
11527.893555
11524.281250
11521.795898
11626.569336
11622.547852
11606.020508
11661.371094
11602.659180
11551.567383
11577.122070
11566.657227
11521.488281
11602.559570
11635.128906
11602.094727
11653.433594
11701.905273
11709.021484
11781.336914
11760.792969
11704.050781
11724.492188
11710.227539
11686.438477
11707.095703
11653.979492
11648.878906
11684.725586
11619.478516
11664.894531
11683.808594
11634.554688
11639.931641
11722.752930
11667.090820
11663.968750
11762.264648
11712.006836
11634.860352
11699.457031
11615.457031
11557.631836
11576.511719
11522.673828
11496.906250
11568.709961
11589.936523
11544.043945
11606.739258
11641.348633
11599.277344
11559.070312
11529.694336
11487.442383
11551.005859
11551.978516
11527.708984
11599.225586
11648.165039
11592.152344
11605.101562
11555.311523
11477.588867
11441.234375
11497.614258
11538.572266
11523.044922
11566.196289
11632.328125
11611.944336
11609.946289
11662.056641
11597.621094
11557.663086
11597.862305
11525.451172
11469.281250
11518.843750
11566.719727
11565.400391
11635.497070
11655.586914
11644.257812
11665.864258
11693.040039
11662.426758
11619.769531
11666.807617
11650.162109
11634.822266
11644.063477
11651.517578
11592.789062
11549.814453
11626.285156
11610.625000
11592.840820
11629.357422
11714.194336
11598.943359
11530.196289
11500.700195
11500.482422
11480.212891
11530.757812
11535.142578
11523.672852
11547.472656
11616.757812
11619.898438
11685.441406
11707.779297
11615.449219
11620.869141
11556.909180
11482.979492
11487.976562
11563.066406
11543.202148
11621.515625
11606.760742
11575.890625
11639.556641
11661.225586
11675.396484
11719.280273
11658.451172
11535.365234
11548.654297
11539.197266
11514.058594
11605.951172
11637.328125
11580.269531
11667.250977
11623.442383
11620.395508
11716.014648
11702.979492
11705.103516
11748.541016
11756.790039
11715.318359
11743.929688
11750.366211
11668.660156
11626.599609
11611.413086
11514.702148
11549.666992
11561.071289
11545.175781
11603.795898
11616.621094
11620.728516
11609.077148
11522.966797
11566.809570
11579.767578
11551.505859
11585.065430
11576.531250
11524.802734
11539.660156
11550.170898
11531.941406
11599.604492
11629.117188
11599.471680
11594.708008
11622.513672
11590.809570
11560.048828
11649.777344
11594.568359
11598.363281
11646.774414
11605.075195
11509.995117
11581.581055
11567.978516
11545.274414
11595.282227
11579.493164
11588.192383
11664.908203
11624.770508
11569.151367
11556.946289
11498.910156
11441.697266
11545.738281
11545.440430
11573.533203
11660.487305
11592.318359
11573.745117
11578.655273
11540.181641
11536.070312
11634.802734
11633.016602
11636.477539
11681.666992
11554.115234
11482.453125
11448.906250
11409.083984
11372.044922
11488.783203
11509.844727
11484.165039
11524.172852
11461.951172
11392.418945
11448.599609
11476.325195
11452.275391
11467.694336
11601.873047
11652.006836
11607.576172
11682.566406
11680.627930
11641.454102
11678.400391
11653.159180
11605.539062
11635.239258
11636.573242
11562.695312
11597.677734
11557.697266
11465.769531
11410.456055
11456.742188
11477.546875
11507.085938
11623.541992
11599.115234
11587.740234
11600.039062
11531.023438
11464.041016
11494.431641
11497.622070
11519.397461
11637.318359
11646.652344
11570.606445
11575.622070
11524.671875
11476.222656
11524.082031
11558.220703
11484.647461
11499.001953
11479.342773
11413.175781
11400.597656
11487.810547
11515.699219
11481.417969
11524.652344
11453.081055
11358.366211
11384.657227
11431.196289
11460.166992
11563.154297
11602.508789
11506.562500
11491.489258
11491.494141
11456.204102
11441.199219
11461.869141
11445.131836
11413.239258
11485.716797
11537.121094
11535.431641
11589.960938
11640.894531
11617.993164
11668.281250
11601.878906
11628.617188
11602.994141
11538.644531
11517.608398
11479.376953
11466.536133
11490.747070
11498.981445
11594.227539
11600.803711
11572.099609
11636.753906
11525.341797
11481.581055
11533.510742
11488.300781
11522.216797
11568.938477
11552.493164
11579.445312
11626.288086
11612.805664
11637.531250
11591.461914
11557.372070
11526.376953
11432.877930
11501.126953
11614.888672
11639.830078
11628.532227
11706.784180
11648.034180
11646.074219
11704.322266
11655.295898
11674.508789
11639.569336
11587.534180
11609.010742
11549.296875
11579.488281
11613.226562
11574.548828
11645.866211
11626.842773
11533.633789
11554.559570
11500.004883
11536.334961
11592.125000
11525.788086
11567.774414
11594.266602
11522.286133
11592.633789
11597.866211
11515.422852
11504.608398
11484.950195
11456.243164
11530.774414
11533.077148
11584.829102
11627.034180
11629.465820
11661.205078
11723.239258
11661.396484
11602.531250
11575.993164
11540.503906
11475.400391
11549.537109
11605.367188
11583.235352
11552.860352
11668.518555
11714.505859
11649.502930
11506.858398
11459.175781
11444.658203
11442.174805
11532.936523
11589.995117
11455.727539
11354.096680
11419.408203
11436.271484
11449.125000
11515.563477
11489.789062
11423.995117
11440.840820
11419.660156
11363.362305
11433.834961
11443.377930
11455.749023
11518.290039
11502.996094
11482.029297
11507.030273
11445.496094
11452.181641
11483.335938
11433.875977
11480.079102
11520.417969
11490.732422
11554.536133
11562.910156
11551.795898
11589.154297
11597.789062
11566.940430
11527.777344
11552.300781
11429.968750
11429.991211
11448.829102
11411.863281
11446.201172
11460.215820
11389.256836
11414.119141
11434.065430
11454.797852
11495.774414
11498.484375
11495.958008
11514.773438
11558.983398
11521.928711
11639.651367
11692.829102
11648.910156
11627.066406
11552.217773
11406.606445
11377.730469
11436.908203
11440.331055
11519.842773
11566.702148
11504.571289
11453.199219
11456.909180
11375.587891
11427.093750
11506.516602
11487.529297
11523.056641
11556.377930
11562.657227
11553.476562
11602.542969
11596.075195
11626.754883
11591.690430
11558.533203
11628.508789
11622.346680
11623.302734
11691.683594
11650.206055
11557.837891
11541.597656
11482.006836
11494.086914
11583.780273
11594.039062
11593.408203
11663.682617
11608.458008
11569.564453
11576.678711
11513.411133
11516.767578
11552.858398
11513.019531
11589.723633
11588.634766
11540.896484
11609.887695
11606.217773
11575.990234
11615.211914
11535.722656
11488.955078
11431.112305
11319.416016
11487.189453
11603.402344
11706.512695
11664.740234
11700.070312
11727.887695
11620.305664
11653.197266
11581.705078
11524.949219
11544.892578
11529.622070
11490.339844
11537.281250
11508.596680
11408.197266
11393.367188
11445.679688
11479.662109
11517.939453
11635.783203
11600.513672
11553.432617
11555.066406
11509.317383
11405.537109
11434.501953
11484.873047
11507.607422
11573.029297
11556.554688
11486.125977
11564.993164
11527.857422
11503.828125
11553.583008
11540.722656
11483.054688
11453.262695
11393.068359
11357.648438
11406.278320
11497.718750
11500.322266
11562.523438
11591.473633
11552.341797
11579.905273
11562.788086
11523.505859
11567.547852
11577.231445
11542.933594
11608.322266
11582.345703
11560.515625
11566.442383
11544.147461
11498.465820
11502.662109
11489.713867
11478.085938
11549.248047
11569.472656
11519.036133
11517.589844
11535.431641
11496.291992
11500.596680
11536.608398
11538.877930
11571.920898
11621.064453
11541.493164
11585.043945
11610.529297
11560.970703
11537.312500
11586.074219
11491.608398
11443.326172
11535.793945
11539.269531
11558.209961
11574.853516
11444.443359
11444.225586
11427.019531
11417.750000
11494.251953
11539.641602
11510.420898
11502.676758
11396.160156
11393.182617
11420.101562
11367.202148
11459.823242
11475.828125
11431.061523
11404.953125
11381.561523
11327.543945
11389.195312
11487.074219
11488.230469
11537.003906
11619.081055
11611.864258
11543.014648
11611.306641
11616.286133
11558.788086
11666.756836
11642.082031
11596.015625
11609.350586
11513.931641
11512.855469
11586.797852
11551.040039
11597.638672
11637.416016
11573.096680
11636.534180
11631.408203
11616.513672
11670.260742
11577.682617
11565.316406
11580.069336
11527.316406
11523.222656
11561.323242
11539.465820
11552.325195
11599.929688
11565.592773
11537.700195
11637.205078
11619.345703
11619.215820
11667.989258
11637.114258
11593.191406
11570.541016
11485.180664
11549.431641
11576.914062
11549.857422
11540.591797
11550.186523
11462.962891
11392.833984
11387.422852
11398.752930
11444.347656
11534.612305
11538.372070
11551.437500
11619.423828
11580.154297
11548.448242
11546.403320
11493.372070
11542.699219
11498.557617
11388.478516
11346.923828
11379.431641
11366.306641
11414.462891
11443.182617
11471.406250
11509.522461
11450.431641
11402.927734
11402.844727
11344.657227
11345.426758
11380.740234
11421.612305
11407.224609
11464.069336
11421.878906
11383.787109
11472.501953
11507.651367
11496.089844
11556.001953
11577.013672
11532.857422
11498.822266
11502.833984
11445.750000
11474.762695
11498.436523
11428.813477
11430.104492
11454.883789
11440.971680
11511.793945
11488.406250
11438.465820
11445.763672
11406.763672
11359.376953
11374.638672
11331.468750
11414.046875
11429.468750
11423.665039
11505.323242
11497.747070
11420.748047
11391.723633
11414.088867
11392.709961
11465.517578
11473.116211
11436.251953
11503.825195
11474.227539
11503.626953
11528.317383
11425.382812
11450.676758
11462.554688
11381.587891
11408.622070
11444.227539
11404.345703
11478.636719
11515.048828
11474.191406
11427.823242
11466.591797
11405.976562
11447.704102
11483.192383
11480.019531
11523.951172
11532.770508
11532.969727
11577.115234
11518.275391
11543.667969
11588.330078
11611.476562
11540.237305
11525.091797
11489.094727
11448.142578
11501.808594
11526.235352
11514.313477
11537.345703
11543.209961
11449.441406
11489.700195
11510.241211
11485.190430
11508.222656
11518.141602
11504.157227
11545.468750
11465.970703
11443.139648
11525.687500
11599.315430
11589.449219
11565.355469
11614.998047
```
