## Supplementary material for "Functional connectivity across the human subcortical auditory system using an autoregressive matrix-Gaussian copula graphical model approach with partial correlations": Code: roi-15_mean_ts.txt

```
10817.401367
10759.101562
10669.807617
10621.739258
10637.331055
10654.548828
10631.653320
10671.029297
10684.177734
10647.201172
10620.755859
10636.435547
10593.968750
10584.998047
10631.139648
10640.477539
10616.115234
10656.028320
10681.195312
10652.618164
10680.634766
10680.694336
10647.955078
10687.096680
10662.224609
10631.882812
10675.470703
10674.120117
10633.977539
10631.326172
10605.087891
10546.505859
10544.772461
10577.040039
10557.049805
10549.633789
10602.499023
10596.875000
10566.583984
10566.245117
10587.503906
10558.310547
10572.427734
10595.862305
10569.865234
10587.913086
10629.002930
10612.693359
10650.946289
10682.933594
10645.836914
10673.352539
10661.737305
10608.062500
10629.135742
10641.595703
10576.630859
10605.346680
10609.567383
10568.374023
10589.037109
10626.193359
10580.458984
10574.865234
10618.455078
10593.300781
10577.199219
10607.407227
10637.678711
10597.856445
10608.149414
10660.939453
10627.282227
10612.126953
10635.292969
10653.793945
10599.620117
10608.374023
10650.458984
10611.706055
10596.978516
10661.097656
10619.378906
10635.163086
10673.510742
10643.411133
10610.077148
10650.257812
10615.546875
10588.534180
10626.341797
10598.485352
10569.866211
10602.619141
10568.549805
10518.749023
10562.026367
10562.845703
10541.340820
10569.841797
10567.989258
10517.341797
10511.881836
10554.615234
10521.682617
10491.620117
10533.982422
10517.828125
10503.054688
10549.315430
10552.970703
10531.417969
10578.188477
10588.303711
10580.447266
10628.406250
10629.801758
10602.884766
10600.121094
10627.098633
10578.974609
10569.090820
10615.747070
10554.205078
10535.692383
10546.102539
10529.035156
10510.916016
10569.033203
10536.812500
10524.666016
10561.322266
10533.706055
10511.903320
10544.125000
10567.220703
10553.618164
10577.386719
10576.613281
10542.465820
10551.476562
10543.971680
10519.049805
10554.507812
10548.196289
10536.710938
10584.841797
10556.224609
10581.847656
10569.822266
10529.208008
10544.783203
10561.813477
10541.055664
10571.542969
10599.852539
10551.474609
10549.091797
10584.772461
10547.943359
10555.016602
10579.759766
10527.544922
10535.520508
10590.920898
10563.282227
10571.533203
10608.704102
10544.531250
10524.269531
10534.942383
10514.473633
10543.508789
10539.242188
10539.808594
10597.292969
10581.735352
10579.831055
10620.792969
10583.166992
10518.818359
10544.173828
10622.800781
10525.216797
10548.561523
10546.184570
10487.898438
10499.727539
10497.143555
10492.173828
10520.813477
10574.605469
10545.656250
10555.800781
10592.621094
10548.009766
10514.650391
10562.708984
10530.978516
10520.697266
10572.434570
10535.049805
10529.283203
10552.812500
10511.788086
10506.046875
10566.339844
10539.542969
10541.892578
10554.952148
10550.043945
10518.587891
10514.698242
10565.114258
10513.757812
10513.446289
10562.972656
10555.208984
10527.309570
10557.870117
10568.758789
10522.680664
10531.631836
10549.182617
10524.972656
10548.333984
10595.400391
10575.044922
10567.316406
10603.688477
10562.723633
10530.581055
10565.783203
10576.709961
10532.041992
10531.049805
10550.204102
10513.253906
10499.437500
10541.416992
10540.635742
10511.718750
10514.708008
10568.604492
10537.467773
10509.092773
10530.719727
10521.526367
10511.775391
10529.808594
10591.565430
10548.141602
10525.087891
10547.620117
10497.029297
10475.134766
10521.437500
10505.367188
10511.752930
10539.473633
10492.160156
10466.800781
10509.510742
10482.657227
10483.579102
10551.518555
10511.802734
10502.493164
10534.189453
10493.433594
10535.751953
10517.620117
10502.790039
10526.045898
10535.161133
10471.368164
10495.876953
10512.184570
10490.532227
10519.106445
10528.404297
10516.052734
10410.841797
10574.698242
10513.034180
10480.174805
10516.908203
10462.932617
10454.378906
10508.561523
10462.183594
10437.976562
10503.648438
10474.063477
10487.791992
10520.004883
10495.067383
10526.638672
10483.951172
10448.760742
10499.190430
10449.963867
10430.494141
10474.092773
10434.264648
10408.960938
10451.797852
10408.927734
10407.078125
10451.796875
10440.150391
10467.207031
10532.356445
10505.353516
10494.843750
10536.623047
10472.103516
10448.116211
10509.979492
10500.296875
10503.151367
10548.254883
10541.626953
10527.114258
10536.387695
10503.407227
10472.113281
10487.091797
10479.944336
10446.033203
10483.491211
10492.625977
10472.432617
10494.430664
10492.311523
10454.817383
10483.052734
10471.103516
10452.388672
10489.615234
10478.426758
10442.426758
10474.046875
10456.832031
10446.050781
10487.983398
10492.080078
10473.996094
10498.160156
10491.363281
10481.382812
10515.027344
10513.840820
10483.559570
10497.152344
10486.923828
10438.638672
10440.064453
10444.904297
10429.878906
10445.552734
10446.129883
10400.817383
10401.041016
10442.791016
10296.086914
10522.787109
10516.936523
10536.305664
10464.254883
10453.215820
10479.845703
10419.693359
10450.855469
10485.688477
10458.853516
10466.632812
10502.262695
10477.971680
10470.340820
10524.674805
10499.079102
10476.064453
10501.809570
10497.358398
10462.068359
10479.916016
10488.878906
10438.343750
10455.456055
10475.407227
10454.947266
10471.866211
10450.944336
10391.038086
10385.174805
10441.562500
10413.764648
10438.852539
10465.581055
10441.759766
10441.154297
10488.300781
10447.464844
10441.841797
10460.285156
10471.398438
10444.634766
10473.049805
10481.371094
10474.296875
10496.534180
10517.903320
10484.588867
10496.764648
10526.206055
10495.926758
10479.389648
10510.780273
10449.550781
10440.262695
10478.508789
10454.111328
10455.412109
10477.380859
10497.560547
10461.916016
10452.353516
10517.476562
10479.569336
10492.252930
10503.708008
10481.654297
10510.407227
10485.487305
10485.589844
10523.542969
10481.660156
10489.962891
10467.811523
10462.437500
10489.973633
10475.439453
10499.115234
10485.092773
10449.102539
10451.076172
10401.631836
10381.949219
10429.465820
10415.343750
10435.291016
10490.491211
10471.232422
10460.021484
10488.635742
10424.527344
10425.977539
10400.564453
10384.033203
10351.724609
10513.472656
10462.288086
10473.086914
10456.259766
10384.001953
10402.635742
10372.290039
10386.851562
10440.396484
10427.552734
10456.861328
10449.334961
10441.559570
10465.425781
10428.250977
10422.886719
10406.111328
10384.335938
10399.891602
10415.041016
10378.774414
10409.602539
10376.545898
10396.796875
10436.252930
10425.130859
10419.336914
10468.757812
10439.278320
10429.686523
10455.599609
10399.461914
10382.545898
10429.149414
10420.938477
10441.012695
10461.896484
10445.747070
10475.987305
10447.316406
10424.636719
10429.403320
10449.583984
10422.888672
10445.995117
10466.634766
10455.958008
10474.003906
10506.857422
10507.346680
10451.029297
10452.314453
10449.652344
10443.986328
10392.103516
10402.094727
10427.393555
10386.060547
10330.670898
10334.956055
10325.080078
10298.665039
10327.109375
10354.256836
10331.559570
10357.526367
10399.306641
10392.233398
10393.250000
10407.950195
10343.407227
10347.095703
10345.380859
10333.835938
10358.180664
10348.291016
10335.641602
10375.101562
10363.660156
10362.322266
10406.264648
10364.322266
10354.921875
10389.390625
10362.774414
10358.950195
10415.094727
10398.347656
10392.561523
10411.012695
10406.831055
10399.219727
10462.898438
10440.011719
10452.084961
10482.530273
10448.612305
10442.906250
10502.859375
10466.960938
10476.904297
10471.325195
10449.184570
10401.417969
10506.145508
10445.045898
10445.916992
10453.122070
10387.465820
10382.430664
10435.147461
10412.628906
10412.538086
10444.530273
10412.673828
10392.066406
10434.559570
10407.103516
10397.163086
10438.434570
10427.785156
10411.090820
10438.291016
10408.815430
10399.892578
10449.997070
10419.012695
10401.691406
10450.135742
10426.436523
10424.804688
10462.758789
10433.295898
10453.016602
10434.971680
10410.999023
10425.880859
10428.177734
10429.930664
10458.154297
10466.526367
10463.947266
10503.109375
10478.214844
10450.862305
10496.487305
10477.662109
10441.186523
10479.926758
10442.056641
10428.372070
10475.878906
10450.405273
10448.845703
10494.108398
10451.785156
10466.424805
10467.536133
10442.389648
10440.387695
10460.001953
10421.869141
10451.304688
10435.178711
10433.175781
10325.031250
10533.965820
10453.878906
10475.813477
10514.096680
10447.302734
10447.570312
10473.637695
10435.934570
10459.862305
10438.418945
10397.045898
10412.720703
10416.744141
10374.085938
10374.729492
10413.411133
10428.095703
10424.204102
10457.855469
10478.828125
10446.062500
10407.605469
10418.039062
10381.378906
10389.552734
10448.111328
10417.990234
10446.635742
10470.889648
10428.332031
10442.631836
10428.592773
10398.163086
10410.736328
10448.371094
10426.366211
10442.571289
10465.304688
10444.932617
10451.178711
10505.270508
10460.546875
10449.470703
10487.146484
10463.377930
10473.737305
10463.732422
10434.377930
10440.070312
10466.608398
10435.012695
10432.158203
10460.454102
10423.152344
10441.508789
10428.892578
10433.920898
10464.316406
10510.600586
10474.123047
10478.982422
10486.319336
10404.582031
10388.817383
10418.296875
10411.767578
10416.930664
10456.927734
10420.303711
10380.708008
10407.939453
10361.552734
10382.902344
10435.651367
10414.774414
10408.400391
10446.697266
10429.105469
10421.379883
10445.484375
10457.902344
10423.676758
10453.389648
10451.740234
10429.818359
10462.681641
10420.000000
10423.554688
10448.249023
10426.244141
10427.373047
10418.105469
10402.978516
10429.908203
10426.541016
10425.736328
10471.998047
10437.039062
10430.757812
10450.910156
10414.126953
10418.062500
10455.053711
10419.340820
10420.230469
10452.610352
10479.739258
10471.633789
10488.221680
10501.958008
10471.362305
10489.297852
10493.726562
10453.364258
10462.597656
10450.481445
10437.421875
10468.978516
10441.363281
10439.131836
10470.719727
10441.406250
10462.749023
10501.958008
10463.188477
10476.026367
10465.546875
10439.805664
10468.541992
10439.295898
10414.138672
10452.903320
10423.467773
10402.321289
10439.550781
10402.218750
10378.755859
10280.323242
10472.036133
10413.732422
10449.988281
10403.782227
10375.862305
10411.594727
10362.838867
10369.351562
10407.118164
10353.438477
10363.148438
10380.250977
10347.543945
10345.381836
10393.297852
10370.264648
10352.058594
10425.512695
10355.478516
10331.611328
10378.602539
10363.356445
10361.095703
10406.151367
10390.596680
10372.707031
10420.077148
10412.699219
10417.645508
10466.493164
10415.450195
10398.277344
10422.335938
10388.114258
10404.847656
10390.913086
10396.413086
10426.305664
10421.330078
10418.079102
10465.596680
10458.360352
10438.877930
10462.188477
10444.847656
10440.702148
10424.898438
10454.680664
10402.450195
10404.519531
10446.198242
10420.675781
10400.562500
10437.460938
10418.269531
10397.352539
10451.510742
10420.708008
10415.010742
10444.766602
10415.697266
10378.861328
10409.922852
10379.737305
10394.510742
10400.152344
10397.552734
10432.066406
10415.791016
10392.373047
10425.769531
10401.904297
10425.199219
10432.577148
10431.987305
10469.100586
10450.159180
10430.209961
10426.257812
10447.451172
10423.697266
10445.826172
10464.937500
10457.430664
10477.719727
10438.441406
10407.737305
10420.647461
10399.543945
10392.899414
10444.527344
10409.242188
10422.084961
10467.743164
10438.629883
10430.902344
10442.691406
10413.788086
10398.867188
10451.326172
10448.086914
10456.400391
10426.057617
10378.214844
10425.670898
10384.441406
10384.430664
10411.552734
10426.355469
10383.136719
10371.117188
10412.806641
10385.781250
10392.026367
10448.109375
10426.098633
10433.627930
10455.679688
10396.482422
10366.094727
10399.956055
10358.840820
10345.051758
10390.332031
10374.101562
10400.466797
10396.927734
10409.083984
10397.754883
10307.455078
10461.839844
10421.215820
10442.472656
10459.612305
10370.947266
```
