## Supplementary material for "Functional connectivity across the human subcortical auditory system using an autoregressive matrix-Gaussian copula graphical model approach with partial correlations": Code: roi-00_mean_ts.txt

```
10421.872070
10324.161133
10327.152344
10283.635742
10259.066406
10222.641602
10251.023438
10227.967773
10207.519531
10177.817383
10214.158203
10258.123047
10246.344727
10214.247070
10210.364258
10278.870117
10307.075195
10384.935547
10385.129883
10371.654297
10321.604492
10292.245117
10294.212891
10300.523438
10279.934570
10254.140625
10223.615234
10242.953125
10306.202148
10362.007812
10357.834961
10350.242188
10309.670898
10310.367188
10305.157227
10244.454102
10269.446289
10269.793945
10298.959961
10257.729492
10223.877930
10197.259766
10182.275391
10185.949219
10208.727539
10249.870117
10300.533203
10378.953125
10414.351562
10372.717773
10269.094727
10237.478516
10291.065430
10291.701172
10276.370117
10242.737305
10256.742188
10254.738281
10255.995117
10266.539062
10304.899414
10288.865234
10252.776367
10200.045898
10210.166016
10208.542969
10224.126953
10248.382812
10327.152344
10383.747070
10446.523438
10406.110352
10322.668945
10267.025391
10230.813477
10194.552734
10170.350586
10128.590820
10170.737305
10237.363281
10280.170898
10256.296875
10236.779297
10257.357422
10333.086914
10340.497070
10313.851562
10270.330078
10259.183594
10238.111328
10211.399414
10215.327148
10233.536133
10278.875000
10225.443359
10221.094727
10208.854492
10193.674805
10153.717773
10110.257812
10136.592773
10177.995117
10202.681641
10166.677734
10187.343750
10223.002930
10194.213867
10197.690430
10163.646484
10170.696289
10134.527344
10115.558594
10092.918945
10179.704102
10270.549805
10385.769531
10404.153320
10361.771484
10308.018555
10305.291992
10281.688477
10220.866211
10171.426758
10170.561523
10179.008789
10149.938477
10148.337891
10128.168945
10183.745117
10222.235352
10222.938477
10159.917969
10183.240234
10255.836914
10303.757812
10249.903320
10262.050781
10319.911133
10383.965820
10457.722656
10429.283203
10357.897461
10303.980469
10305.900391
10258.828125
10191.249023
10152.826172
10183.175781
10144.343750
10110.580078
10074.828125
10078.578125
10091.802734
10105.754883
10105.077148
10097.028320
10167.573242
10149.267578
10125.730469
10064.275391
10063.125977
10053.581055
10078.549805
10068.264648
10074.513672
10080.014648
10136.374023
10210.854492
10280.664062
10350.736328
10386.601562
10434.998047
10467.712891
10492.131836
10443.605469
10345.545898
10277.112305
10209.566406
10209.560547
10234.381836
10190.914062
10145.692383
10180.803711
10158.910156
10150.117188
10122.799805
10208.617188
10300.635742
10357.299805
10362.650391
10328.608398
10225.083008
10218.348633
10223.891602
10189.396484
10113.007812
10063.679688
10030.440430
10112.210938
10164.911133
10181.015625
10202.029297
10228.833984
10215.360352
10157.249023
10149.916992
10119.703125
10189.178711
10215.839844
10264.446289
10295.940430
10235.359375
10255.360352
10255.110352
10246.400391
10199.301758
10245.291016
10264.954102
10311.416016
10361.515625
10405.417969
10393.910156
10349.647461
10297.316406
10253.411133
10211.016602
10187.192383
10123.697266
10051.168945
9959.313477
9913.331055
9941.466797
9925.244141
9895.803711
9888.751953
9963.938477
9998.958008
9992.316406
9951.952148
9935.778320
9982.385742
10065.541016
10183.418945
10258.935547
10238.959961
10129.740234
10109.703125
10104.542969
10100.628906
10067.736328
10138.287109
10223.872070
10277.308594
10264.435547
10206.519531
10170.096680
10202.253906
10293.539062
10297.529297
10247.231445
10226.513672
10263.457031
10309.334961
10315.872070
10271.226562
10186.010742
10161.764648
10185.369141
10233.797852
10241.661133
10255.158203
10241.109375
10309.473633
10381.397461
10411.698242
10327.567383
10278.073242
10256.456055
10221.275391
10157.078125
10083.949219
10092.007812
10044.038086
10026.285156
9962.543945
10017.369141
10066.817383
10080.671875
10056.560547
10077.067383
10088.781250
10106.779297
10074.786133
10046.381836
9996.315430
10088.592773
10161.001953
10227.666016
10276.252930
10268.066406
10276.073242
10324.955078
10328.914062
10281.655273
10225.371094
10244.289062
10199.583008
10233.868164
10244.143555
10239.925781
10240.883789
10262.281250
10286.797852
10304.741211
10270.558594
10238.571289
10239.857422
10183.266602
10103.735352
10094.589844
10124.688477
10217.880859
10218.553711
10142.237305
10130.083008
10154.131836
10218.325195
10260.939453
10261.939453
10175.958008
10160.815430
10132.353516
10141.309570
10091.937500
10089.955078
10031.731445
10014.623047
10003.711914
10004.433594
10103.670898
10111.520508
10160.073242
10146.385742
10153.809570
10195.308594
10254.856445
10292.409180
10346.410156
10328.255859
10284.130859
10209.367188
10195.151367
10186.577148
10155.733398
10101.952148
10097.885742
10023.722656
10048.903320
9983.446289
9981.982422
9971.057617
9998.835938
10057.873047
10096.687500
10157.299805
10181.807617
10222.440430
10224.149414
10227.128906
10196.043945
10203.209961
10211.631836
10181.314453
10192.859375
10200.910156
10218.364258
10277.866211
10281.832031
10258.035156
10210.364258
10213.333008
10203.503906
10215.215820
10159.836914
10122.346680
10192.933594
10226.114258
10217.609375
10250.305664
10271.129883
10375.854492
10418.480469
10403.179688
10276.542969
10217.885742
10196.580078
10133.623047
10040.911133
10017.578125
10023.690430
10005.253906
9996.997070
9983.723633
9919.041992
9992.390625
10054.492188
10075.001953
10109.686523
10123.972656
10131.308594
10087.089844
10134.357422
10187.780273
10206.431641
10210.832031
10231.956055
10202.186523
10186.005859
10217.636719
10234.970703
10275.623047
10230.987305
10214.321289
10174.662109
10240.705078
10282.765625
10297.384766
10227.109375
10214.114258
10192.475586
10143.107422
10077.908203
10097.323242
10078.897461
10033.617188
10008.867188
10039.058594
10031.848633
10032.067383
9973.343750
10019.875977
9968.030273
10025.270508
10048.983398
10013.743164
9999.450195
9986.634766
10039.367188
10055.393555
9997.393555
9998.087891
10058.998047
10061.004883
10037.359375
10000.889648
10025.914062
10037.082031
10025.041992
10017.604492
10007.143555
10101.956055
10168.344727
10157.136719
10099.062500
10149.684570
10208.553711
10262.046875
10305.965820
10333.332031
10355.339844
10329.333008
10295.046875
10265.630859
10302.659180
10348.440430
10401.011719
10346.722656
10252.449219
10218.113281
10183.386719
10160.742188
10121.507812
10055.787109
10072.671875
10027.128906
10005.541016
9988.717773
10025.608398
9986.885742
9966.442383
9915.960938
9970.423828
10049.717773
10132.988281
10174.542969
10189.416016
10221.208984
10233.134766
10262.749023
10293.041016
10351.206055
10377.642578
10379.749023
10318.324219
10210.993164
10209.981445
10153.819336
10071.043945
10076.791992
10055.017578
9984.848633
9940.206055
9962.149414
9923.957031
9917.981445
9928.263672
9899.095703
9902.767578
9933.255859
9925.139648
9902.791016
9889.166992
9979.032227
10064.847656
10105.006836
10168.104492
10250.121094
10302.209961
10282.441406
10192.248047
10166.993164
10165.526367
10157.466797
10070.879883
10086.474609
10041.396484
10033.826172
10001.554688
10025.317383
10118.912109
10131.106445
10146.003906
10119.800781
10159.920898
10190.894531
10188.843750
10207.486328
10220.820312
10243.715820
10231.454102
10272.023438
10245.565430
10249.507812
10278.738281
10279.776367
10264.572266
10220.860352
10227.165039
10218.235352
10207.867188
10144.058594
10150.349609
10149.793945
10157.404297
10150.521484
10096.708008
10111.958984
10141.458008
10144.364258
10124.383789
10107.612305
10146.170898
10143.541016
10177.340820
10149.494141
10147.768555
10156.110352
10207.407227
10182.144531
10147.524414
10139.431641
10165.551758
10221.015625
10228.447266
10278.451172
10337.059570
10387.095703
10347.612305
10299.293945
10201.703125
10152.717773
10083.704102
10036.266602
10032.878906
10016.186523
9982.620117
9945.125000
9961.507812
9950.291016
9922.016602
9927.068359
9913.997070
9936.638672
9905.256836
9902.263672
9928.184570
9975.139648
9940.872070
9939.950195
9980.085938
9961.768555
9999.292969
9964.679688
10027.965820
10082.438477
10153.065430
10220.444336
10263.310547
10281.324219
10314.612305
10289.096680
10284.579102
10310.465820
10315.043945
10284.188477
10232.296875
10207.264648
10224.163086
10193.469727
10110.620117
10047.545898
10070.430664
10048.398438
9979.283203
9958.509766
9967.812500
9982.848633
9965.073242
9919.354492
9946.536133
9945.059570
9994.012695
10063.598633
10107.461914
10138.882812
10128.885742
10150.035156
10152.743164
10189.797852
10238.176758
10293.338867
10309.062500
10263.727539
10224.232422
10281.981445
10353.105469
10400.636719
10321.300781
10239.361328
10145.458008
10152.057617
10155.012695
10131.135742
10158.956055
10153.949219
10149.042969
10115.959961
10167.792969
10206.767578
10251.108398
10214.211914
10185.590820
10220.061523
10291.183594
10269.985352
10203.126953
10150.774414
10142.273438
10090.223633
10080.330078
10032.698242
10029.188477
9991.995117
9983.731445
9990.876953
10034.527344
10097.399414
10184.672852
10252.849609
10275.461914
10327.851562
10369.272461
10303.718750
10158.537109
10109.635742
10085.068359
10060.653320
10008.215820
10056.601562
10001.404297
9950.550781
9922.105469
9929.671875
9930.058594
9912.779297
9917.688477
9880.041016
9953.434570
9962.231445
10025.739258
10012.635742
10003.248047
10052.696289
10034.916016
10026.240234
9975.356445
9993.884766
10006.931641
10062.088867
10036.681641
9999.306641
10024.562500
10032.914062
10040.179688
9995.854492
9993.274414
10029.856445
10032.676758
10045.954102
10079.750000
10104.423828
10128.113281
10120.789062
10089.780273
10117.872070
10231.270508
10286.692383
10288.529297
10235.768555
10147.227539
10111.773438
10121.697266
10130.272461
10191.735352
10218.247070
10263.820312
10264.419922
10314.791016
10335.432617
10246.745117
10159.168945
10153.290039
10139.863281
10184.949219
10158.503906
10109.073242
10135.519531
10147.053711
10143.033203
10131.496094
10194.386719
10163.749023
10170.126953
10095.171875
10138.832031
10201.061523
10278.940430
10281.709961
10221.646484
10171.605469
10150.766602
10116.938477
10044.340820
10009.296875
9985.193359
9980.965820
9945.024414
9953.019531
10018.228516
10082.693359
10069.323242
10017.507812
10035.763672
10123.737305
10110.648438
10107.680664
10129.223633
10138.615234
10183.064453
10226.979492
10262.848633
10205.901367
10209.290039
10211.594727
10259.705078
10260.462891
10204.354492
10179.732422
10134.185547
10095.372070
10033.755859
9996.640625
9980.021484
9988.503906
9948.236328
9901.586914
9920.622070
9900.734375
9875.867188
9958.503906
10021.516602
10066.300781
10089.786133
10098.588867
10108.431641
10165.809570
10205.566406
10259.132812
10201.339844
10169.237305
10164.247070
10210.840820
10164.666992
10117.897461
10140.992188
10155.798828
10194.758789
10232.984375
10272.344727
10205.785156
10172.109375
10107.977539
10159.189453
10172.855469
10148.267578
10094.618164
10131.122070
10167.460938
10192.171875
10198.120117
10208.958008
10226.719727
10265.231445
10293.857422
10230.346680
10213.974609
10195.930664
10179.441406
10111.061523
10059.031250
10025.978516
10039.808594
9980.253906
9926.859375
9915.281250
9897.559570
9884.130859
9866.165039
9888.760742
9882.071289
9879.665039
9912.543945
9912.200195
9938.981445
9880.081055
9897.172852
9894.563477
9948.886719
9949.215820
9953.765625
9965.710938
9953.427734
9940.596680
9913.393555
9975.877930
10078.333008
10156.883789
10119.839844
10080.864258
10065.822266
10082.276367
10118.252930
10049.833008
10064.400391
10089.404297
10068.825195
10026.519531
10019.968750
10091.393555
10134.163086
10189.186523
10218.073242
10307.456055
10344.170898
10326.369141
10238.016602
10213.547852
10257.192383
10278.043945
10265.426758
```
