## Supplementary material for "Functional connectivity across the human subcortical auditory system using an autoregressive matrix-Gaussian copula graphical model approach with partial correlations": Code: roi-01_mean_ts.txt

```
10905.075195
10685.442383
10705.244141
10661.578125
10557.124023
10529.770508
10601.836914
10598.691406
10532.541016
10419.538086
10580.338867
10676.143555
10696.474609
10702.758789
10612.729492
10676.294922
10766.205078
10829.951172
10849.210938
10950.873047
10847.161133
10739.301758
10730.583008
10720.105469
10747.215820
10763.959961
10673.319336
10633.872070
10783.363281
10940.535156
10966.023438
10870.341797
10766.673828
10791.011719
10625.648438
10601.442383
10617.444336
10672.934570
10592.736328
10578.317383
10677.801758
10620.855469
10502.211914
10569.720703
10582.398438
10642.376953
10693.731445
10715.176758
10880.228516
10850.477539
10746.379883
10658.814453
10798.324219
10887.123047
10903.833008
10699.691406
10687.790039
10687.073242
10701.206055
10585.889648
10773.395508
10793.381836
10794.836914
10766.985352
10658.729492
10663.341797
10602.691406
10535.326172
10587.014648
10606.811523
10723.738281
10800.277344
10702.851562
10580.205078
10676.656250
10639.139648
10518.387695
10457.257812
10525.700195
10662.279297
10804.614258
10753.821289
10685.879883
10604.540039
10721.476562
10790.605469
10760.191406
10642.575195
10666.798828
10635.597656
10610.361328
10623.727539
10699.051758
10785.830078
10714.000000
10587.459961
10546.710938
10640.236328
10542.487305
10435.720703
10344.035156
10568.097656
10665.867188
10573.034180
10462.195312
10552.881836
10553.482422
10626.161133
10540.630859
10559.332031
10582.464844
10508.055664
10430.776367
10554.399414
10574.551758
10753.802734
10870.803711
10946.351562
10859.544922
10746.549805
10761.411133
10656.213867
10461.883789
10497.489258
10520.196289
10603.938477
10608.213867
10502.343750
10510.645508
10602.302734
10647.850586
10586.154297
10510.582031
10516.617188
10648.890625
10504.457031
10591.708984
10598.004883
10660.273438
10796.240234
11035.691406
10958.135742
10788.367188
10660.916992
10718.645508
10617.890625
10468.212891
10523.610352
10567.452148
10464.282227
10272.152344
10439.461914
10607.666016
10673.125977
10629.685547
10751.336914
10734.719727
10677.960938
10736.477539
10628.620117
10524.392578
10642.983398
10656.157227
10559.653320
10546.776367
10538.080078
10608.979492
10630.092773
10760.836914
10721.087891
10872.245117
10879.099609
10874.395508
10908.277344
10962.713867
10901.688477
10875.656250
10640.468750
10642.964844
10772.250000
10770.803711
10521.736328
10639.544922
10727.385742
10626.773438
10457.284180
10496.299805
10578.618164
10632.746094
10720.593750
10926.580078
10831.307617
10764.567383
10677.125977
10718.995117
10613.394531
10474.737305
10324.027344
10420.435547
10534.288086
10552.394531
10530.794922
10655.578125
10713.185547
10622.768555
10535.238281
10496.296875
10496.468750
10511.665039
10592.632812
10612.391602
10589.733398
10650.460938
10688.988281
10679.733398
10643.020508
10616.231445
10564.421875
10650.055664
10585.876953
10673.768555
10899.994141
10997.947266
10947.544922
10887.124023
10693.240234
10498.189453
10410.419922
10352.558594
10174.445312
10083.994141
10251.684570
10302.240234
10234.817383
10210.946289
10284.437500
10322.952148
10402.531250
10276.737305
10211.215820
10350.340820
10305.598633
10446.555664
10631.710938
10822.448242
10707.342773
10592.457031
10588.738281
10585.244141
10515.062500
10526.402344
10572.042969
10750.126953
10845.744141
10754.541016
10602.156250
10664.446289
10707.242188
10784.520508
10671.118164
10674.334961
10654.902344
10719.218750
10878.590820
10840.921875
10730.298828
10649.326172
10635.084961
10699.369141
10680.627930
10714.583008
10721.535156
10676.162109
10839.211914
11038.349609
11013.487305
10890.991211
10782.194336
10800.823242
10584.394531
10378.218750
10440.787109
10431.666016
10322.643555
10213.635742
10224.672852
10313.810547
10434.709961
10420.592773
10297.228516
10296.320312
10478.358398
10439.025391
10397.050781
10247.583984
10419.373047
10472.957031
10505.675781
10609.254883
10719.858398
10589.076172
10677.557617
10671.736328
10756.802734
10760.115234
10700.120117
10648.108398
10682.565430
10632.817383
10584.766602
10600.738281
10658.933594
10664.409180
10861.997070
10887.298828
10810.040039
10848.799805
10727.214844
10534.872070
10410.561523
10299.621094
10513.499023
10506.106445
10358.309570
10365.615234
10406.604492
10415.602539
10581.553711
10788.881836
10723.246094
10646.632812
10637.972656
10637.957031
10486.086914
10369.891602
10446.303711
10423.201172
10358.853516
10305.456055
10384.515625
10342.244141
10497.878906
10549.201172
10502.122070
10499.413086
10579.022461
10569.492188
10648.159180
10811.508789
10863.232422
10852.311523
10787.967773
10831.359375
10797.636719
10548.254883
10564.268555
10505.561523
10449.692383
10260.707031
10339.916016
10351.939453
10271.593750
10357.043945
10434.424805
10468.635742
10620.583008
10518.913086
10542.837891
10575.217773
10629.763672
10531.065430
10607.513672
10625.985352
10594.502930
10550.837891
10604.653320
10614.599609
10820.319336
10803.035156
10743.814453
10608.817383
10611.188477
10516.470703
10410.120117
10361.445312
10513.004883
10576.424805
10593.329102
10617.188477
10701.701172
10712.613281
10867.631836
10996.959961
10995.874023
10790.246094
10719.061523
10680.864258
10510.113281
10269.000977
10353.150391
10394.130859
10308.896484
10189.802734
10204.158203
10267.115234
10306.505859
10348.965820
10328.216797
10478.959961
10528.973633
10374.333984
10417.274414
10471.590820
10463.035156
10525.704102
10562.516602
10487.376953
10549.120117
10613.895508
10617.732422
10751.727539
10822.044922
10688.623047
10598.965820
10591.856445
10716.461914
10891.183594
10893.534180
10777.025391
10847.806641
10776.002930
10579.138672
10569.974609
10548.320312
10497.341797
10323.715820
10399.823242
10498.290039
10396.108398
10406.724609
10486.101562
10530.086914
10578.889648
10562.531250
10583.788086
10523.454102
10450.076172
10490.792969
10623.347656
10466.464844
10485.296875
10434.153320
10560.461914
10455.380859
10363.927734
10425.617188
10531.541016
10573.310547
10422.903320
10343.185547
10395.718750
10600.955078
10675.772461
10605.329102
10484.526367
10737.166016
10668.517578
10666.395508
10617.433594
10756.032227
10763.700195
10725.960938
10649.017578
10591.361328
10723.542969
10864.741211
10966.722656
10818.320312
10690.381836
10618.592773
10538.275391
10451.772461
10301.180664
10317.652344
10379.057617
10370.354492
10345.837891
10377.763672
10378.816406
10426.159180
10275.525391
10236.310547
10239.092773
10393.592773
10478.141602
10504.676758
10552.663086
10620.372070
10691.708984
10784.361328
10791.767578
10808.497070
11002.500000
10938.319336
10666.753906
10697.439453
10695.990234
10434.317383
10399.511719
10455.298828
10443.595703
10369.759766
10196.745117
10301.833008
10252.482422
10257.297852
10059.946289
10200.073242
10267.870117
10127.648438
10190.604492
10131.352539
10189.663086
10293.419922
10405.597656
10442.309570
10482.727539
10693.017578
10879.886719
10812.095703
10679.140625
10676.447266
10673.744141
10520.569336
10394.208984
10423.883789
10342.308594
10325.236328
10331.258789
10456.872070
10478.178711
10526.305664
10546.529297
10557.877930
10576.821289
10651.178711
10579.434570
10576.982422
10615.166992
10664.463867
10666.917969
10650.020508
10641.644531
10508.503906
10771.420898
10866.600586
10790.411133
10520.755859
10627.250000
10611.223633
10512.807617
10374.071289
10441.865234
10482.609375
10462.175781
10441.490234
10342.669922
10377.731445
10522.657227
10439.820312
10435.987305
10436.342773
10459.698242
10608.381836
10581.659180
10507.444336
10460.078125
10608.219727
10627.273438
10464.090820
10463.672852
10399.182617
10451.145508
10465.163086
10568.055664
10574.080078
10774.490234
10897.389648
10975.029297
10786.865234
10734.044922
10643.819336
10431.666992
10308.086914
10465.294922
10375.580078
10367.152344
10287.761719
10448.981445
10402.190430
10316.446289
10257.231445
10378.195312
10307.055664
10262.113281
10290.439453
10369.518555
10381.272461
10427.150391
10442.656250
10406.973633
10378.666016
10363.389648
10477.018555
10446.090820
10597.907227
10597.154297
10676.764648
10748.680664
10677.214844
10707.223633
10704.746094
10600.841797
10714.868164
10789.261719
10628.467773
10605.376953
10645.040039
10537.270508
10430.000000
10350.260742
10341.342773
10378.088867
10198.687500
10131.773438
10289.249023
10301.974609
10308.890625
10183.654297
10287.967773
10258.404297
10224.742188
10277.926758
10322.851562
10439.696289
10478.458008
10416.178711
10508.602539
10566.185547
10569.796875
10669.527344
10782.289062
10745.696289
10597.732422
10639.411133
10629.298828
10819.587891
10754.003906
10629.643555
10431.201172
10422.641602
10314.354492
10306.516602
10348.218750
10372.825195
10374.959961
10305.296875
10367.316406
10417.682617
10570.399414
10464.013672
10455.099609
10457.757812
10521.550781
10677.202148
10659.145508
10560.421875
10642.228516
10615.810547
10547.750977
10349.825195
10372.943359
10291.235352
10217.520508
10187.457031
10142.724609
10296.511719
10426.534180
10610.696289
10594.064453
10728.985352
10839.250977
10971.272461
10818.097656
10519.574219
10526.643555
10579.604492
10336.334961
10344.652344
10367.038086
10344.842773
10257.926758
10210.007812
10288.583008
10311.700195
10277.745117
10190.345703
10392.532227
10467.626953
10466.781250
10577.097656
10580.367188
10642.491211
10576.764648
10554.062500
10392.353516
10401.661133
10446.303711
10596.379883
10564.326172
10492.896484
10458.222656
10518.313477
10568.266602
10490.228516
10381.408203
10437.581055
10476.485352
10453.893555
10404.235352
10507.303711
10619.902344
10595.060547
10581.307617
10582.277344
10613.025391
10720.082031
10768.689453
10742.391602
10569.232422
10564.301758
10527.249023
10599.435547
10562.340820
10562.632812
10645.047852
10676.514648
10738.153320
10828.056641
10776.996094
10615.330078
10475.452148
10346.005859
10461.669922
10388.110352
10327.495117
10401.583008
10443.553711
10403.594727
10329.842773
10420.883789
10493.740234
10443.323242
10367.055664
10469.958008
10401.107422
10524.977539
10761.000977
10711.553711
10587.452148
10577.820312
10530.627930
10379.201172
10261.889648
10312.165039
10354.896484
10229.403320
10160.776367
10196.783203
10358.580078
10381.391602
10284.874023
10283.372070
10356.781250
10341.694336
10378.294922
10356.423828
10361.840820
10450.346680
10559.675781
10643.483398
10617.728516
10481.627930
10480.847656
10512.749023
10731.129883
10665.733398
10650.507812
10685.411133
10563.433594
10364.169922
10366.337891
10473.216797
10355.188477
10254.742188
10232.104492
10321.503906
10231.358398
10092.628906
10095.763672
10203.164062
10287.738281
10338.433594
10329.926758
10365.038086
10509.218750
10504.090820
10653.301758
10634.088867
10602.429688
10595.740234
10674.961914
10741.768555
10653.666992
10494.459961
10618.571289
10635.271484
10741.497070
10826.249023
10731.432617
10607.736328
10383.191406
10443.210938
10504.352539
10531.592773
10363.330078
10330.156250
10312.364258
10422.347656
10416.375977
10469.665039
10581.638672
10609.254883
10727.337891
10827.750977
10648.995117
10596.508789
10693.973633
10573.613281
10441.280273
10411.074219
10439.423828
10422.336914
10264.345703
10257.344727
10280.755859
10240.022461
10164.874023
10324.263672
10252.742188
10254.667969
10280.186523
10356.467773
10311.215820
10211.361328
10162.148438
10229.442383
10357.165039
10315.630859
10354.661133
10449.397461
10409.073242
10263.207031
10115.532227
10222.139648
10333.625977
10529.064453
10547.263672
10601.470703
10425.254883
10505.953125
10571.113281
10464.711914
10439.236328
10475.191406
10503.928711
10431.608398
10386.740234
10376.943359
10494.137695
10519.660156
10620.222656
10628.473633
10722.575195
10736.213867
10553.031250
10421.148438
10526.754883
10604.022461
10656.337891
```
