## Supplementary material for "Functional connectivity across the human subcortical auditory system using an autoregressive matrix-Gaussian copula graphical model approach with partial correlations": Code: roi-02_mean_ts.txt

```
11062.662109
10923.817383
10920.443359
10890.840820
10854.886719
10837.817383
10886.052734
10860.386719
10833.294922
10807.025391
10833.312500
10890.447266
10878.251953
10857.248047
10853.309570
10884.287109
10927.368164
10960.468750
10964.171875
10969.956055
10948.015625
10900.528320
10855.940430
10884.467773
10907.637695
10911.432617
10823.699219
10882.868164
10930.333984
11004.910156
10975.634766
10970.475586
10964.252930
10961.185547
10917.742188
10880.771484
10898.460938
10886.901367
10902.332031
10913.587891
10884.291992
10818.820312
10773.154297
10822.627930
10843.286133
10865.000000
10893.997070
10962.484375
11014.591797
10998.332031
10925.678711
10852.250000
10923.386719
10964.484375
10935.699219
10843.244141
10878.000000
10891.173828
10876.176758
10868.571289
10931.154297
10941.730469
10890.520508
10802.056641
10833.024414
10835.375000
10854.690430
10858.988281
10923.604492
10957.359375
11036.850586
11027.089844
10979.002930
10906.099609
10907.590820
10846.123047
10806.634766
10773.531250
10796.443359
10846.710938
10926.878906
10901.000000
10855.588867
10868.014648
10955.302734
10955.838867
10948.414062
10880.388672
10887.166016
10864.687500
10798.193359
10817.619141
10887.445312
10907.328125
10856.529297
10815.472656
10818.532227
10815.416992
10806.291992
10715.970703
10726.784180
10816.799805
10864.008789
10812.279297
10789.516602
10849.703125
10828.865234
10853.773438
10781.523438
10816.825195
10795.991211
10782.014648
10762.063477
10789.649414
10858.047852
10982.000977
11041.541016
11029.305664
10979.180664
10954.007812
10935.748047
10870.840820
10825.688477
10814.622070
10830.793945
10816.685547
10799.087891
10771.153320
10821.886719
10868.995117
10886.670898
10811.126953
10847.672852
10873.125977
10915.075195
10882.400391
10857.833984
10901.830078
10952.031250
11046.500000
11089.459961
11036.497070
10949.154297
10946.666992
10932.959961
10870.489258
10793.187500
10831.000000
10795.530273
10788.221680
10721.864258
10744.547852
10769.662109
10830.957031
10793.551758
10798.187500
10862.826172
10869.630859
10851.533203
10773.510742
10767.195312
10807.751953
10835.835938
10787.290039
10773.757812
10805.181641
10853.880859
10905.508789
10958.859375
11022.891602
11097.107422
11119.193359
11129.584961
11128.625000
11116.811523
11074.421875
10960.941406
10884.494141
10913.086914
10918.539062
10870.694336
10794.399414
10832.747070
10880.931641
10853.149414
10809.823242
10860.904297
10928.190430
10989.344727
11049.875977
11026.641602
10927.494141
10883.714844
10901.694336
10907.182617
10877.667969
10788.238281
10738.281250
10745.575195
10830.113281
10837.026367
10858.106445
10905.125977
10907.432617
10865.421875
10832.094727
10837.127930
10876.739258
10905.224609
10943.447266
10954.161133
10940.881836
10952.073242
10932.103516
10904.464844
10897.324219
10948.796875
10951.984375
10981.717773
11010.816406
11064.747070
11104.325195
11053.748047
10977.951172
10901.030273
10830.984375
10784.981445
10741.628906
10704.473633
10615.754883
10552.945312
10569.649414
10593.841797
10553.570312
10516.560547
10561.666016
10637.170898
10659.330078
10631.261719
10636.086914
10646.034180
10699.462891
10789.104492
10895.768555
10940.752930
10855.979492
10824.509766
10798.346680
10830.313477
10836.892578
10847.968750
10886.787109
10978.770508
11014.685547
10987.916016
10918.495117
10924.397461
10998.984375
11037.669922
10981.255859
10951.751953
10962.627930
11013.626953
11061.230469
11041.156250
10946.212891
10887.500977
10905.040039
10967.130859
10993.748047
10983.392578
10992.808594
11010.756836
11059.412109
11106.667969
11081.397461
11010.398438
11006.793945
10977.933594
10894.755859
10803.554688
10828.735352
10774.998047
10759.536133
10686.206055
10683.841797
10724.161133
10769.690430
10738.918945
10697.009766
10705.870117
10757.606445
10739.660156
10725.144531
10683.704102
10759.145508
10845.039062
10885.274414
10935.809570
10971.561523
10977.386719
10979.086914
11005.185547
11028.666016
11000.138672
10969.333008
10947.499023
10994.568359
10991.056641
10992.928711
11022.255859
10988.490234
11040.782227
11081.912109
10999.904297
10944.026367
10949.102539
10943.797852
10846.512695
10798.487305
10807.959961
10898.853516
10923.590820
10848.342773
10838.182617
10821.410156
10846.480469
10930.847656
10961.593750
10861.666016
10867.493164
10874.516602
10872.167969
10783.704102
10773.795898
10740.989258
10735.946289
10705.453125
10733.018555
10786.008789
10826.632812
10873.133789
10881.583008
10914.673828
10935.973633
10956.683594
10978.261719
11017.638672
11054.158203
11003.337891
10912.199219
10912.748047
10949.919922
10909.159180
10848.819336
10851.619141
10830.297852
10778.801758
10733.102539
10711.963867
10724.060547
10726.546875
10797.976562
10825.468750
10879.444336
10900.883789
10928.614258
10920.635742
10937.035156
10942.793945
10922.270508
10921.601562
10919.668945
10909.257812
10931.589844
10909.643555
10943.091797
11006.061523
10989.539062
10935.570312
10912.416016
10931.143555
10950.170898
10901.736328
10846.030273
10884.165039
10936.804688
10969.067383
11019.611328
11033.310547
11058.446289
11101.752930
11117.719727
11046.975586
10935.188477
10908.534180
10894.486328
10799.515625
10719.432617
10721.335938
10706.934570
10693.448242
10639.767578
10627.296875
10676.703125
10746.345703
10768.719727
10840.338867
10861.069336
10874.120117
10854.342773
10885.436523
10891.759766
10944.062500
10978.615234
10958.593750
10931.315430
10944.961914
10971.888672
10966.109375
10996.571289
10943.317383
10923.360352
10895.590820
10919.550781
10969.525391
11025.817383
10970.098633
10926.218750
10915.393555
10894.272461
10786.632812
10831.614258
10828.621094
10792.032227
10684.565430
10702.185547
10712.315430
10714.545898
10680.418945
10757.097656
10771.093750
10748.626953
10781.294922
10772.821289
10752.805664
10704.393555
10763.395508
10784.647461
10742.841797
10720.316406
10736.608398
10760.007812
10744.169922
10680.872070
10708.948242
10765.098633
10790.564453
10745.957031
10695.092773
10774.480469
10844.812500
10864.862305
10837.717773
10866.374023
10905.995117
10964.053711
11012.208008
11007.057617
11056.360352
11050.642578
11025.986328
10961.248047
10956.930664
10984.308594
11091.625000
11058.700195
10958.231445
10894.307617
10900.833984
10875.643555
10824.236328
10737.466797
10755.773438
10724.959961
10707.426758
10693.155273
10700.186523
10706.739258
10695.350586
10654.116211
10661.836914
10755.179688
10840.120117
10884.910156
10894.710938
10952.275391
10966.020508
11005.777344
11020.434570
11038.441406
11105.137695
11143.461914
11032.948242
10946.996094
10911.790039
10858.331055
10767.717773
10751.380859
10765.887695
10713.740234
10670.274414
10604.144531
10605.633789
10586.075195
10597.788086
10581.984375
10590.378906
10641.139648
10613.451172
10575.499023
10589.910156
10684.982422
10738.940430
10817.183594
10820.617188
10880.652344
10939.355469
10971.360352
10906.373047
10862.616211
10889.121094
10884.416992
10772.808594
10757.098633
10760.792969
10748.418945
10711.174805
10724.142578
10801.235352
10823.093750
10841.434570
10833.353516
10859.364258
10894.704102
10903.996094
10943.160156
10929.146484
10947.373047
10954.491211
10981.526367
10960.534180
10950.284180
10917.961914
11004.636719
11005.609375
10927.075195
10910.200195
10928.519531
10896.877930
10846.681641
10856.974609
10841.330078
10870.500000
10867.896484
10811.772461
10804.698242
10821.464844
10856.163086
10831.271484
10827.139648
10824.494141
10841.890625
10850.742188
10858.346680
10826.315430
10826.642578
10901.483398
10903.321289
10827.191406
10824.280273
10852.101562
10918.332031
10920.845703
10955.979492
11008.667969
11096.708008
11086.580078
11039.240234
10930.723633
10908.176758
10864.774414
10724.186523
10735.613281
10746.130859
10704.771484
10653.520508
10641.272461
10674.402344
10634.999023
10603.717773
10624.980469
10639.431641
10617.613281
10608.597656
10623.948242
10672.726562
10646.875977
10629.200195
10663.474609
10711.888672
10711.950195
10683.820312
10746.584961
10795.906250
10880.811523
10939.590820
11013.052734
11039.296875
11046.145508
11026.288086
10994.642578
10969.876953
11008.602539
10988.190430
10898.779297
10869.921875
10908.267578
10893.330078
10810.998047
10728.047852
10765.827148
10746.934570
10668.410156
10627.994141
10654.176758
10663.410156
10687.532227
10614.929688
10633.765625
10624.412109
10700.543945
10748.876953
10805.122070
10864.839844
10867.635742
10887.747070
10868.600586
10924.237305
10924.583984
10993.973633
11016.349609
11021.131836
10949.191406
10950.072266
11016.236328
11088.798828
11084.763672
10956.409180
10851.585938
10890.788086
10885.666992
10902.066406
10885.716797
10895.417969
10904.116211
10889.765625
10895.134766
10909.823242
10994.784180
10955.936523
10922.289062
10895.741211
10971.407227
10949.208984
10894.758789
10831.221680
10855.452148
10846.782227
10791.426758
10728.998047
10731.605469
10718.037109
10646.041992
10666.466797
10716.724609
10770.257812
10848.073242
10914.652344
10901.094727
10971.416016
11040.427734
11030.134766
10904.537109
10863.499023
10855.196289
10841.730469
10755.461914
10754.565430
10726.753906
10698.712891
10633.250000
10605.205078
10658.474609
10647.689453
10640.443359
10602.217773
10628.738281
10689.717773
10729.827148
10746.585938
10752.370117
10781.515625
10797.630859
10779.286133
10729.419922
10722.950195
10747.594727
10790.061523
10769.636719
10713.170898
10749.110352
10782.224609
10780.419922
10738.557617
10708.043945
10726.487305
10775.783203
10761.452148
10793.867188
10827.190430
10880.188477
10863.822266
10850.940430
10845.845703
10901.762695
11005.717773
11030.800781
10979.509766
10897.608398
10876.841797
10871.058594
10884.079102
10961.455078
10986.661133
11007.896484
10986.336914
11019.350586
11012.554688
10975.406250
10865.585938
10865.322266
10874.118164
10886.895508
10865.482422
10844.100586
10855.771484
10858.720703
10901.800781
10863.776367
10901.078125
10897.874023
10889.117188
10854.465820
10865.004883
10867.942383
10954.444336
10994.142578
10944.637695
10870.529297
10889.302734
10860.607422
10774.615234
10706.265625
10706.737305
10720.875977
10693.678711
10667.016602
10684.026367
10772.086914
10788.296875
10748.056641
10755.881836
10803.211914
10856.496094
10854.420898
10872.236328
10891.925781
10914.053711
10941.477539
10963.296875
10961.204102
10931.540039
10910.157227
10949.058594
10981.406250
10916.142578
10906.979492
10877.890625
10867.333984
10760.862305
10720.345703
10769.541992
10729.680664
10666.435547
10637.318359
10670.272461
10639.785156
10584.214844
10626.859375
10673.529297
10780.360352
10818.909180
10843.056641
10881.047852
10930.598633
10942.062500
10999.041016
10985.218750
10941.611328
10898.093750
10918.078125
10915.985352
10880.062500
10859.782227
10872.475586
10904.888672
10912.234375
10980.221680
10945.644531
10896.658203
10834.908203
10854.855469
10870.185547
10885.361328
10837.253906
10805.268555
10853.150391
10905.639648
10919.199219
10922.121094
10938.555664
10943.714844
10989.220703
10983.983398
10904.334961
10915.351562
10901.270508
10881.734375
10784.726562
10744.641602
10809.572266
10760.852539
10668.322266
10646.113281
10629.248047
10604.666016
10580.689453
10620.103516
10623.587891
10595.865234
10633.634766
10678.998047
10690.566406
10614.963867
10643.402344
10631.567383
10697.967773
10670.560547
10684.091797
10724.247070
10727.524414
10699.188477
10661.086914
10710.901367
10812.666992
10896.047852
10908.371094
10867.298828
10807.445312
10830.822266
10860.486328
10798.189453
10777.788086
10777.720703
10810.603516
10768.830078
10797.601562
10856.630859
10910.466797
10974.818359
10999.069336
11042.632812
11059.062500
11087.931641
11022.004883
10975.393555
10969.786133
10977.428711
10972.652344
```
