## Supplementary material for "Functional connectivity across the human subcortical auditory system using an autoregressive matrix-Gaussian copula graphical model approach with partial correlations": Code: roi-03_mean_ts.txt

```
12249.411133
11907.252930
12078.139648
12000.738281
11951.151367
11826.974609
11892.847656
11928.534180
11894.184570
11803.453125
11880.785156
11996.924805
12055.719727
12001.548828
11856.796875
11992.532227
11982.498047
12031.867188
12029.177734
12216.125977
12145.764648
12045.679688
11919.148438
11995.078125
12058.669922
12063.101562
12000.919922
11979.514648
12130.684570
12184.518555
12027.341797
12144.215820
12117.697266
12068.718750
11929.044922
11942.547852
12011.684570
11949.268555
11887.697266
11961.385742
12003.332031
11962.837891
11819.910156
11986.041992
11931.107422
11983.312500
11965.640625
12009.292969
12148.488281
12166.176758
12091.723633
11935.539062
12037.783203
12164.540039
12178.016602
12028.008789
12035.703125
11977.505859
12056.064453
11846.889648
12056.429688
12111.280273
12123.696289
11920.662109
12055.629883
11999.128906
11939.985352
11932.625000
11913.205078
11783.078125
12001.651367
11976.042969
12028.919922
11938.333008
12016.163086
11975.773438
11945.962891
11825.170898
11843.129883
11918.024414
12151.947266
12049.806641
12016.623047
11955.744141
12048.562500
12110.052734
12112.274414
11954.248047
12045.387695
12057.680664
11956.156250
11890.101562
12023.623047
12143.750000
12034.216797
11863.657227
11941.520508
12032.472656
11933.227539
11814.935547
11767.876953
11954.466797
12080.525391
12029.640625
11938.028320
12014.275391
11985.675781
12079.857422
11907.078125
12003.815430
11991.625977
11957.307617
11820.348633
11859.907227
11836.699219
12011.725586
12166.617188
12212.642578
12060.625000
12152.945312
12130.505859
12014.996094
11861.079102
11908.815430
11966.283203
11991.378906
11951.578125
11886.620117
11949.975586
12018.996094
12108.950195
11968.582031
11980.725586
11912.829102
12030.520508
12011.140625
11920.356445
11892.620117
11903.676758
12134.812500
12281.851562
12262.078125
12066.421875
12091.695312
12098.985352
12030.208984
11799.885742
11916.927734
11935.383789
11961.076172
11674.837891
11838.252930
11830.207031
11999.306641
12007.642578
12061.462891
12012.184570
12006.469727
12113.984375
11921.309570
11866.055664
11971.430664
12030.109375
12000.812500
11810.723633
11925.102539
11971.264648
11981.273438
11961.147461
12008.640625
12033.065430
12152.219727
12053.632812
12018.290039
12185.870117
12167.671875
12083.764648
11831.937500
12006.901367
11992.120117
12065.052734
11876.023438
11905.628906
12023.744141
12042.238281
11818.222656
11863.067383
11874.332031
11783.620117
11998.443359
12160.535156
12127.244141
12021.747070
12033.355469
12091.435547
12045.834961
11908.201172
11776.604492
11752.885742
11878.932617
11868.791016
11760.531250
11949.823242
12084.314453
11973.626953
11874.582031
11918.905273
11819.132812
11888.990234
11887.083984
11933.828125
11916.734375
11980.333984
11971.384766
11992.971680
12008.151367
11961.387695
11873.255859
11855.791992
11777.600586
11880.165039
12097.597656
12182.453125
12100.564453
12092.142578
11853.887695
11733.594727
11731.570312
11728.458008
11539.549805
11391.842773
11637.148438
11608.761719
11552.173828
11479.255859
11512.239258
11723.822266
11704.528320
11656.516602
11594.899414
11619.958008
11657.368164
11576.905273
11864.267578
12086.791992
11996.064453
11885.122070
11871.396484
11958.234375
11898.702148
11898.364258
11850.854492
12029.459961
12108.665039
12122.229492
12013.177734
11965.093750
12038.266602
12099.060547
12032.797852
11973.803711
11967.399414
11987.659180
12101.752930
12211.072266
12074.479492
12019.935547
11949.839844
11932.364258
12018.283203
11995.740234
11934.640625
11906.844727
12006.927734
12269.023438
12256.553711
12077.252930
12054.375977
12104.049805
11977.979492
11681.417969
11888.998047
11817.295898
11881.994141
11714.207031
11646.742188
11750.497070
11878.697266
11814.923828
11724.874023
11735.392578
11875.017578
11801.495117
11784.896484
11692.455078
11730.501953
11835.681641
11784.089844
11881.086914
11919.544922
11846.426758
11845.222656
11949.769531
12028.855469
11998.254883
11879.602539
11952.684570
11940.112305
11886.541992
11909.758789
11872.651367
11825.654297
11911.828125
12122.772461
12108.267578
11997.606445
12088.302734
12085.898438
11897.742188
11738.087891
11613.722656
11812.379883
11879.609375
11660.059570
11723.219727
11740.216797
11671.995117
11845.603516
12126.628906
11935.225586
11905.904297
12035.665039
12102.988281
11857.682617
11802.944336
11836.534180
11844.239258
11719.427734
11658.812500
11729.427734
11704.272461
11859.275391
11906.244141
11843.328125
11780.024414
11856.504883
11778.459961
11816.751953
12017.291992
12175.842773
11980.145508
11990.847656
12048.457031
12098.399414
11855.079102
11960.891602
11909.154297
11827.541992
11637.009766
11797.806641
11797.308594
11705.702148
11690.366211
11711.979492
11793.837891
11783.927734
11837.075195
11786.371094
11918.829102
11918.744141
11900.106445
11943.561523
12051.405273
11957.943359
11866.139648
11779.660156
11798.740234
12056.392578
12128.466797
11972.041992
11964.483398
11956.701172
11929.055664
11772.921875
11749.617188
11862.736328
11927.639648
11860.662109
11951.027344
11942.587891
11924.349609
12005.065430
12283.203125
12171.218750
12000.667969
11908.864258
12064.452148
11836.792969
11598.692383
11759.733398
11735.376953
11643.107422
11571.796875
11551.421875
11609.899414
11692.805664
11688.182617
11694.592773
11755.643555
11900.549805
11842.257812
11780.373047
11773.909180
11709.972656
11899.199219
11893.235352
11889.930664
11928.259766
11932.539062
11833.637695
11997.993164
12012.290039
12014.785156
11958.786133
11840.318359
11923.213867
12302.392578
12046.752930
11986.211914
12062.812500
12079.213867
11864.096680
11921.744141
12012.648438
11873.086914
11699.790039
11731.423828
11858.878906
11728.646484
11814.623047
11905.142578
11909.136719
11909.134766
11895.851562
11971.999023
11917.091797
11776.897461
11817.443359
11910.231445
11821.322266
11865.215820
11772.727539
11885.483398
11878.499023
11746.155273
11752.120117
11894.016602
11997.301758
11869.663086
11812.086914
11812.344727
11900.894531
12075.619141
11898.718750
11949.352539
12040.586914
12031.205078
11985.564453
11948.607422
12021.284180
12018.493164
11964.895508
11867.592773
11837.339844
11800.064453
12128.239258
12215.775391
12131.120117
11995.631836
12038.041016
12036.041992
11948.440430
11697.833984
11804.755859
11862.308594
11787.969727
11715.123047
11762.873047
11757.250977
11747.014648
11713.561523
11673.409180
11703.434570
11768.478516
11899.586914
11855.116211
11865.652344
11886.649414
12004.697266
12034.069336
11983.730469
12081.082031
12257.562500
12060.986328
11857.631836
12056.211914
12030.353516
11785.980469
11739.348633
11840.084961
11847.781250
11651.823242
11521.565430
11609.597656
11651.805664
11629.842773
11516.308594
11620.725586
11720.822266
11625.969727
11612.424805
11580.185547
11650.553711
11679.302734
11736.283203
11748.471680
11756.709961
12042.874023
12127.472656
12108.360352
11984.132812
12057.841797
12052.075195
11929.652344
11815.217773
11900.648438
11810.221680
11740.269531
11692.697266
11828.885742
11896.962891
11877.886719
11929.418945
11816.303711
11884.255859
11962.055664
12026.598633
11949.248047
11960.669922
11965.694336
11973.165039
11969.673828
11908.250000
11870.629883
12084.770508
12140.578125
12072.780273
11809.902344
11846.480469
11920.500977
11846.293945
11770.280273
11727.461914
11832.768555
11915.600586
11826.204102
11687.902344
11749.546875
11942.710938
11877.583984
11810.847656
11745.825195
11777.249023
11940.697266
11972.688477
11900.764648
11801.239258
11940.826172
11988.109375
11849.492188
11813.121094
11725.235352
11878.520508
11854.297852
11887.794922
11892.635742
11997.455078
12199.491211
12154.565430
12008.557617
12144.837891
11994.263672
11796.374023
11813.707031
11919.738281
11806.283203
11667.738281
11723.462891
11876.839844
11794.017578
11661.492188
11706.485352
11824.194336
11839.170898
11696.760742
11686.606445
11815.789062
11847.203125
11700.264648
11848.146484
11888.862305
11856.107422
11798.866211
11843.972656
11895.195312
11931.652344
11980.739258
12091.867188
12041.530273
12089.347656
11968.937500
11934.397461
11794.962891
11971.167969
12040.750977
11938.247070
11799.803711
11991.201172
12012.280273
11872.514648
11711.891602
11764.402344
11800.446289
11563.820312
11576.836914
11632.360352
11711.135742
11690.927734
11594.584961
11691.531250
11664.814453
11697.053711
11715.712891
11737.261719
11852.044922
11807.889648
11834.209961
11829.833984
11918.520508
11878.833984
11851.677734
12019.953125
12084.530273
11954.670898
11906.604492
11844.120117
12086.045898
12066.772461
11908.845703
11779.874023
11813.530273
11844.423828
11727.878906
11711.028320
11781.019531
11817.678711
11797.835938
11789.856445
11751.627930
11952.493164
11930.659180
11930.588867
11764.776367
11792.539062
11971.379883
12017.172852
11867.184570
12025.524414
12016.364258
11830.667969
11704.806641
11873.072266
11759.889648
11558.836914
11660.323242
11614.614258
11677.489258
11768.200195
11917.430664
11871.312500
11890.222656
12131.482422
12209.319336
12023.038086
11851.867188
11921.295898
11977.488281
11708.209961
11681.235352
11808.549805
11751.233398
11626.677734
11532.919922
11774.539062
11709.083008
11731.021484
11506.530273
11756.459961
11789.390625
11870.930664
11961.084961
11864.985352
11941.687500
12054.127930
12036.344727
11930.739258
11835.091797
11844.489258
12040.214844
11929.587891
11843.822266
11715.379883
11991.406250
11905.466797
11849.419922
11790.143555
11766.832031
11886.452148
11929.376953
11812.284180
11868.501953
12078.121094
12014.109375
12010.163086
11862.177734
11874.972656
12014.657227
12083.796875
12098.342773
11972.443359
12003.839844
11970.509766
11898.988281
11904.784180
11990.754883
11947.844727
11832.179688
12010.980469
12146.036133
12106.516602
11882.986328
11920.510742
11847.997070
11870.912109
11752.139648
11711.036133
11871.126953
11763.370117
11747.029297
11681.917969
11789.219727
11851.122070
11922.828125
11883.408203
11820.414062
11729.387695
11902.505859
12050.446289
12089.790039
11859.815430
12054.198242
11994.238281
11848.420898
11719.282227
11798.550781
11885.193359
11784.365234
11731.642578
11637.048828
11803.203125
11835.188477
11714.158203
11668.699219
11707.039062
11794.919922
11694.440430
11710.279297
11760.812500
11853.841797
11775.887695
12009.654297
11906.500000
11853.113281
11769.572266
11857.168945
12016.348633
11946.737305
11915.107422
11979.962891
11968.983398
11719.682617
11706.370117
11853.908203
11786.727539
11667.814453
11702.086914
11737.639648
11792.047852
11481.910156
11503.829102
11537.405273
11633.376953
11743.650391
11771.625000
11769.640625
11817.642578
11854.972656
11886.230469
11985.052734
11948.604492
11867.229492
11911.376953
12002.822266
11863.724609
11881.410156
11820.702148
11878.589844
11907.427734
12017.147461
12026.309570
11946.770508
11794.940430
11710.207031
11811.187500
11906.528320
11761.269531
11580.139648
11704.834961
11726.024414
11750.750000
11756.940430
11890.652344
11728.621094
11993.938477
12035.101562
11935.860352
11822.943359
12028.888672
11978.747070
11810.984375
11708.005859
11888.463867
11844.084961
11618.696289
11654.783203
11635.564453
11591.825195
11472.368164
11725.301758
11697.707031
11626.179688
11662.024414
11873.808594
11762.458008
11592.983398
11577.319336
11717.318359
11815.407227
11673.115234
11652.896484
11888.304688
11836.033203
11750.833008
11635.839844
11696.458008
11599.049805
11829.123047
11948.626953
11929.252930
11816.062500
11932.463867
11927.139648
11847.859375
11759.542969
11869.896484
11914.801758
11799.269531
11731.618164
11788.826172
11789.418945
11909.626953
11945.915039
11875.284180
11982.863281
12006.263672
11908.747070
11778.466797
11798.008789
11753.184570
11849.628906
```
