## Supplementary material for "Functional connectivity across the human subcortical auditory system using an autoregressive matrix-Gaussian copula graphical model approach with partial correlations": Code: roi-04_mean_ts.txt

```
10640.589844
10791.425781
11456.611328
10698.103516
10775.136719
10805.554688
11234.602539
10841.757812
10803.577148
10944.023438
10835.863281
11093.229492
10813.974609
11084.580078
10543.498047
10885.513672
10338.044922
10723.205078
10623.205078
11279.714844
11028.898438
10909.705078
11170.358398
10913.128906
11093.637695
10798.696289
10757.601562
10702.058594
10765.030273
11156.658203
10911.593750
11031.977539
11230.930664
10793.000977
10856.618164
10653.792969
10569.564453
10921.802734
10898.625000
11125.411133
10951.273438
10340.945312
10728.050781
10638.209961
10760.965820
10687.169922
10822.071289
10833.318359
11166.758789
10648.340820
10715.902344
11390.607422
10865.274414
11121.197266
10827.191406
10797.734375
10656.069336
10818.185547
10986.717773
10915.275391
11200.361328
11286.583984
10812.830078
10845.710938
10649.500977
10565.082031
10892.212891
10342.572266
10527.874023
10700.340820
10508.089844
10974.205078
10674.535156
10892.166016
11255.464844
10906.849609
10655.572266
10567.433594
10833.339844
10999.108398
11214.376953
10629.657227
10811.368164
10866.708984
11070.435547
10784.965820
10666.439453
11120.836914
11053.777344
10796.407227
11005.161133
11149.445312
11026.259766
10934.201172
10951.721680
10738.600586
10978.689453
10827.574219
10830.052734
10768.253906
10761.074219
10950.357422
10410.064453
11022.222656
10531.408203
10825.391602
10623.556641
10326.602539
10920.657227
11025.520508
11135.681641
10742.245117
11007.568359
10536.974609
10635.926758
10661.102539
10855.599609
10735.225586
10889.003906
11054.529297
11162.750977
10631.818359
10775.873047
10822.607422
10887.542969
11284.189453
10798.067383
10563.169922
10458.923828
10831.307617
10458.615234
10742.313477
10838.046875
10535.101562
10961.847656
10561.376953
10215.519531
10489.228516
10771.227539
11099.462891
10923.814453
10859.437500
11034.144531
11022.734375
11017.641602
10984.675781
10725.860352
10904.703125
11037.677734
11019.433594
10773.503906
11365.452148
11091.357422
10488.710938
11090.240234
10824.825195
10886.814453
10848.554688
10780.710938
10760.634766
10834.150391
11011.559570
10959.767578
10925.707031
10830.101562
10908.447266
10989.476562
10590.710938
10349.184570
11088.512695
10808.854492
10632.002930
10299.953125
10878.605469
10687.166016
10601.261719
10638.505859
10568.542969
11001.371094
11244.126953
10753.458984
10736.530273
10799.875000
10760.085938
11035.158203
10846.130859
10712.875977
10915.117188
10720.662109
10900.773438
10673.468750
10647.275391
11091.201172
10920.702148
10685.015625
10890.599609
10333.381836
10910.195312
10682.683594
11053.253906
10957.690430
10583.187500
10864.904297
10764.732422
11062.772461
11356.665039
10869.074219
10636.140625
10554.291016
10759.733398
10785.414062
10818.578125
10685.267578
10530.681641
10800.693359
10850.242188
11117.662109
10724.494141
11027.375000
10814.746094
10862.824219
10766.960938
10989.625977
10998.397461
10950.610352
10969.494141
11307.541016
10793.877930
10784.954102
11115.517578
10507.480469
11176.576172
10853.609375
10764.047852
10263.056641
10511.342773
10864.781250
10514.957031
10446.494141
10693.818359
10239.804688
10565.922852
10741.686523
10689.179688
10876.576172
10690.518555
10536.576172
10784.025391
10390.598633
10666.779297
10838.070312
11017.665039
10679.890625
10671.768555
10826.091797
11078.503906
10444.644531
10967.488281
10663.177734
10952.658203
10608.658203
10433.704102
11082.453125
10844.041016
10477.260742
10813.373047
10929.488281
10546.360352
11148.271484
10784.775391
10599.692383
11067.183594
10829.909180
11324.485352
10830.822266
11043.034180
11075.268555
11066.841797
11046.785156
10859.141602
10476.537109
11047.939453
11255.090820
10659.130859
10883.152344
10665.017578
11260.291016
10640.461914
10691.798828
10701.968750
11010.761719
10856.615234
11062.924805
10499.739258
10632.595703
10709.892578
10632.963867
10794.351562
10451.516602
10664.261719
10710.402344
10336.181641
11009.054688
10710.947266
10936.088867
10825.974609
10676.238281
10513.161133
10766.099609
10597.609375
10500.040039
10789.898438
10731.954102
10854.126953
10878.695312
10486.207031
10942.606445
10922.980469
10774.762695
10783.132812
10788.684570
11258.755859
11109.513672
10908.047852
10842.488281
10938.422852
10346.201172
10925.470703
10433.233398
10858.185547
11146.361328
10782.325195
10707.932617
10987.919922
11175.520508
10727.524414
10649.264648
10594.555664
10424.101562
11196.145508
10762.504883
10647.265625
10719.921875
10471.627930
10685.625977
10697.517578
10556.015625
10614.007812
10866.376953
11040.138672
10644.230469
10939.031250
11028.818359
11018.830078
11367.212891
11401.340820
10766.734375
10876.583984
11306.507812
10729.449219
10530.735352
10748.072266
10806.480469
10582.575195
10518.331055
10702.558594
10879.365234
10623.461914
10585.283203
10495.302734
10894.059570
10751.814453
10879.763672
10557.087891
11081.037109
10815.134766
10881.076172
11126.509766
10969.326172
11178.121094
11355.654297
11214.849609
11142.550781
10609.107422
10465.593750
10816.208008
10150.222656
10441.533203
10791.290039
10671.620117
10682.297852
11220.718750
10459.302734
10859.716797
10624.142578
11001.242188
11108.089844
10880.854492
11163.673828
10926.271484
11432.623047
10708.716797
10446.564453
10746.634766
10582.003906
10874.123047
10499.023438
10702.265625
10589.134766
10815.099609
10761.964844
10606.960938
10844.763672
11025.120117
10987.281250
10747.824219
10550.913086
10688.187500
10817.380859
10981.397461
10920.264648
10930.537109
10846.711914
10791.892578
10805.447266
11290.664062
10704.286133
10831.441406
11024.420898
11245.734375
11228.468750
11152.934570
11097.544922
11492.148438
10879.414062
11262.734375
11073.234375
10865.537109
10772.123047
11034.012695
10847.121094
10297.923828
10816.572266
10510.052734
10876.028320
10844.802734
10849.726562
10950.089844
10855.353516
10770.281250
10387.623047
11028.791016
10984.558594
10385.605469
10760.814453
11079.529297
11040.962891
10684.408203
10480.110352
10769.892578
10588.505859
10704.083984
10837.456055
10242.757812
10732.093750
10542.382812
10742.658203
10826.232422
10833.027344
10481.009766
10669.273438
10494.302734
11011.296875
10907.507812
10833.519531
11008.228516
10750.712891
10914.527344
10917.140625
10804.230469
11003.830078
10922.087891
10713.927734
11196.039062
10762.001953
10661.195312
11041.749023
11241.140625
10781.500000
10872.928711
10497.931641
10429.312500
10657.794922
10921.732422
10637.532227
10166.556641
10637.134766
10600.871094
10540.426758
10601.240234
10976.503906
10528.107422
10990.739258
10764.156250
11144.318359
11089.038086
11052.161133
11032.000977
11022.101562
10874.746094
10739.798828
10695.738281
11069.988281
10851.138672
10855.498047
11111.785156
10639.142578
10755.640625
10737.042969
10529.946289
10446.600586
10674.192383
10482.199219
10770.474609
10615.572266
10383.394531
10415.899414
10712.816406
10697.689453
10958.620117
10804.203125
11082.693359
11249.806641
11409.719727
11113.408203
10839.091797
10943.149414
10650.730469
10509.918945
11066.562500
10836.111328
10566.042969
10302.720703
10541.226562
11126.582031
10440.212891
10818.190430
10633.539062
10535.238281
10993.337891
10533.025391
10402.380859
10688.185547
11192.337891
11328.156250
11071.691406
10914.457031
11031.776367
11064.417969
10674.789062
10683.287109
10653.617188
11347.702148
10791.527344
11096.575195
11235.255859
10746.851562
10838.410156
10653.875000
11362.565430
10725.078125
10847.699219
11432.964844
10745.783203
10460.000000
11133.803711
10901.416016
10597.914062
10845.222656
10810.953125
10917.066406
11195.212891
10968.507812
10598.335938
10754.492188
11238.561523
10776.718750
11021.787109
10693.576172
11296.027344
11216.447266
10960.212891
10973.110352
10882.833984
11046.703125
10983.326172
10788.441406
10848.466797
10893.128906
10414.355469
10808.513672
11085.822266
11131.630859
10677.344727
10617.560547
10678.711914
10571.693359
10795.610352
11235.032227
11158.457031
10925.628906
10840.838867
10985.217773
10762.117188
10479.250000
10798.440430
10747.996094
10468.166992
10924.949219
10677.873047
10655.628906
10571.721680
11101.115234
11146.367188
10563.222656
10703.348633
10786.604492
11212.808594
10827.220703
10445.336914
11194.207031
10979.576172
10583.935547
10859.625977
10926.948242
10910.444336
10949.624023
10512.351562
10899.822266
10861.254883
11162.408203
10900.630859
10693.901367
10509.058594
10883.618164
10460.523438
10731.421875
10542.816406
10802.650391
10402.031250
11132.162109
11002.007812
10898.496094
10790.800781
10847.265625
10922.808594
10922.166992
10642.029297
10746.992188
10942.574219
10627.182617
10869.346680
10719.635742
10963.505859
10684.185547
10720.398438
10724.726562
10973.636719
10856.175781
10894.937500
11181.343750
10931.066406
10745.703125
10963.707031
11247.735352
10895.609375
10421.384766
11337.565430
10582.259766
10961.769531
11086.273438
10821.025391
10661.478516
10838.039062
10966.730469
10897.714844
10633.990234
10609.827148
10631.533203
11268.007812
10778.478516
11184.769531
11195.796875
10989.652344
11293.794922
11294.777344
10613.193359
10846.920898
11054.645508
10793.279297
10933.710938
10985.720703
10888.591797
10859.563477
10731.589844
11150.041016
10713.154297
11059.001953
10858.324219
11354.285156
10628.591797
11105.504883
10687.080078
11003.580078
10613.881836
11384.037109
10686.961914
10554.759766
10767.787109
10384.482422
10583.011719
10631.753906
10786.113281
10913.769531
10690.672852
10942.745117
10517.620117
10997.640625
10937.611328
10842.611328
10689.908203
10446.365234
11041.316406
10821.324219
11233.898438
10728.416016
10977.222656
10875.305664
10748.208984
11137.716797
10583.722656
11059.341797
10753.125000
10962.253906
10597.283203
10102.377930
10493.762695
10425.634766
10934.144531
11200.048828
10845.212891
10771.035156
11261.996094
10840.625000
11160.269531
10832.592773
10858.909180
10488.658203
10783.561523
10731.484375
10970.181641
11270.992188
10947.974609
10855.154297
10833.570312
10690.482422
10806.173828
10677.902344
10560.101562
10596.833984
11446.849609
11271.141602
10678.132812
10564.777344
10838.230469
10944.982422
10694.523438
10896.800781
10486.072266
10765.648438
10768.450195
10678.244141
10845.455078
11065.026367
11322.597656
10847.063477
10633.583008
10741.442383
11107.759766
10858.740234
10416.615234
11051.287109
10593.535156
10649.791016
10835.402344
10877.369141
10843.734375
10750.269531
10844.353516
11091.384766
11013.725586
11374.534180
10900.803711
10404.203125
11056.390625
11014.445312
10764.996094
10726.994141
10602.770508
10697.580078
10299.670898
10479.558594
10711.136719
10600.070312
10919.027344
10864.650391
10661.965820
10978.273438
10596.577148
10600.524414
11219.412109
10633.982422
10601.099609
10492.583984
10463.617188
11047.042969
10336.947266
10897.937500
10926.583008
11240.806641
10764.343750
10253.357422
10860.746094
10804.429688
10695.435547
11100.861328
10740.854492
10623.257812
10764.667969
11080.931641
10739.087891
11091.303711
10731.351562
10801.277344
10675.123047
10533.494141
11204.094727
11022.147461
10960.121094
10868.835938
11163.269531
10700.359375
10827.470703
10666.515625
11235.597656
10444.205078
10720.707031
10983.322266
10970.076172
10482.401367
10994.806641
10779.262695
10977.783203
10491.928711
10675.664062
10885.041016
10854.830078
10239.154297
10649.466797
10998.462891
10470.677734
10730.520508
10548.046875
10734.696289
10365.523438
10760.653320
10695.740234
10770.514648
11062.228516
10896.558594
11425.410156
10815.029297
10948.386719
10684.102539
11158.905273
10704.534180
10696.615234
10560.367188
10736.535156
10540.208984
10734.495117
10546.029297
10534.562500
10780.365234
10964.312500
10873.367188
10411.798828
10853.472656
10448.929688
10292.893555
```
