## Supplementary material for "Functional connectivity across the human subcortical auditory system using an autoregressive matrix-Gaussian copula graphical model approach with partial correlations": Code: roi-05_mean_ts.txt

```
8716.622070
7829.966309
8188.471191
8510.759766
8502.420898
8058.457520
8209.986328
8583.985352
8189.515625
8214.464844
8356.172852
8162.296387
8383.555664
8014.641113
8290.056641
8307.981445
8092.099609
8251.654297
8121.912598
8501.424805
8032.729492
8533.094727
7950.520020
8635.575195
8200.643555
8016.265625
8467.881836
8573.759766
8380.288086
7980.138184
8000.387695
8382.885742
8120.741211
8280.533203
8103.805664
7854.053223
8355.400391
8401.197266
8660.906250
8366.019531
8791.609375
8433.754883
8125.689941
8649.731445
8400.512695
8073.946777
8287.293945
8144.615723
8554.289062
8363.942383
8133.981934
7951.287598
8513.515625
8320.606445
8325.310547
8153.713867
8651.583984
8266.797852
8389.832031
7917.908691
8624.945312
8064.721191
8371.684570
7972.110840
8120.498535
8296.773438
8488.895508
8346.945312
8128.888184
8024.551758
8213.888672
8658.416016
8140.527832
8044.090820
8143.904297
8471.670898
8636.428711
8228.314453
8106.629883
8174.105469
8519.120117
8510.126953
8425.224609
8129.290527
8399.109375
8423.147461
8189.784668
7959.509277
8229.725586
8120.175293
8227.541992
8535.488281
8297.886719
8151.790039
8341.817383
8303.289062
8113.048828
8196.024414
8289.640625
8054.749512
8297.856445
8094.995605
8436.247070
8501.098633
8047.905273
8405.226562
8251.225586
8623.491211
8019.954590
8457.289062
8398.731445
8713.555664
8661.825195
8645.876953
8327.720703
8564.264648
8500.730469
8193.112305
8093.370117
8231.429688
8351.817383
8365.017578
8505.390625
7818.241699
8331.237305
8145.753418
8633.623047
7875.957520
8711.594727
8432.029297
8302.434570
8653.173828
8460.103516
8118.698730
8349.896484
8662.264648
8176.523926
8403.054688
8054.054688
8393.926758
8472.951172
8358.101562
7994.600586
7914.961914
8209.500977
8276.149414
8104.882812
8543.198242
7815.531738
8326.916992
8189.348633
8288.737305
7937.183105
8606.694336
8112.246582
7983.463867
8276.772461
8158.319824
8658.935547
7926.104004
8194.289062
8120.822266
8257.098633
8076.695312
8404.613281
8311.327148
8683.073242
8307.896484
8174.135742
8267.375977
8236.489258
8186.973633
8174.121094
8147.985352
8764.549805
8577.281250
8529.515625
8043.408203
8382.467773
7974.979980
8069.662109
7358.234863
7876.519043
8252.112305
8412.196289
8407.616211
8433.512695
8233.797852
8283.549805
8059.963867
8579.610352
8383.281250
8370.209961
8194.495117
7696.605469
8308.194336
8511.512695
8425.736328
8377.360352
7902.427734
8527.811523
8376.555664
7939.775391
7907.929199
8266.500977
8267.888672
8564.639648
8636.757812
8490.367188
7970.834473
8221.671875
8163.442871
8663.856445
8098.622070
7609.211914
8348.407227
8429.066406
8214.728516
8427.998047
8021.080078
8515.020508
8885.065430
8856.122070
8358.335938
7980.292480
8228.315430
8723.405273
8548.609375
7997.067383
8346.971680
8315.897461
8675.784180
8128.625488
7877.177734
7780.771973
8334.099609
8134.436035
8088.633789
8138.300781
7972.819824
8749.102539
8173.906250
8125.682617
7946.992676
8490.331055
8121.943848
8458.474609
8054.447754
8665.131836
8357.772461
8381.647461
8159.242676
8342.102539
8011.589844
8515.551758
8378.006836
8412.370117
7834.999023
8424.799805
8248.566406
8281.939453
7887.496094
8286.455078
7916.674805
8357.889648
7935.290039
8430.211914
7898.325684
8585.259766
8216.029297
8739.000000
8330.368164
8324.134766
8566.591797
8563.817383
7959.289062
8320.775391
8484.296875
8215.624023
7826.441406
8157.452148
7919.116699
7725.296387
7972.791016
8067.553711
8445.833008
8637.554688
8124.479004
8354.546875
8626.080078
8460.132812
8392.426758
8061.113281
8227.095703
7954.677246
8647.288086
7988.241699
8249.428711
8068.560547
8506.205078
8307.676758
8290.456055
8199.374023
8166.133789
7846.395020
7790.514648
7657.320312
7910.619629
7838.909668
8064.807129
7896.475098
8251.862305
8651.846680
8568.952148
8128.366699
7767.791504
8098.643555
8206.643555
8110.473145
7982.231934
7762.391113
8255.174805
7890.325195
7845.315918
8267.425781
7806.250000
8527.017578
8448.525391
8203.098633
8118.575684
8982.052734
8159.070312
7768.901367
8200.813477
8600.017578
7989.779297
8273.565430
8035.854492
7880.852051
8363.146484
8019.805664
8350.588867
8037.485840
8491.883789
7948.583496
8206.624023
7911.380371
8328.919922
7829.179688
7660.854980
8318.493164
8384.325195
7728.698242
8323.237305
7842.083496
8361.779297
7859.358398
8266.643555
8561.215820
8025.326172
8389.327148
8136.791504
7972.584473
8628.943359
8301.640625
7770.836914
8162.501953
7835.104980
7927.877441
7776.436035
7991.451660
8143.898926
7774.954590
8160.323730
8085.213379
8192.204102
8145.681641
8169.554688
7781.650879
7936.520996
8359.609375
7891.778320
7883.940918
7629.373535
7636.295410
8456.712891
7917.347656
7981.924805
7854.974121
7834.411133
8206.174805
8746.498047
7970.407715
7997.276855
8389.994141
8556.276367
8032.719727
8217.741211
8131.117676
8526.205078
8270.852539
7880.011719
8213.533203
8053.186035
8057.787598
8072.141113
8065.796875
7865.364258
8104.974121
7906.421387
7955.985840
8222.459961
8192.502930
8177.592285
7861.991211
8246.605469
7786.673828
8405.846680
7832.203613
7994.856445
7879.479004
7961.334961
7903.800781
7950.609863
8095.033203
8035.186035
8228.059570
8459.727539
8364.873047
8613.614258
8375.561523
8166.850098
8626.637695
8382.550781
8094.032227
8525.424805
8442.625000
8176.503906
8521.224609
8536.153320
8761.440430
8527.528320
8263.094727
8680.488281
8433.556641
8319.172852
8107.317871
8561.700195
8100.413574
8471.809570
8657.050781
8820.932617
8215.968750
7941.961914
8181.758789
8356.529297
8283.485352
8185.194336
8035.865234
8215.300781
8416.614258
8421.920898
8200.308594
7900.533203
8263.393555
8243.564453
8049.578613
8263.164062
7915.621094
7868.313477
7815.688477
8014.592285
7996.258789
7827.990234
7915.755371
8553.818359
8193.887695
8192.264648
8205.740234
7893.796875
8125.884277
8508.500000
7891.238281
8449.025391
8638.596680
7849.689941
7988.551270
8590.122070
8264.910156
8290.163086
8644.505859
8098.579102
7824.708496
7695.675781
8161.682129
8042.584961
8024.934570
7782.493164
7893.234863
8081.835938
8326.083984
8658.782227
8062.721191
8645.857422
8755.291992
8616.287109
8357.485352
8033.182617
8270.957031
8050.890137
8007.377441
7792.198730
7873.367188
8121.312500
8042.949707
8332.928711
8239.695312
8451.794922
8321.512695
8012.948730
8034.559570
8228.157227
8095.145996
8118.144531
7674.921387
8127.560547
8491.887695
8641.800781
8227.163086
8518.667969
8459.777344
8118.982910
8110.245605
7822.918945
8477.613281
8365.507812
8425.868164
8215.763672
8265.581055
8432.169922
7979.561523
8128.288574
8321.261719
7788.494141
8018.000488
8181.435059
7736.064453
7945.596680
7900.454590
7957.587402
7839.401367
7780.290527
7965.573730
8274.776367
8018.948730
7666.021973
8070.979004
8389.639648
8192.048828
8218.175781
8329.855469
8376.204102
8484.729492
8234.062500
7839.989746
8260.334961
8084.770996
8276.545898
8239.295898
8645.226562
7813.190430
8758.798828
8231.724609
7971.502441
8142.669434
7866.446777
8535.624023
8292.789062
8411.490234
8003.594238
7959.256836
8058.914062
8012.866699
8250.870117
8115.244629
8256.336914
8502.765625
8486.888672
8032.627930
7948.137207
8028.895020
7731.760742
7917.924805
8269.292969
8240.796875
7795.122070
8194.881836
7863.794922
8217.567383
7934.314941
8270.602539
7492.866211
8258.792969
8239.759766
8294.190430
7948.640137
8466.137695
8449.798828
7918.495605
8428.399414
8430.206055
8583.066406
8439.356445
8154.975586
8110.529785
7947.089355
8036.470215
8396.923828
7896.200684
8186.962402
8071.653320
8094.084961
8167.794922
8346.424805
7966.914062
8546.898438
8345.076172
8418.950195
7835.147461
8269.827148
8177.584961
7984.875977
8151.411621
8060.088379
7887.399902
8346.966797
7564.398438
8449.289062
7919.224609
8326.404297
8023.136719
8246.366211
8475.667969
8397.958008
8294.676758
8175.101562
7890.611328
8098.157227
8577.441406
8087.870605
8774.178711
8478.599609
7857.440918
7981.910156
7932.148926
8356.810547
8484.908203
7886.077148
8158.062988
7902.354492
8293.761719
7980.098633
8140.407715
8201.883789
7764.217773
8538.651367
8186.248047
8094.755371
8178.290039
8354.273438
8272.054688
8185.126465
8099.115234
8786.356445
8275.659180
8306.396484
8296.560547
8239.542969
7725.816895
8186.302734
7982.711426
8206.251953
7898.622070
8011.522949
8471.933594
8142.366699
8592.151367
8376.304688
8328.452148
8269.333984
8841.708984
8386.450195
8151.067871
8370.820312
7961.353516
7778.491211
8533.323242
8125.755371
8078.110352
8100.994629
7807.562012
7782.604980
8282.377930
8270.455078
7973.844238
8170.509277
8308.064453
8209.095703
7871.927734
7834.330566
8320.459961
7994.886719
7945.955078
7686.051270
8190.244141
7640.421387
7712.623535
7678.710938
8184.584961
7977.500000
7502.031250
7999.478027
7743.964355
8478.812500
7949.270508
7967.524414
7866.431152
8407.999023
7457.699707
8242.676758
7915.681152
7988.628418
7884.309082
8159.301270
8309.424805
7743.819336
7767.750000
7835.502441
8171.938965
7843.501465
8219.584961
8324.662109
8490.920898
8283.614258
8132.866699
8188.513672
8197.338867
8814.415039
8323.191406
8325.820312
8066.072266
8468.110352
8231.190430
8122.714355
7894.656250
8327.005859
7962.346680
8053.997070
8341.941406
7662.561523
8266.864258
8143.744141
8018.197754
8198.373047
8370.444336
7710.692871
8340.930664
8101.173828
7636.958984
8144.290039
7852.395020
7951.524414
7906.607910
8200.258789
7963.274902
7951.326660
7274.537598
7920.198730
8184.214355
8141.154785
7767.578125
8670.709961
8101.684082
8246.607422
7974.470703
8541.039062
8094.295410
8545.796875
8180.786133
7994.556641
8207.485352
8360.337891
8778.311523
8370.619141
7945.029297
8374.813477
7868.440430
8192.954102
7727.818848
7786.488770
8211.403320
8391.790039
7969.231934
7834.997559
8252.232422
8005.207520
8285.381836
8104.240723
7967.232422
8410.488281
8023.255859
8193.827148
7974.362305
8542.442383
8288.897461
8164.724609
8151.991699
8472.287109
8490.181641
8365.576172
8311.905273
8554.759766
8219.447266
8285.792969
8292.776367
7788.114258
7933.551270
7759.595215
8053.373535
8025.875977
8467.502930
7946.103516
8189.746582
8126.497070
8147.425293
8101.085938
8226.123047
8130.871094
8274.467773
8240.658203
8253.699219
7955.602051
8173.617188
8233.204102
8374.654297
8504.679688
8549.069336
8488.039062
7703.995117
8093.792969
8407.325195
8141.333984
7775.101562
8295.620117
7981.387695
8062.805664
8152.101562
8474.235352
7529.283203
7965.172363
8558.597656
8256.418945
7792.845703
8089.863770
8164.069336
8218.799805
7914.703125
7733.448242
7878.448730
8658.169922
7985.761230
7942.594238
8005.106934
7836.790039
8115.419434
8408.819336
8278.270508
7485.012207
7718.462402
7891.651855
7806.650391
7973.462891
7616.854980
7820.403320
7581.632324
7737.334473
7662.650879
8337.902344
8220.749023
7697.629883
8318.903320
7822.042969
8293.100586
8041.596191
7978.104492
8121.809570
7517.613770
8301.788086
8445.136719
8009.803223
```
