## Supplementary material for "Functional connectivity across the human subcortical auditory system using an autoregressive matrix-Gaussian copula graphical model approach with partial correlations": Code: roi-06_mean_ts.txt

```
11229.837891
10940.894531
10375.095703
10498.710938
11091.857422
9892.799805
10170.095703
10084.414062
10276.000977
10611.344727
10139.433594
10121.795898
10175.335938
10198.754883
10373.517578
10146.228516
9891.660156
10393.246094
10413.116211
10177.351562
10203.310547
10600.105469
10110.059570
10638.670898
10448.023438
10265.429688
10548.606445
10408.709961
10304.733398
10527.911133
10857.650391
10354.289062
10021.686523
10388.009766
10681.129883
10107.034180
10368.189453
10651.587891
10852.955078
10283.578125
9964.139648
10237.521484
10482.181641
10066.538086
10150.252930
10105.109375
10134.564453
10322.362305
10304.531250
9951.411133
10621.438477
10178.233398
10328.777344
10276.388672
10317.645508
10452.440430
10528.677734
10121.579102
10821.187500
10860.500000
10558.460938
10230.184570
10367.502930
10794.196289
10084.544922
10008.637695
9937.140625
9849.804688
10324.246094
10211.625000
10071.547852
10268.832031
10295.578125
10484.738281
10327.243164
10101.135742
9744.630859
10341.763672
10634.763672
9981.059570
10212.997070
10365.755859
10603.717773
10492.093750
10182.527344
10427.085938
10454.267578
10518.124023
10117.990234
10373.249023
10534.543945
11047.964844
10375.134766
10331.017578
10734.066406
10726.599609
10590.269531
10185.593750
10228.908203
10675.107422
10441.054688
9926.275391
9894.500977
10592.257812
10377.413086
10502.176758
10073.207031
10502.048828
10610.604492
10345.749023
10010.933594
10072.552734
10072.666992
10539.502930
10042.057617
10151.546875
9973.957031
9935.116211
10604.407227
10052.259766
10001.974609
10013.759766
10385.099609
10125.835938
10216.834961
9893.041016
10586.093750
10329.408203
10311.615234
10076.582031
10566.405273
10095.632812
10359.734375
9865.382812
10268.492188
10168.931641
9948.797852
10466.990234
10463.749023
9682.134766
10587.505859
10759.556641
10850.822266
10182.460938
10344.189453
10664.173828
10884.419922
10294.049805
9553.181641
10401.304688
10342.285156
10338.980469
9652.242188
10360.192383
10525.815430
10282.037109
10490.205078
10156.714844
10208.592773
10236.046875
10524.827148
9710.861328
10051.600586
10098.652344
10508.143555
9987.988281
9892.314453
9821.259766
9866.898438
9750.894531
9677.416016
9767.314453
10126.511719
9800.272461
10254.779297
9946.380859
10785.536133
10735.236328
10122.821289
10132.211914
10722.695312
10518.579102
10298.004883
10346.210938
10508.467773
9900.628906
10240.231445
10190.294922
10608.749023
10173.190430
10590.898438
10684.894531
10704.014648
9861.904297
10338.882812
10181.954102
10421.205078
9944.573242
10626.516602
9866.141602
10397.431641
10475.766602
10340.424805
10208.687500
10681.701172
10451.225586
9893.875000
10134.818359
9955.532227
10295.217773
10282.708008
9969.999023
9967.101562
10520.503906
10217.627930
10169.997070
10068.914062
9885.009766
10665.789062
10263.729492
10372.087891
11177.836914
10536.635742
10451.516602
10548.826172
11076.345703
11279.671875
10436.182617
10296.038086
10281.862305
10752.753906
9999.654297
10035.653320
10095.308594
10170.105469
10098.582031
9780.105469
9805.089844
9913.507812
9290.322266
9872.993164
9872.999023
9811.994141
10056.994141
10264.080078
9943.771484
10327.227539
9681.457031
10003.424805
9603.498047
10235.456055
10117.096680
10331.888672
9916.509766
10263.931641
9964.782227
10441.951172
9635.323242
10298.552734
9964.797852
10289.796875
10063.987305
10324.818359
10143.153320
10470.148438
10223.753906
10491.432617
9627.222656
10293.399414
10000.590820
10042.532227
10376.484375
10602.311523
10428.299805
10481.870117
10846.660156
10856.132812
10270.090820
10612.765625
10608.937500
10633.915039
10256.790039
10025.635742
10202.475586
10450.371094
10502.027344
10194.751953
10151.222656
10032.445312
10702.052734
10170.116211
10036.583984
10334.487305
10231.271484
9768.063477
10102.453125
9401.067383
9812.335938
9743.016602
9822.938477
9898.760742
10050.062500
9759.013672
10249.660156
10055.983398
10094.853516
10210.916992
9968.535156
10191.593750
10299.710938
10307.765625
10710.451172
10427.542969
10529.626953
10636.673828
10935.235352
10747.316406
10430.856445
10315.092773
9949.696289
10297.235352
9862.910156
10010.919922
9872.314453
9941.583008
10355.804688
10534.360352
10291.530273
10219.124023
11037.667969
10688.812500
10312.522461
10103.863281
10665.264648
10310.460938
10068.252930
10456.649414
9961.900391
10159.667969
9933.696289
10273.477539
9568.247070
10086.730469
10024.426758
9686.258789
10293.131836
9926.663086
10587.323242
10325.841797
10122.953125
11162.520508
10471.218750
10376.728516
10655.089844
10820.403320
10400.673828
10433.628906
10894.814453
10294.125000
10063.439453
9922.074219
10025.677734
9579.347656
9809.896484
9344.374023
9970.922852
10083.746094
9761.724609
9678.880859
10142.066406
10224.011719
10376.890625
9872.896484
10239.131836
9975.268555
10807.250977
10168.769531
10393.210938
10268.432617
10700.836914
10390.531250
10421.609375
10127.586914
9910.509766
9681.534180
9871.923828
9691.435547
9959.152344
9838.068359
10015.146484
10350.238281
10412.684570
10082.209961
10616.862305
10610.628906
10505.886719
10517.737305
10765.067383
10683.269531
10570.434570
10098.884766
10523.214844
10356.361328
9934.047852
9996.421875
9685.408203
10251.763672
9744.261719
10077.980469
9802.833984
10145.316406
9904.664062
10134.930664
9885.047852
9883.171875
9878.307617
9690.593750
10014.372070
10061.088867
10335.212891
9934.080078
9975.567383
10071.003906
10479.764648
10652.367188
10418.312500
10651.839844
11102.719727
10575.375000
10497.205078
10666.443359
10969.535156
10534.794922
10348.748047
10761.890625
10362.076172
10129.823242
10159.905273
10759.228516
10061.271484
10046.970703
10481.825195
10474.780273
10598.192383
10315.655273
9789.832031
10319.055664
9730.648438
10375.127930
9817.000977
10022.879883
10289.866211
9825.504883
10032.634766
10349.708984
10023.027344
10030.085938
9781.856445
9705.777344
9863.356445
10209.294922
9715.162109
9539.563477
9729.556641
9825.714844
9727.067383
9948.560547
9525.577148
10028.538086
9696.568359
9634.304688
9804.783203
9930.312500
9918.583984
10592.314453
10166.906250
10079.872070
10614.367188
10595.057617
10293.328125
10432.140625
10604.748047
10438.023438
10239.903320
9902.009766
10415.207031
10446.433594
10068.378906
9923.960938
9943.814453
9921.998047
9982.930664
9784.236328
9589.630859
9249.410156
9781.099609
9435.195312
9395.859375
9693.025391
9867.291992
10359.806641
9789.465820
9867.362305
10736.283203
10604.728516
10761.205078
10528.248047
10475.360352
10854.968750
10479.814453
10232.873047
10707.135742
10428.458984
10091.189453
10025.600586
10544.202148
10262.005859
10065.848633
9533.935547
9999.652344
9938.416992
9549.853516
9628.163086
9606.858398
9673.958008
9974.138672
10092.246094
9575.179688
10252.318359
10478.716797
10790.158203
9971.018555
10617.269531
10337.162109
10343.260742
9792.336914
10318.202148
10114.071289
10296.635742
10200.324219
9675.929688
10108.551758
9750.371094
9904.311523
9893.399414
9919.566406
9773.463867
9954.976562
9834.084961
10222.382812
10055.960938
10169.213867
10399.078125
10177.800781
10236.015625
10441.206055
10496.241211
10379.372070
10614.559570
10024.318359
10083.561523
10095.757812
10158.120117
10133.611328
9986.265625
10159.884766
10148.314453
10017.248047
10359.310547
10122.664062
10173.517578
10476.485352
10332.035156
9950.629883
10255.678711
10680.618164
10019.256836
10029.068359
10103.328125
10172.292969
10275.164062
10316.285156
10124.314453
9922.654297
9924.249023
10395.964844
10008.524414
10386.044922
10654.848633
10893.487305
10799.444336
10739.035156
10556.075195
10436.763672
10066.306641
10511.760742
10607.046875
10558.853516
10333.931641
10440.879883
10752.247070
9979.557617
10046.171875
10278.583984
10326.730469
10106.164062
10146.507812
10006.320312
9788.774414
10077.997070
9590.700195
10140.764648
9652.031250
9825.457031
9768.973633
9266.041992
9680.545898
9735.772461
9478.597656
9623.968750
9891.452148
10043.583008
10329.339844
10006.107422
10447.821289
10601.599609
10919.497070
10442.339844
11159.952148
11038.847656
10560.700195
10523.068359
10787.134766
10331.897461
10630.538086
10001.910156
10061.910156
10441.200195
10355.917969
10256.541992
9553.988281
9886.438477
9906.006836
9241.445312
9268.754883
9908.511719
9395.680664
9401.395508
9448.841797
10232.450195
10065.029297
9935.361328
9962.374023
9677.220703
10223.640625
10566.899414
10245.534180
10277.237305
10579.282227
10357.278320
10442.484375
9811.738281
10213.263672
10139.578125
10014.464844
10307.125977
9803.939453
10302.813477
10517.294922
9947.545898
10241.322266
10552.695312
10181.685547
10212.675781
10268.993164
10149.472656
10703.071289
10549.374023
10657.957031
10778.302734
10529.353516
10464.596680
10068.459961
10645.467773
9806.573242
9744.628906
9969.150391
9553.764648
9876.116211
9969.980469
10056.001953
9737.968750
10300.689453
10494.546875
10197.757812
10314.084961
10734.060547
10830.997070
10413.616211
10211.322266
10324.619141
10589.308594
10525.013672
10100.501953
10168.313477
10492.775391
10560.328125
10109.839844
10247.304688
10006.060547
10287.607422
10266.307617
10566.149414
10204.364258
9998.061523
10121.605469
10233.386719
10064.709961
9729.156250
9983.301758
10191.747070
10142.549805
9861.716797
10188.140625
9864.237305
10142.133789
9852.493164
10285.063477
10257.028320
10237.908203
10336.300781
10021.914062
9916.699219
9467.768555
10347.921875
10030.951172
10162.141602
9902.493164
10388.080078
9659.825195
9981.529297
9683.406250
9680.436523
9778.996094
9367.498047
9775.959961
10186.241211
9808.904297
10181.964844
10238.712891
10293.446289
10307.063477
9907.072266
10508.825195
9969.505859
9709.658203
9830.417969
10228.060547
9725.349609
10228.990234
10120.148438
10107.060547
9915.264648
10024.533203
10089.003906
10243.428711
10360.808594
10307.769531
10386.715820
10708.373047
9943.220703
10286.721680
10727.042969
10518.204102
10165.654297
10029.975586
9916.654297
10347.486328
10366.282227
10202.385742
9943.632812
10556.745117
9512.264648
10387.314453
9891.478516
10342.662109
9645.935547
9861.446289
10033.289062
10321.622070
9499.380859
10107.031250
9859.746094
10318.103516
9881.327148
10309.239258
10430.771484
10993.708984
10203.366211
10198.928711
10750.683594
10207.870117
9940.214844
10553.907227
10733.303711
10158.323242
10295.046875
9881.189453
10159.046875
10108.179688
10148.163086
9825.686523
9775.346680
10046.048828
9619.371094
9866.302734
9672.785156
10005.130859
9884.233398
10017.919922
10059.855469
10167.041016
9976.218750
10146.351562
9876.622070
10035.607422
9980.935547
10402.014648
9745.956055
10179.507812
10430.875977
10321.580078
10235.990234
10368.943359
10429.843750
9982.144531
10388.572266
10037.137695
10398.241211
10007.313477
10157.791016
10220.835938
10819.755859
9944.628906
10146.683594
10563.223633
11155.782227
10751.566406
10516.027344
10872.130859
10539.894531
10146.946289
10150.850586
11035.889648
10322.730469
10211.239258
10405.971680
10687.067383
10055.777344
10086.534180
10125.988281
10235.682617
9884.739258
10102.376953
10343.974609
10333.920898
9841.561523
9875.814453
9961.294922
10005.392578
10061.851562
9971.141602
9821.818359
9251.906250
9863.381836
10119.902344
10058.482422
10077.603516
10034.809570
10220.741211
9969.030273
10149.785156
9936.197266
10220.895508
10258.622070
10074.490234
9636.157227
9653.629883
9480.330078
9667.199219
9414.033203
9696.347656
9853.044922
9700.973633
9620.992188
9616.324219
9791.401367
9872.483398
9947.259766
9544.791016
```
