## Supplementary material for "Functional connectivity across the human subcortical auditory system using an autoregressive matrix-Gaussian copula graphical model approach with partial correlations": Code: roi-07_mean_ts.txt

```
9052.260742
9214.291992
9320.977539
9056.226562
8990.156250
9054.305664
8817.157227
9086.258789
8846.777344
9050.878906
9074.416016
8849.417969
8930.806641
8900.573242
8988.832031
9081.649414
9017.401367
8823.555664
9126.537109
9012.965820
9061.378906
8988.689453
9281.949219
9063.462891
9014.195312
8931.911133
8905.913086
9161.415039
9117.739258
9017.799805
9198.343750
9151.326172
9191.027344
9126.444336
9294.880859
9100.283203
9085.625000
8922.684570
9029.844727
9174.043945
9160.063477
8957.181641
8906.875000
9036.923828
8938.418945
9089.998047
8846.235352
8935.155273
8813.959961
9001.743164
8925.613281
9232.502930
8935.639648
9205.350586
8986.508789
9178.694336
9024.521484
9035.666016
8785.692383
9319.018555
9240.079102
9217.936523
8981.179688
8973.452148
9015.385742
8830.665039
8800.821289
8969.714844
9083.532227
9007.563477
9099.555664
9086.028320
8893.568359
9249.541992
9056.038086
9148.015625
8970.160156
8929.616211
9154.874023
9123.225586
9166.204102
9022.863281
9099.777344
9025.011719
9182.639648
9020.650391
8936.708984
9294.967773
9140.000977
9039.976562
9004.564453
9189.959961
8995.730469
9105.297852
9045.398438
9054.869141
9150.608398
8886.657227
9015.979492
8882.511719
9012.763672
9103.900391
8783.821289
9011.628906
9142.774414
9007.680664
8909.066406
8863.668945
9166.727539
9074.261719
8933.592773
8901.944336
8814.594727
8767.422852
8836.696289
8810.825195
9001.461914
9007.663086
9225.516602
9022.394531
9069.535156
9038.963867
8978.816406
8923.451172
9096.451172
8862.300781
8947.751953
9094.980469
9198.667969
8895.170898
9101.061523
8998.743164
8953.980469
9070.819336
9042.111328
8865.427734
8788.572266
9081.523438
9307.201172
9168.182617
9092.855469
9049.917969
9356.559570
9276.785156
9278.367188
9166.098633
9213.458984
9008.831055
8834.613281
8869.839844
9108.299805
9125.092773
9143.715820
8921.219727
9093.431641
8961.817383
9156.780273
9160.987305
8916.999023
8747.199219
9016.997070
8936.636719
8778.229492
8850.595703
9240.360352
8883.420898
8886.231445
8799.812500
8753.743164
8885.599609
8929.072266
8710.474609
8880.674805
9206.590820
9071.189453
9061.045898
9132.380859
9085.669922
9149.253906
8828.732422
8897.041016
9156.811523
9163.431641
8819.256836
8953.605469
8812.451172
8782.433594
8588.366211
9261.858398
9211.961914
9030.406250
9042.593750
9248.149414
9318.605469
9105.333008
9154.629883
8936.511719
8782.897461
8912.635742
8955.540039
9161.618164
9190.272461
9089.339844
8967.594727
9085.343750
9031.723633
8830.501953
8805.875977
8932.686523
8824.885742
8993.658203
8844.065430
8736.594727
9109.312500
8932.628906
8925.407227
9081.549805
8970.663086
8764.825195
9145.041016
9429.287109
9976.082031
9548.191406
9530.635742
9255.001953
9178.320312
9571.902344
9201.499023
8934.083008
8981.636719
8996.935547
9128.477539
8750.114258
8711.778320
8676.249023
8888.234375
8902.025391
8890.769531
8693.785156
8666.741211
8485.680664
8705.638672
9100.780273
8897.843750
8926.181641
8767.320312
9182.527344
8729.579102
8762.070312
8751.250977
8584.378906
9009.338867
9074.521484
8895.342773
9078.077148
8854.543945
9030.375977
9152.362305
9189.916016
8746.069336
8908.685547
8956.072266
9069.387695
9017.823242
9143.518555
9043.746094
9072.743164
8955.086914
8951.619141
8993.161133
8813.422852
8969.366211
9297.278320
9437.707031
9199.782227
9130.843750
9377.821289
9496.040039
9314.672852
9185.279297
9128.413086
9212.145508
9089.035156
9159.618164
8980.130859
9319.235352
9155.346680
9132.995117
8913.001953
9115.685547
9426.334961
8904.886719
9090.368164
8796.103516
8749.454102
8730.557617
8757.390625
8811.504883
8811.011719
8584.555664
8808.230469
9087.904297
8886.405273
9031.605469
9142.566406
9167.667969
9210.272461
9145.857422
8908.423828
9081.069336
8820.212891
9007.172852
9327.937500
9146.781250
9376.771484
9374.353516
9536.201172
9418.266602
9039.815430
9115.230469
9014.234375
9058.454102
8770.086914
9070.942383
8909.210938
8988.230469
9149.512695
9225.947266
9137.073242
9266.674805
9268.519531
9383.068359
9164.410156
9220.009766
9338.888672
9098.125977
9227.211914
8830.172852
9063.996094
8721.141602
9075.125977
8949.769531
8891.749023
8823.968750
8827.592773
8807.280273
8925.696289
9186.746094
9050.830078
8842.110352
9296.059570
9498.767578
9516.751953
9293.381836
9341.382812
9186.975586
9102.375000
8968.216797
9189.854492
9049.568359
8882.499023
8849.650391
8764.560547
8623.276367
8693.491211
8769.718750
8802.118164
8887.325195
8959.059570
8982.952148
9015.895508
9179.712891
9033.080078
9078.987305
8838.695312
9046.916016
9120.178711
9311.444336
9273.853516
9351.897461
9382.824219
9250.217773
9076.154297
9103.610352
9014.525391
8936.436523
8886.576172
8916.186523
8887.930664
8821.993164
8948.791016
9229.616211
9088.747070
9054.777344
9216.758789
9406.099609
9243.204102
9295.454102
9365.699219
9356.379883
9099.774414
9205.493164
9095.151367
8949.119141
9135.352539
8830.780273
8968.665039
8951.054688
8979.208008
8815.863281
9000.112305
8800.954102
8893.882812
9262.649414
9086.886719
9027.273438
8876.265625
8813.928711
8799.664062
9181.285156
9115.662109
9098.961914
9048.816406
9103.000977
9127.111328
9431.181641
9436.211914
9433.731445
9623.946289
9417.444336
9259.282227
9463.883789
9507.761719
9412.196289
9164.640625
9314.803711
9269.012695
9098.275391
9234.829102
9283.943359
9269.644531
9056.691406
9051.894531
9226.918945
9034.084961
8947.387695
9150.695312
9123.198242
8957.902344
9046.613281
8986.855469
9169.338867
8867.948242
8918.598633
9089.278320
9157.797852
9187.446289
8952.517578
9020.379883
8806.897461
8946.738281
9044.820312
8797.404297
9066.785156
9032.589844
8786.151367
9098.209961
8926.190430
9062.890625
9088.295898
8886.356445
9044.832031
9086.721680
9125.856445
9024.746094
9310.827148
9392.077148
9168.209961
9441.022461
9283.363281
9319.873047
9249.014648
9158.209961
9018.777344
9037.892578
9038.574219
9146.954102
9283.465820
9200.909180
8991.625977
8911.496094
8901.096680
8787.528320
8621.192383
8819.854492
8706.047852
8467.159180
8712.922852
8802.777344
8826.426758
9176.253906
9018.601562
8884.560547
9329.063477
9285.640625
9484.320312
9498.524414
9315.735352
9562.130859
9155.711914
9137.327148
9230.463867
9188.043945
9107.207031
9171.416016
9097.792969
8899.777344
9036.186523
8884.329102
9062.359375
8886.671875
8929.625000
8882.349609
8652.896484
8743.708008
8848.745117
8938.102539
8929.319336
9000.519531
9341.582031
8974.270508
9362.363281
9055.131836
9408.324219
9372.991211
9269.587891
9063.213867
9049.291992
9050.518555
9065.889648
8999.148438
8986.347656
8920.582031
8970.692383
8898.173828
8948.600586
8971.332031
8876.266602
9033.449219
8900.643555
8883.569336
9173.053711
9292.669922
9367.337891
9259.371094
9235.530273
9061.197266
9336.124023
9360.175781
9335.254883
9308.200195
9073.953125
9050.020508
9477.671875
9161.457031
8991.706055
8984.803711
9099.177734
9213.078125
9087.104492
9377.625977
9194.505859
9423.696289
9180.024414
9094.150391
9205.832031
9283.095703
9100.582031
9126.927734
9323.481445
9039.114258
9337.938477
8993.639648
9152.815430
8805.584961
8955.677734
9430.269531
9139.243164
9349.538086
9726.951172
9401.019531
9269.388672
9198.382812
9294.988281
9394.083008
9101.087891
9048.317383
9453.625000
9085.813477
9364.183594
9132.375000
9190.988281
9006.280273
9042.215820
8950.261719
9117.647461
8898.640625
9015.047852
9020.100586
9328.308594
9060.121094
8753.749023
8886.761719
8869.183594
8965.672852
8813.222656
8962.512695
8649.055664
8854.678711
8810.420898
8973.095703
8912.358398
9163.230469
9157.506836
9422.105469
9385.196289
9830.194336
9594.451172
9492.470703
9374.571289
9621.293945
9496.850586
9164.176758
9228.255859
9280.467773
9071.683594
9214.613281
8971.451172
9058.478516
9084.308594
8771.665039
9012.696289
8797.295898
8876.975586
8989.457031
8734.045898
8854.503906
9110.130859
8869.374023
9020.472656
9470.204102
9203.095703
9160.913086
9197.426758
9143.823242
9235.035156
9207.272461
9185.839844
9600.565430
9464.350586
9295.486328
9143.682617
9213.724609
9229.743164
9270.859375
9212.738281
9083.020508
9185.883789
9490.545898
9118.637695
9281.781250
9159.644531
9175.110352
9492.860352
9417.288086
9117.956055
9753.704102
9542.039062
9365.109375
9500.084961
9191.538086
9310.767578
8934.694336
9338.308594
9021.243164
8827.481445
8901.374023
8877.841797
8639.511719
9013.575195
9293.559570
9342.422852
9179.363281
9241.536133
9575.853516
9272.426758
9497.627930
9613.949219
9377.014648
9236.809570
9359.779297
9037.765625
9320.588867
8988.094727
9297.004883
9028.512695
9290.520508
9360.828125
9034.919922
9047.255859
9175.062500
9103.127930
9285.537109
9163.910156
8920.701172
9031.344727
9087.719727
8958.024414
9127.027344
8910.000977
9019.661133
9300.833984
8920.795898
8953.552734
9085.036133
9174.289062
9193.964844
9004.659180
9013.489258
9298.903320
9487.770508
8893.975586
9100.481445
8978.314453
9049.609375
9324.027344
9316.353516
9069.910156
9217.811523
9119.469727
9093.815430
9135.588867
9039.303711
8927.480469
8760.164062
8852.586914
8890.963867
9255.830078
9165.581055
9094.030273
9232.830078
9321.748047
9534.277344
9170.707031
9206.118164
9395.947266
9209.266602
9169.639648
9246.491211
9346.672852
9123.277344
9432.956055
9012.089844
9135.651367
9047.079102
9128.339844
9183.475586
9409.092773
9376.589844
9431.461914
9407.614258
9344.120117
9380.990234
9389.360352
9284.243164
9188.059570
9122.357422
9236.358398
9305.419922
9205.385742
9014.119141
9134.227539
9295.095703
9253.103516
9156.344727
8870.235352
9187.242188
9033.470703
8903.922852
9320.790039
9213.125977
9043.277344
9119.119141
9299.895508
9252.724609
9250.500977
9756.554688
9686.497070
9636.368164
9219.954102
9595.415039
9345.485352
9255.616211
9273.912109
9320.374023
9224.359375
9139.230469
8944.199219
8925.108398
9029.386719
9221.936523
9008.792969
9148.795898
8982.828125
9085.667969
8925.829102
9088.167969
9022.091797
9207.749023
9023.137695
9234.093750
9261.699219
9161.189453
9256.067383
8984.597656
9124.258789
9288.035156
9322.214844
9382.464844
9297.170898
9091.942383
9157.000977
9469.465820
9437.891602
9417.484375
9475.540039
9369.481445
9429.656250
9271.545898
8784.839844
9035.564453
9137.024414
9434.252930
9308.170898
9295.067383
9726.150391
9757.207031
9487.509766
9373.457031
9480.679688
9201.080078
9149.197266
9341.854492
9376.888672
9389.394531
9253.339844
9148.081055
9482.732422
9169.125977
9224.686523
9237.425781
9385.995117
9059.202148
9226.934570
9158.364258
9144.222656
8995.959961
8949.644531
9145.915039
9428.577148
9234.278320
9048.952148
9089.774414
9027.360352
8851.972656
8991.344727
9179.449219
8821.533203
9139.246094
9700.890625
9183.259766
9263.833984
9324.303711
9152.188477
9175.013672
9043.668945
9009.869141
9195.454102
8703.932617
8763.472656
8756.847656
8999.942383
9054.888672
9092.182617
8942.430664
9055.207031
8892.046875
9020.799805
9162.244141
9176.430664
```
