## Supplementary material for "Functional connectivity across the human subcortical auditory system using an autoregressive matrix-Gaussian copula graphical model approach with partial correlations": Code: roi-08_mean_ts.txt

```
12019.915039
12137.712891
11824.770508
11646.522461
11792.349609
11838.336914
11602.073242
11548.010742
11641.850586
11792.112305
11729.339844
11571.778320
11599.654297
11398.275391
11764.823242
11560.591797
11640.241211
11625.809570
12006.783203
11712.235352
11741.858398
11716.413086
11859.077148
11702.262695
11639.371094
11633.920898
11817.849609
11944.694336
11636.814453
11566.306641
12090.676758
11925.662109
11682.742188
11681.954102
11841.923828
11793.486328
11583.156250
11543.773438
11887.163086
11818.143555
11665.945312
11513.928711
11806.634766
11704.127930
11548.382812
11533.394531
11622.055664
11740.041992
11802.373047
11707.030273
11714.507812
11876.603516
11926.600586
11852.110352
11643.712891
11784.618164
11894.947266
11748.843750
11705.490234
12005.365234
11927.250000
11763.524414
11595.650391
11847.475586
11747.247070
11761.298828
11485.299805
11589.803711
11579.248047
11772.064453
11718.656250
11685.806641
11729.194336
11888.367188
11776.456055
11664.368164
11564.121094
11607.354492
11658.761719
11888.779297
11717.291016
11778.541992
11668.900391
12035.868164
11735.491211
11845.185547
11732.763672
12083.478516
11867.937500
11710.133789
11671.955078
12081.402344
12143.198242
11847.207031
11692.166992
11790.575195
12007.508789
11598.783203
11608.816406
11617.876953
11806.322266
11674.138672
11580.751953
11576.445312
11745.333008
11789.556641
11603.085938
11530.997070
11863.993164
11526.433594
11466.717773
11339.816406
11319.994141
11483.731445
11580.512695
11708.392578
11615.508789
11514.596680
11787.083008
11738.382812
11604.278320
11513.611328
11513.403320
11781.608398
11628.512695
11678.269531
11751.780273
11788.430664
11804.949219
11550.670898
11589.779297
11460.625977
11425.005859
11721.049805
11641.583984
11527.041016
11589.124023
11570.367188
12147.886719
11930.756836
11711.975586
11463.282227
11961.768555
11870.753906
11690.649414
11565.711914
11977.525391
11699.038086
11598.933594
11589.693359
11848.394531
11763.310547
11352.634766
11481.232422
11522.762695
11481.496094
11789.728516
11613.802734
11465.480469
11454.198242
11795.154297
11399.927734
11462.864258
11358.624023
11611.908203
11323.392578
11352.459961
11218.663086
11343.367188
11301.462891
11375.462891
11242.108398
11507.784180
11716.252930
11687.534180
11594.113281
11645.185547
12027.897461
11816.135742
11764.350586
11521.729492
11747.789062
11734.956055
11727.729492
11458.208984
11548.944336
11391.037109
11404.785156
11877.778320
11792.041992
11573.613281
11550.457031
11815.092773
11665.979492
11582.077148
11499.197266
11439.037109
11378.659180
11589.850586
11608.771484
11516.718750
11768.575195
11781.821289
11571.755859
11813.543945
11684.175781
11491.959961
11468.673828
11334.947266
11522.083008
11711.187500
11728.481445
11420.346680
11754.264648
11896.184570
11665.863281
11477.639648
11622.892578
11508.220703
12060.822266
12171.684570
12310.415039
12133.493164
11897.288086
11509.805664
11766.242188
11974.412109
11685.636719
11506.849609
11408.232422
11708.516602
11483.043945
11243.964844
11108.570312
11302.392578
11419.528320
11358.106445
11262.611328
11235.600586
11112.083008
11125.346680
11287.146484
11561.322266
11378.806641
11367.716797
11346.054688
11428.042969
11439.910156
11296.439453
11326.516602
11371.949219
11532.977539
11683.349609
11481.606445
11585.764648
11399.191406
11524.373047
11604.655273
11671.579102
11599.702148
11655.622070
11802.655273
11850.300781
11745.123047
11683.293945
11687.266602
11539.818359
11463.948242
11508.494141
11434.956055
11631.637695
11565.293945
12037.089844
11938.334961
11672.676758
11586.330078
11810.158203
11863.566406
11659.892578
11657.941406
11690.628906
11615.292969
11490.833984
11450.738281
11540.130859
11872.951172
11683.773438
11469.332031
11392.435547
11558.249023
11746.440430
11477.106445
11465.867188
11321.195312
11324.725586
11285.211914
11190.566406
11569.794922
11431.018555
11493.918945
11339.747070
11736.506836
11582.096680
11416.626953
11732.738281
11626.573242
11677.881836
11371.846680
11517.255859
11480.181641
11543.246094
11922.284180
11864.362305
11832.698242
11785.562500
12086.334961
11797.781250
11608.551758
11456.654297
11403.533203
11580.627930
11555.184570
11478.868164
11609.318359
11468.895508
11618.759766
11921.893555
11755.393555
11603.072266
11727.728516
11904.344727
11579.895508
11583.914062
11615.096680
11767.632812
11464.655273
11425.832031
11262.731445
11338.251953
11344.051758
11534.761719
11462.514648
11421.367188
11322.126953
11489.791016
11340.056641
11577.174805
11764.985352
11717.169922
11465.790039
11795.152344
11830.434570
11590.434570
11708.832031
11950.066406
11580.267578
11471.971680
11549.708008
11613.256836
11390.650391
11457.539062
11277.486328
11144.306641
11209.808594
11159.056641
11282.041016
11497.758789
11631.647461
11346.683594
11515.064453
11671.244141
11855.360352
11567.304688
11743.126953
11625.797852
11790.922852
11903.250000
11829.797852
11702.944336
11939.210938
11942.185547
11664.040039
11526.437500
11458.426758
11454.959961
11344.619141
11384.830078
11454.510742
11355.853516
11454.008789
11777.431641
11821.527344
11421.982422
11700.020508
11858.575195
11907.902344
11677.416016
11720.946289
11973.556641
11616.211914
11621.621094
11613.918945
11736.757812
11397.615234
11281.904297
11256.408203
11411.775391
11500.907227
11571.063477
11464.961914
11475.572266
11329.000000
11376.717773
11628.915039
11565.052734
11451.931641
11433.717773
11467.130859
11435.324219
11754.270508
11680.990234
11610.506836
11520.344727
11747.891602
11702.593750
11963.933594
11650.116211
11885.541992
11988.985352
11612.519531
11611.798828
11924.000977
11623.412109
11502.933594
11526.360352
11710.627930
11641.237305
11345.861328
11491.816406
11411.081055
11455.341797
11406.791992
11512.271484
11620.105469
11402.726562
11318.933594
11482.685547
11553.672852
11305.022461
11390.169922
11309.619141
11536.019531
11395.728516
11309.031250
11299.613281
11483.489258
11457.435547
11203.499023
11207.816406
11194.394531
11483.537109
11346.533203
11224.530273
11168.224609
11419.434570
11414.489258
11328.999023
11198.917969
11415.107422
11403.356445
11312.826172
11302.448242
11407.060547
11468.582031
11829.127930
11716.293945
11700.625977
11524.191406
11814.181641
11654.424805
11601.610352
11493.419922
11714.660156
11555.440430
11365.128906
11378.967773
11627.922852
11432.113281
11339.517578
11293.964844
11141.835938
11100.236328
11058.934570
11168.655273
11069.450195
11153.823242
11022.094727
11153.655273
11025.143555
11283.065430
11428.162109
11464.316406
11169.256836
11506.603516
11772.516602
11653.742188
11377.072266
11621.517578
11859.480469
11611.242188
11363.384766
11469.543945
11709.554688
11532.833008
11453.367188
11304.266602
11475.425781
11478.944336
11281.573242
11255.271484
11205.636719
11121.277344
11195.330078
10967.742188
11091.867188
11190.064453
11623.751953
11513.885742
11370.383789
11472.389648
11740.677734
11456.116211
11290.767578
11502.093750
11566.582031
11367.665039
11421.582031
11347.592773
11221.844727
11550.372070
11299.880859
11335.830078
11236.320312
11489.996094
11414.480469
11397.738281
11273.610352
11356.969727
11453.356445
11404.939453
11477.028320
11428.139648
11536.781250
11777.030273
11705.387695
11569.705078
11450.450195
11811.744141
11718.840820
11546.583008
11503.300781
11641.972656
11788.978516
11647.905273
11523.329102
11591.773438
11494.787109
11777.895508
11601.594727
11475.062500
11502.250000
11644.683594
11823.214844
11568.811523
11613.380859
11588.719727
11725.908203
11518.217773
11451.579102
11483.259766
11653.474609
11681.818359
11352.322266
11587.037109
11408.954102
11610.655273
11723.802734
11528.134766
11615.525391
11883.313477
11582.902344
11448.708008
11615.552734
11663.133789
11397.907227
11373.750977
11581.993164
11572.301758
11280.488281
11313.791016
11472.416016
11517.482422
11265.330078
11301.547852
11330.367188
11403.415039
11146.669922
11237.013672
11440.642578
11432.573242
11224.219727
11220.704102
11213.774414
11114.595703
11204.082031
11123.788086
11125.357422
11251.733398
11199.612305
11247.865234
11263.351562
11394.270508
11673.143555
11340.605469
11388.383789
11607.883789
11990.971680
11802.260742
11636.836914
11632.100586
11742.314453
11698.445312
11395.448242
11392.833984
11595.010742
11518.531250
11484.047852
11361.613281
11437.028320
11411.451172
11171.125977
11169.346680
11138.775391
11080.039062
11137.906250
11242.219727
11117.188477
11249.868164
11289.440430
11392.016602
11552.489258
11528.358398
11454.374023
11409.197266
11690.665039
11859.303711
11532.500977
11633.665039
11880.862305
11830.104492
11519.000977
11415.337891
11525.306641
11582.371094
11712.032227
11516.105469
11472.539062
11486.384766
11759.221680
11531.837891
11472.855469
11423.684570
11580.112305
11885.569336
11654.914062
11655.345703
11876.619141
11636.989258
11438.572266
11591.537109
11629.133789
11402.431641
11423.100586
11543.388672
11265.725586
11314.772461
11185.763672
11202.608398
11202.219727
11335.642578
11602.542969
11472.198242
11443.666016
11542.069336
11675.705078
11640.519531
11436.024414
11633.298828
11754.867188
11514.282227
11379.168945
11367.039062
11706.816406
11371.568359
11314.339844
11321.319336
11528.269531
11409.833008
11378.373047
11329.654297
11100.255859
11382.069336
11520.501953
11451.780273
11201.316406
11324.144531
11393.560547
11384.509766
11188.678711
11323.194336
11279.800781
11495.707031
11268.716797
11250.326172
11178.897461
11419.391602
11392.755859
11155.299805
11351.575195
11395.714844
11518.077148
11295.414062
11267.905273
11216.008789
11350.164062
11537.560547
11405.038086
11299.815430
11323.771484
11440.282227
11420.372070
11191.243164
11273.247070
11090.108398
11176.309570
11190.560547
11555.507812
11507.636719
11372.520508
11409.667969
11732.132812
11453.798828
11332.297852
11383.581055
11567.333008
11499.241211
11408.222656
11347.782227
11228.518555
11515.590820
11616.358398
11584.159180
11509.537109
11504.871094
11328.339844
11668.748047
11578.544922
11594.666992
11598.502930
11865.070312
11655.142578
11454.381836
11559.023438
11545.856445
11303.039062
11557.343750
11323.645508
11347.198242
11462.255859
11381.903320
11199.923828
11222.113281
11294.627930
11524.357422
11349.081055
11221.342773
11203.981445
11363.168945
11203.800781
11563.712891
11399.916992
11433.750977
11261.689453
11541.937500
11637.558594
11361.082031
11585.959961
11850.509766
11528.847656
11455.089844
11642.331055
11727.881836
11371.404297
11436.499023
11588.422852
11386.800781
11247.704102
11328.133789
11245.830078
11096.061523
11438.101562
11154.773438
11277.176758
11173.937500
11119.677734
11314.142578
11259.821289
11477.451172
11301.218750
11351.253906
11420.104492
11671.101562
11503.622070
11440.989258
11284.644531
11434.393555
11484.365234
11750.236328
11728.808594
11596.933594
11486.981445
11549.095703
11662.319336
11706.852539
11501.948242
11576.174805
11551.949219
11636.706055
11547.034180
11480.804688
11490.374023
11513.143555
11796.744141
11584.468750
11504.207031
11772.636719
12009.589844
11635.259766
11352.590820
11680.802734
11727.992188
11373.100586
11475.545898
11582.304688
11403.244141
11331.187500
11317.090820
11576.332031
11236.270508
11203.844727
11288.755859
11454.392578
11172.673828
11260.909180
11235.990234
11367.940430
11307.583008
11221.702148
11214.871094
11456.732422
11230.494141
11126.041992
11158.247070
11151.844727
11165.750000
11410.971680
11256.858398
11260.237305
11343.562500
11456.590820
11491.041016
11379.872070
11295.320312
11324.812500
11487.797852
11147.371094
11165.261719
11199.556641
11008.325195
11025.205078
10957.398438
11166.743164
11257.416016
11271.793945
11083.415039
11012.087891
11040.915039
11078.493164
11412.209961
11435.534180
```
