## Supplementary material for "Functional connectivity across the human subcortical auditory system using an autoregressive matrix-Gaussian copula graphical model approach with partial correlations": Code: roi-09_mean_ts.txt

```
10947.150391
11088.916016
10721.717773
10578.905273
10795.227539
10926.056641
10743.016602
10612.299805
10458.592773
10778.673828
10647.301758
10592.110352
10485.305664
10528.649414
10762.371094
10722.038086
10574.701172
10643.137695
10915.940430
10768.782227
10659.503906
10699.434570
10968.387695
10613.020508
10443.624023
10604.333008
10752.226562
10966.600586
10586.073242
10552.394531
10943.611328
10847.266602
10633.550781
10597.475586
10849.542969
10865.762695
10649.656250
10581.321289
11079.017578
10797.042969
10493.709961
10563.882812
10699.424805
10655.449219
10563.646484
10342.342773
10537.899414
10787.361328
10719.458008
10609.750000
10709.324219
10903.586914
10925.699219
10683.936523
10695.480469
10863.744141
10777.314453
10595.592773
10704.402344
11194.312500
10926.063477
10834.950195
10603.926758
10654.628906
10756.193359
10681.960938
10486.072266
10447.883789
10619.928711
10896.572266
10804.063477
10640.975586
10688.694336
10879.163086
10673.433594
10627.982422
10617.250000
10602.102539
10778.350586
10878.821289
10740.655273
10794.789062
10689.059570
11140.480469
10732.301758
10616.372070
10778.221680
11011.059570
10805.886719
10642.677734
10631.062500
11089.916016
11083.813477
10776.239258
10701.726562
10933.823242
10862.646484
10513.802734
10421.812500
10642.279297
10820.440430
10631.599609
10442.457031
10515.568359
10799.125977
10671.566406
10496.316406
10434.483398
10744.369141
10557.610352
10511.572266
10534.914062
10455.125977
10451.694336
10739.186523
10705.049805
10555.143555
10487.699219
10811.814453
10856.313477
10495.989258
10546.842773
10598.505859
10818.675781
10753.071289
10573.912109
10612.457031
10840.670898
10901.868164
10536.349609
10493.170898
10480.093750
10463.657227
10731.014648
10613.952148
10526.780273
10385.156250
10664.586914
10928.412109
10850.362305
10593.135742
10631.236328
10955.909180
10845.051758
10576.355469
10475.112305
10856.655273
10650.362305
10439.303711
10327.738281
10833.662109
10711.285156
10440.955078
10456.178711
10369.441406
10506.927734
10773.481445
10498.816406
10391.635742
10358.407227
10663.653320
10443.068359
10364.325195
10360.772461
10499.594727
10343.686523
10234.459961
10152.769531
10199.014648
10434.666992
10282.851562
10345.212891
10536.958984
10921.716797
10655.187500
10546.910156
10568.877930
10975.503906
10804.779297
10608.972656
10602.700195
10778.525391
10910.352539
10676.691406
10467.509766
10425.528320
10358.584961
10483.766602
10950.219727
10843.237305
10430.126953
10519.881836
10823.549805
10790.330078
10514.804688
10417.789062
10373.860352
10391.250000
10572.583008
10552.144531
10572.313477
10901.690430
10581.910156
10501.563477
10750.279297
10634.188477
10506.756836
10410.749023
10263.809570
10516.576172
10642.625000
10560.833984
10387.830078
10701.127930
10972.493164
10644.666992
10467.364258
10477.194336
10614.663086
11134.375000
11531.967773
11493.102539
11120.186523
10785.531250
10579.222656
10752.844727
10953.565430
10934.735352
10484.531250
10587.649414
10703.181641
10494.022461
10298.750000
10267.195312
10489.429688
10619.452148
10422.413086
10295.306641
10196.543945
10227.731445
10187.456055
10293.628906
10625.325195
10484.156250
10501.659180
10428.287109
10640.937500
10651.759766
10461.297852
10404.914062
10366.543945
10717.408203
10659.857422
10527.244141
10554.218750
10480.082031
10711.706055
10718.990234
10614.873047
10658.706055
10673.833984
10699.056641
10868.836914
10614.351562
10666.448242
10515.649414
10504.907227
10591.702148
10356.558594
10535.148438
10473.322266
10663.207031
10988.416992
10912.013672
10835.409180
10684.750977
10862.215820
10955.568359
10627.545898
10531.106445
10886.291016
10724.854492
10640.989258
10473.741211
10560.021484
10975.468750
10842.167969
10529.186523
10582.143555
10635.373047
10787.908203
10534.492188
10417.939453
10360.733398
10291.764648
10151.178711
10213.936523
10481.373047
10419.206055
10345.784180
10425.134766
10733.867188
10537.177734
10437.672852
10604.087891
10736.216797
10610.443359
10501.029297
10435.490234
10451.986328
10548.971680
10882.896484
11088.141602
10685.814453
10865.477539
11077.458008
10828.414062
10615.555664
10450.750000
10545.832031
10753.669922
10573.216797
10533.979492
10535.659180
10511.450195
10527.340820
10912.780273
10783.977539
10668.836914
10913.773438
10974.724609
10636.303711
10560.569336
10758.792969
10729.897461
10465.990234
10455.350586
10300.188477
10317.122070
10291.089844
10529.158203
10371.477539
10428.416992
10312.148438
10460.962891
10333.827148
10654.195312
10916.794922
10677.043945
10551.791992
10760.679688
10998.205078
10700.455078
10711.531250
10970.116211
10763.954102
10465.716797
10612.446289
10739.950195
10519.346680
10425.933594
10356.954102
10306.352539
10264.899414
10283.732422
10331.456055
10555.322266
10500.691406
10354.955078
10367.958984
10769.231445
10756.071289
10652.548828
10516.018555
10480.457031
10744.001953
10922.345703
10766.954102
10720.986328
10826.434570
10901.283203
10614.092773
10553.173828
10423.070312
10367.819336
10328.592773
10343.343750
10397.363281
10511.048828
10398.559570
10745.487305
10946.285156
10487.898438
10569.311523
10824.166016
10894.923828
10554.511719
10659.809570
11110.185547
10727.656250
10643.941406
10559.327148
10632.297852
10499.476562
10306.354492
10314.846680
10219.806641
10605.735352
10612.804688
10405.378906
10427.599609
10463.502930
10483.553711
10649.825195
10461.461914
10523.988281
10563.518555
10312.373047
10456.017578
10597.799805
10644.667969
10616.571289
10541.742188
10747.646484
10739.926758
10949.459961
10683.604492
10939.420898
11113.047852
10610.091797
10629.881836
10827.587891
10645.914062
10529.273438
10551.258789
10845.136719
10603.589844
10437.289062
10613.138672
10313.683594
10498.686523
10393.961914
10661.989258
10543.242188
10273.822266
10295.768555
10574.152344
10608.201172
10317.141602
10276.083984
10422.938477
10334.105469
10254.586914
10232.612305
10430.018555
10475.236328
10280.548828
10324.500000
10236.325195
10194.970703
10560.492188
10396.683594
10381.583984
10330.744141
10533.667969
10296.440430
10203.341797
10314.928711
10404.491211
10443.258789
10535.006836
10433.486328
10393.961914
10606.427734
10890.333984
10853.412109
10549.926758
10713.193359
10946.250000
10703.410156
10553.089844
10558.242188
10843.297852
10519.488281
10460.455078
10432.172852
10691.212891
10493.677734
10365.227539
10286.759766
10172.931641
10145.374023
10167.556641
10181.824219
10128.666016
10209.373047
10184.539062
10127.222656
10072.635742
10250.836914
10649.049805
10568.111328
10257.029297
10617.722656
10971.289062
10675.111328
10660.444336
10584.399414
10870.962891
10737.702148
10462.091797
10423.366211
10632.860352
10523.926758
10351.083008
10370.658203
10627.522461
10364.149414
10227.689453
10282.668945
10255.186523
10109.228516
10067.501953
10229.235352
10032.877930
10354.352539
10611.894531
10620.936523
10286.250000
10408.736328
10786.230469
10599.219727
10282.523438
10640.381836
10606.280273
10346.441406
10340.183594
10299.800781
10403.899414
10500.622070
10369.252930
10362.810547
10333.518555
10417.919922
10473.617188
10425.483398
10459.047852
10407.829102
10537.132812
10508.386719
10450.717773
10378.195312
10643.748047
10898.699219
10725.106445
10499.856445
10529.834961
10864.184570
10740.043945
10539.316406
10463.023438
10628.823242
10861.037109
10731.797852
10468.795898
10607.949219
10539.514648
10829.258789
10645.118164
10488.010742
10536.654297
10774.021484
10818.383789
10579.500977
10577.794922
10683.419922
10745.966797
10750.144531
10509.090820
10492.856445
10549.180664
10642.528320
10441.594727
10410.500977
10471.104492
10724.486328
10657.923828
10631.297852
10636.831055
10993.972656
10625.291992
10552.993164
10596.458984
10657.157227
10365.428711
10432.729492
10537.028320
10647.724609
10397.628906
10412.787109
10676.023438
10510.864258
10432.767578
10408.709961
10495.791992
10432.697266
10285.710938
10314.333008
10477.163086
10551.881836
10344.748047
10175.022461
10224.829102
10220.189453
10132.447266
10087.784180
10034.130859
10311.029297
10343.218750
10322.617188
10233.460938
10434.487305
10858.904297
10656.060547
10348.918945
10749.166992
11090.513672
11024.573242
10664.797852
10717.241211
10861.968750
10677.033203
10537.479492
10579.885742
10620.287109
10791.083008
10402.490234
10437.998047
10530.141602
10459.981445
10336.955078
10232.507812
10253.339844
10210.986328
10353.500977
10334.857422
10222.074219
10283.672852
10272.106445
10516.351562
10798.946289
10510.256836
10372.406250
10455.474609
10593.451172
10884.006836
10668.362305
10676.492188
10868.444336
10794.400391
10587.612305
10528.395508
10655.534180
10582.351562
10746.209961
10579.448242
10412.337891
10407.002930
10752.684570
10475.875000
10576.916016
10489.456055
10757.301758
10858.716797
10622.811523
10631.562500
10930.319336
10756.273438
10478.635742
10811.074219
10769.778320
10535.327148
10594.314453
10569.104492
10353.131836
10332.481445
10318.610352
10247.287109
10234.497070
10459.948242
10686.433594
10519.426758
10381.706055
10614.196289
10744.177734
10606.851562
10443.935547
10725.441406
10745.992188
10573.958984
10401.167969
10516.891602
10829.945312
10541.381836
10357.650391
10420.003906
10725.316406
10660.441406
10263.855469
10489.771484
10258.735352
10412.756836
10664.959961
10398.040039
10281.689453
10274.996094
10511.103516
10398.844727
10289.321289
10248.320312
10399.099609
10515.501953
10296.947266
10184.134766
10267.303711
10479.610352
10534.300781
10161.343750
10239.416016
10475.595703
10561.476562
10328.788086
10355.178711
10156.231445
10493.077148
10618.860352
10386.391602
10489.742188
10364.430664
10610.196289
10395.708984
10326.263672
10273.820312
10184.820312
10236.561523
10355.757812
10703.949219
10561.740234
10403.512695
10388.103516
10760.224609
10538.492188
10404.402344
10378.545898
10660.701172
10456.542969
10459.501953
10351.981445
10318.949219
10587.728516
10656.561523
10502.325195
10450.325195
10468.632812
10473.920898
10679.446289
10679.305664
10493.895508
10772.858398
10914.112305
10695.547852
10503.164062
10573.141602
10638.795898
10602.955078
10384.436523
10378.829102
10475.980469
10635.573242
10444.772461
10363.970703
10375.747070
10391.644531
10553.455078
10378.972656
10356.803711
10279.902344
10251.705078
10339.241211
10529.730469
10501.219727
10369.690430
10373.755859
10512.670898
10723.219727
10520.694336
10516.830078
10962.949219
10681.284180
10483.103516
10714.190430
10721.017578
10414.611328
10566.397461
10680.659180
10591.001953
10346.902344
10341.727539
10338.561523
10284.287109
10434.077148
10401.477539
10254.205078
10261.506836
10362.866211
10377.250977
10389.241211
10563.601562
10296.616211
10411.326172
10598.250000
10641.252930
10498.733398
10361.708008
10458.448242
10398.673828
10533.702148
10661.249023
10756.048828
10667.324219
10519.007812
10492.212891
10738.790039
10702.593750
10548.594727
10523.814453
10541.686523
10712.241211
10597.697266
10443.808594
10335.666016
10603.608398
10817.656250
10663.107422
10568.460938
11063.831055
10865.505859
10736.757812
10431.222656
10622.397461
10778.486328
10590.267578
10446.389648
10636.724609
10492.642578
10234.686523
10565.685547
10652.333984
10243.335938
10237.398438
10406.472656
10475.310547
10324.740234
10307.666016
10331.145508
10553.560547
10282.792969
10282.480469
10285.449219
10556.134766
10377.337891
10277.325195
10371.621094
10175.912109
10177.808594
10676.603516
10355.849609
10422.042969
10394.361328
10505.142578
10573.308594
10272.768555
10383.465820
10556.622070
10459.144531
10306.437500
10306.730469
10104.698242
10122.261719
10114.955078
10114.666992
10157.270508
10348.049805
10430.650391
10236.173828
10150.532227
10168.156250
10250.375000
10474.664062
10596.352539
```
