## Supplementary material for "Functional connectivity across the human subcortical auditory system using an autoregressive matrix-Gaussian copula graphical model approach with partial correlations": Code: roi-10_mean_ts.txt

```
10326.789062
10237.157227
9996.611328
10068.813477
10284.433594
10274.350586
10170.835938
10313.494141
10229.077148
10210.071289
10200.379883
10267.420898
10147.412109
10212.139648
10243.639648
10142.415039
10289.085938
10264.132812
10309.706055
10359.673828
10312.636719
10262.880859
10318.337891
10245.543945
10166.057617
10201.426758
10117.418945
10123.380859
10150.598633
10097.719727
10473.755859
10244.527344
10220.968750
10154.104492
10308.032227
10051.891602
9987.979492
10106.155273
10048.155273
10133.702148
10134.629883
10166.358398
10176.393555
10217.745117
10106.130859
10117.491211
10010.814453
10302.227539
10119.329102
10084.342773
10244.220703
10248.160156
10178.077148
10221.724609
10224.414062
10327.385742
10230.077148
10242.245117
10168.303711
10079.019531
10282.561523
10192.413086
10168.410156
10171.151367
10197.354492
9994.193359
10133.334961
9982.298828
10038.696289
10182.084961
10165.841797
10158.507812
10120.647461
10238.426758
10231.869141
10089.373047
10093.991211
9982.267578
10100.560547
10128.431641
10165.614258
10101.605469
10092.374023
10132.961914
10140.553711
10163.137695
10239.062500
10290.361328
10186.348633
10050.692383
10197.554688
10171.761719
10005.397461
10136.245117
10209.871094
10344.711914
10139.019531
10187.112305
10107.486328
10049.643555
10024.592773
10136.657227
10174.805664
10234.722656
10212.516602
10080.772461
10098.209961
10161.667969
10288.329102
9851.380859
10052.837891
10023.301758
9900.797852
10009.370117
10034.638672
10092.418945
10081.486328
10186.931641
10262.850586
10256.347656
10197.169922
10265.053711
10108.666992
10048.334961
10068.100586
9982.898438
9970.494141
10101.325195
10000.989258
10018.554688
10084.202148
9911.588867
10046.873047
10077.333008
9869.165039
10027.531250
9959.761719
10071.726562
10106.583008
10250.084961
10291.050781
10341.669922
10288.317383
10343.736328
10075.469727
10197.836914
10238.588867
10023.144531
10120.257812
9959.504883
10051.000977
10057.991211
9998.149414
10041.995117
10163.405273
10173.686523
10202.463867
10036.792969
9992.791992
10049.291992
9944.043945
9954.344727
10009.414062
10027.326172
10033.500000
9960.550781
9909.597656
10031.227539
9866.214844
9983.854492
10029.694336
10011.404297
10159.209961
10229.973633
10078.922852
10250.893555
10195.160156
10224.107422
10151.762695
10155.361328
9928.276367
10096.841797
10100.213867
9986.066406
10023.758789
9898.212891
9827.351562
9961.386719
10072.270508
10031.544922
10127.625000
10150.431641
10141.036133
10059.543945
10066.589844
9880.430664
9801.450195
9972.249023
10085.489258
9972.842773
9996.001953
10004.268555
9876.285156
10056.120117
10228.875000
9978.333008
9971.720703
9894.501953
9816.050781
9910.891602
10000.317383
9931.602539
9985.617188
10110.245117
10030.256836
9961.750000
10021.416992
9824.379883
9948.348633
10067.838867
10175.799805
9914.539062
10193.500000
10244.157227
10237.045898
10225.036133
10137.432617
10133.349609
9951.231445
10003.056641
9842.066406
9908.391602
9894.181641
9933.605469
9832.635742
9811.642578
9852.155273
10003.104492
9931.023438
9879.386719
9758.860352
9880.945312
9761.268555
10012.643555
10065.310547
10132.617188
10105.995117
9915.462891
9871.862305
9819.006836
9970.961914
9932.366211
9864.705078
10155.487305
9869.166992
9957.379883
10050.524414
9907.143555
9978.657227
9926.882812
9906.833008
9977.352539
9991.147461
10020.130859
9903.385742
9963.254883
9969.943359
9865.763672
9761.381836
9854.813477
9817.936523
10059.230469
9837.262695
10113.448242
10025.758789
10291.376953
10081.902344
10091.869141
10098.797852
9961.033203
9883.305664
9996.791992
9987.699219
9842.041992
9906.841797
9868.073242
9887.283203
9880.493164
9982.226562
9993.124023
9947.337891
9859.368164
10042.166992
9920.238281
9718.361328
9682.592773
9882.693359
9776.516602
9982.383789
9883.013672
10003.402344
10051.112305
10206.769531
10096.162109
10024.525391
10076.306641
10062.380859
9931.960938
9825.040039
10064.093750
10043.185547
10086.064453
9987.737305
10072.006836
10154.619141
10177.007812
10272.982422
9939.643555
9957.878906
9877.631836
9986.841797
9683.644531
9706.892578
9819.406250
9996.451172
10025.539062
9976.717773
9946.602539
10000.081055
10285.897461
10077.010742
10120.337891
10074.281250
9935.441406
9914.281250
9927.479492
9816.280273
9853.410156
9759.789062
9855.967773
9833.452148
9819.261719
9910.163086
9926.222656
9933.414062
9936.470703
10070.726562
10121.535156
10080.597656
10111.462891
10227.358398
10209.179688
9988.837891
10192.332031
10143.318359
10006.496094
9998.570312
9886.668945
9730.928711
9764.650391
9747.983398
9723.862305
9792.838867
9740.905273
9811.595703
9872.833008
9986.719727
10019.401367
9977.863281
10042.000977
10108.914062
10102.844727
10000.982422
9927.173828
9843.325195
9970.666992
9987.333008
9899.293945
9937.455078
10098.186523
10035.248047
9997.291992
10006.957031
9763.577148
9687.169922
9638.535156
9803.286133
9840.231445
9898.706055
9932.358398
9931.183594
9941.731445
10102.394531
10157.456055
10189.071289
10215.158203
10030.280273
10163.613281
9982.352539
9944.137695
9985.966797
9944.017578
9928.472656
9810.969727
9636.565430
9687.720703
9739.768555
9863.216797
9890.311523
9896.362305
9834.831055
9984.930664
9973.938477
9991.148438
9892.787109
9899.839844
9757.119141
9751.937500
9750.962891
9954.819336
9900.570312
9936.845703
9906.156250
9895.530273
9965.274414
10062.743164
10196.350586
10139.914062
10342.797852
10018.067383
10181.026367
10063.499023
9894.936523
9973.281250
10002.451172
9885.150391
9834.245117
9988.176758
9993.804688
9947.120117
10054.560547
9911.554688
9967.212891
9944.218750
10008.915039
9772.083008
10028.474609
9951.232422
9928.339844
9942.129883
9949.575195
9831.324219
9888.738281
9749.084961
9939.694336
9862.283203
9822.003906
9880.701172
9821.389648
9889.387695
9847.099609
9872.938477
9819.668945
9862.399414
9670.933594
9752.292969
9781.388672
9807.076172
10036.120117
9819.473633
9833.424805
9949.601562
9809.950195
9989.952148
9961.882812
9877.860352
10101.962891
10275.602539
9938.686523
10108.031250
9990.108398
9941.496094
9818.061523
9887.699219
9977.942383
9875.051758
9785.388672
9695.681641
9680.217773
9680.294922
9690.770508
9607.486328
9652.083984
9679.865234
9724.584961
9778.582031
9848.706055
9875.919922
9860.969727
10133.741211
9964.456055
10025.459961
10091.476562
10159.776367
10066.704102
10126.861328
10094.498047
10138.373047
9954.125977
9838.334961
10003.137695
9913.968750
9816.599609
9739.270508
9758.343750
9858.945312
9839.336914
9694.547852
9704.463867
9775.004883
9756.799805
9783.629883
9566.597656
9687.674805
9711.485352
9850.860352
9829.105469
9935.667969
9920.926758
10115.084961
10005.529297
9977.071289
9996.930664
10069.814453
9827.968750
9732.250000
9721.598633
9676.031250
9864.291992
9716.381836
9729.847656
9631.668945
9764.242188
9835.638672
9794.179688
9722.908203
9841.654297
9888.349609
9892.223633
9825.125977
9852.212891
9949.955078
9920.313477
9830.331055
9886.888672
9996.945312
9802.376953
9916.686523
9760.345703
9785.767578
9768.337891
9868.064453
9711.226562
9737.391602
9718.666992
9756.774414
9821.348633
9884.178711
9741.091797
9759.345703
9776.307617
9702.350586
9794.520508
9669.915039
9777.375000
9915.412109
9827.689453
9713.343750
9848.277344
9793.050781
9772.583008
9808.563477
9638.388672
9830.717773
9963.024414
9757.288086
9998.717773
9889.192383
10122.941406
10087.826172
10090.269531
9928.636719
9974.570312
9856.212891
9733.904297
9732.795898
9950.756836
9818.210938
9836.270508
9923.625977
9778.994141
9836.026367
9883.317383
9785.600586
9960.810547
9785.236328
9806.386719
9751.041992
9771.331055
9759.861328
9822.018555
9679.904297
9733.827148
9661.095703
9758.904297
9584.264648
9684.350586
9753.325195
9698.349609
9862.551758
9825.776367
9844.750977
9900.474609
9997.236328
10096.385742
10144.012695
10169.026367
10002.823242
10000.756836
9981.795898
9884.742188
9843.993164
9752.321289
9748.836914
9750.756836
9790.895508
9853.530273
9734.048828
9716.857422
9649.282227
9667.943359
9603.175781
9517.579102
9514.023438
9715.776367
9685.492188
9716.550781
9670.567383
9730.050781
9967.975586
9800.491211
9840.613281
9750.474609
9821.123047
9963.016602
9871.006836
9965.243164
9930.102539
9944.085938
9966.430664
9842.513672
9714.138672
9836.929688
9810.750000
9741.918945
9724.290039
9888.608398
9773.053711
9830.074219
9630.911133
9932.373047
9732.537109
9881.876953
9924.488281
9859.897461
9954.535156
9966.437500
9954.547852
9926.386719
10015.093750
9789.156250
9876.749023
9730.019531
9704.131836
9675.483398
9523.690430
9647.507812
9478.589844
9589.824219
9922.316406
9884.274414
9914.680664
10087.227539
10022.426758
10050.647461
9918.535156
9952.704102
10060.101562
9894.097656
9875.574219
9785.362305
9825.092773
9849.695312
9717.680664
9731.169922
9842.741211
9791.350586
9861.893555
9754.007812
9803.145508
9864.479492
9917.087891
9936.505859
9867.913086
9839.337891
9967.481445
9769.758789
9879.057617
9824.106445
9769.980469
9822.692383
9822.170898
9812.945312
9746.758789
9883.381836
9779.882812
9900.504883
9900.327148
9649.998047
9781.866211
9922.060547
9809.986328
9854.904297
9880.480469
9764.987305
9883.437500
9758.011719
9800.745117
9855.804688
9817.128906
9667.041992
9807.685547
9586.923828
9564.901367
9702.783203
9822.979492
9852.100586
9838.964844
9706.589844
10066.913086
9935.232422
9617.410156
9710.339844
9645.363281
9693.668945
9706.514648
9709.238281
9564.331055
9709.451172
9650.949219
9702.171875
9671.820312
9737.951172
9638.045898
9839.249023
9820.882812
9863.706055
9900.756836
9851.620117
9863.189453
10007.160156
9913.301758
9972.761719
9793.360352
9594.763672
9754.239258
9791.344727
9573.287109
9570.610352
9597.656250
9703.041992
9745.381836
9848.685547
9596.014648
9676.879883
9654.915039
9642.585938
9571.072266
9624.340820
9785.774414
9795.412109
9774.461914
9770.754883
9905.022461
9883.269531
9735.600586
9996.457031
9885.576172
10046.499023
9903.467773
9776.089844
9662.694336
9750.376953
9780.145508
9727.663086
9478.582031
9609.886719
9561.699219
9591.288086
9556.955078
9707.649414
9699.401367
9609.414062
9749.830078
9767.538086
9572.556641
9715.151367
9735.774414
9862.519531
9771.014648
9796.845703
9729.195312
9705.282227
9714.411133
9836.168945
9664.227539
9843.498047
9887.123047
9845.876953
9830.500977
9779.593750
9843.354492
9654.872070
9741.163086
9776.398438
9842.342773
9707.699219
9674.504883
9717.111328
9581.089844
9613.996094
9854.743164
9790.307617
9843.267578
9772.499023
9985.567383
9922.361328
9931.606445
9884.251953
9956.839844
9847.294922
9496.995117
9826.161133
9833.874023
9697.647461
9716.683594
9798.770508
9712.843750
9707.298828
9699.922852
9724.770508
9722.275391
9658.602539
9791.755859
9641.710938
9774.938477
9654.165039
9542.702148
9835.070312
9843.699219
9689.862305
9733.608398
9592.104492
9748.437500
9728.803711
9625.204102
9662.818359
9842.466797
9805.347656
9822.013672
9804.431641
9746.618164
9764.013672
9709.212891
9648.702148
9665.145508
9726.026367
9546.860352
9546.922852
9405.002930
9628.974609
9714.201172
9574.417969
9599.577148
9717.469727
9782.504883
9761.210938
9623.359375
9711.198242
9669.791992
```
