## Supplementary material for "Functional connectivity across the human subcortical auditory system using an autoregressive matrix-Gaussian copula graphical model approach with partial correlations": Code: roi-11_mean_ts.txt

```
10603.042969
10579.553711
10443.482422
10367.851562
10460.812500
10488.992188
10407.036133
10422.463867
10453.761719
10447.753906
10425.484375
10431.665039
10406.046875
10430.600586
10455.032227
10271.243164
10523.564453
10596.368164
10627.087891
10448.125000
10438.774414
10652.043945
10553.897461
10485.252930
10295.881836
10286.193359
10421.128906
10479.180664
10526.543945
10566.712891
10637.689453
10614.161133
10511.717773
10470.857422
10563.916992
10452.952148
10364.796875
10291.266602
10539.424805
10474.035156
10338.284180
10407.918945
10499.589844
10299.629883
10340.157227
10434.780273
10326.200195
10464.780273
10410.756836
10696.013672
10471.688477
10514.433594
10421.165039
10593.239258
10512.257812
10528.697266
10622.060547
10464.434570
10490.170898
10616.463867
10535.625977
10486.136719
10491.566406
10283.029297
10347.999023
10165.554688
10246.844727
10182.720703
10370.780273
10384.334961
10462.475586
10354.073242
10579.896484
10516.452148
10552.930664
10402.152344
10460.529297
10258.196289
10312.805664
10466.668945
10370.202148
10391.376953
10462.683594
10472.776367
10409.344727
10381.704102
10492.616211
10361.030273
10553.194336
10430.801758
10412.737305
10440.676758
10594.944336
10622.834961
10514.971680
10532.548828
10443.974609
10443.363281
10267.293945
10443.558594
10343.651367
10308.210938
10316.277344
10248.521484
10274.348633
10273.078125
10372.944336
10366.890625
10466.787109
10322.347656
10230.171875
10231.628906
10233.373047
10339.170898
10218.543945
10435.537109
10392.310547
10504.783203
10312.067383
10515.960938
10420.109375
10353.715820
10432.392578
10413.796875
10500.375977
10292.381836
10316.515625
10453.849609
10398.540039
10297.648438
10348.788086
10238.522461
10411.202148
10389.556641
10419.359375
10402.263672
10317.882812
10379.909180
10459.842773
10489.789062
10471.404297
10587.030273
10612.875000
10716.128906
10514.777344
10459.930664
10512.787109
10353.715820
10511.740234
10278.521484
10446.826172
10361.887695
10366.085938
10323.815430
10323.001953
10409.868164
10514.417969
10574.544922
10242.251953
10422.317383
10476.106445
10390.001953
10333.782227
10321.842773
10182.230469
10262.884766
10368.104492
10325.595703
10255.039062
10381.964844
10347.157227
10337.230469
10468.229492
10594.723633
10428.682617
10607.359375
10544.051758
10695.499023
10587.760742
10475.037109
10462.462891
10567.542969
10422.203125
10352.961914
10383.217773
10237.011719
10224.775391
10358.883789
10327.571289
10394.008789
10476.728516
10401.598633
10491.682617
10609.164062
10301.714844
10277.043945
10354.052734
10230.104492
10238.492188
10320.974609
10289.071289
10246.637695
10349.830078
10357.453125
10262.750977
10325.006836
10189.802734
10260.106445
10113.842773
10046.247070
10347.364258
10213.286133
10302.354492
10403.392578
10566.215820
10416.306641
10340.157227
10262.463867
10462.042969
10379.058594
10514.555664
10627.647461
10792.473633
10562.635742
10646.882812
10644.563477
10573.685547
10562.792969
10295.913086
10412.688477
10354.237305
10262.834961
10045.199219
10244.402344
10196.983398
10151.105469
10208.771484
10300.286133
10204.915039
10213.336914
10165.880859
10340.472656
10400.958008
10451.763672
10397.608398
10507.131836
10509.251953
10471.817383
10354.132812
10333.269531
10436.653320
10422.547852
10257.561523
10356.999023
10446.576172
10286.225586
10259.779297
10561.119141
10406.803711
10410.575195
10448.555664
10476.017578
10475.521484
10566.168945
10468.100586
10337.237305
10361.029297
10263.830078
10240.274414
10266.336914
10390.575195
10401.476562
10374.740234
10586.062500
10790.106445
10722.327148
10761.237305
10842.087891
10593.379883
10730.626953
10457.675781
10476.969727
10491.748047
10283.569336
10212.048828
10498.264648
10451.191406
10297.237305
10404.429688
10445.702148
10347.760742
10299.907227
10387.633789
10251.309570
10155.600586
10153.898438
10229.012695
10223.568359
10345.772461
10376.869141
10363.246094
10421.885742
10417.640625
10484.682617
10519.707031
10597.992188
10548.174805
10449.068359
10470.514648
10346.629883
10418.495117
10486.485352
10562.313477
10572.741211
10649.674805
10645.573242
10701.543945
10605.460938
10538.554688
10344.632812
10291.189453
10330.893555
10308.230469
10198.592773
10249.222656
10232.252930
10413.212891
10633.383789
10418.288086
10741.989258
10624.655273
10421.506836
10529.285156
10584.456055
10519.628906
10342.105469
10243.442383
10278.591797
10149.525391
10163.137695
10301.809570
10327.739258
10294.047852
10189.640625
10342.041992
10328.054688
10521.869141
10477.037109
10464.175781
10590.658203
10588.314453
10735.255859
10572.821289
10742.551758
10703.412109
10653.654297
10392.897461
10352.637695
10405.988281
10287.976562
10273.094727
10257.688477
10234.588867
10201.023438
10267.222656
10247.622070
10331.483398
10330.175781
10274.995117
10426.331055
10646.710938
10613.685547
10684.662109
10452.102539
10523.724609
10472.866211
10581.690430
10559.693359
10690.257812
10571.269531
10734.858398
10440.618164
10340.379883
10383.644531
10307.416016
10127.932617
10263.541016
10150.038086
10321.547852
10325.131836
10406.831055
10489.788086
10494.880859
10625.542969
10664.923828
10646.410156
10657.485352
10620.489258
10753.350586
10472.826172
10302.962891
10417.763672
10406.201172
10105.886719
10249.478516
10170.463867
10227.700195
10229.687500
10321.682617
10414.791992
10395.358398
10383.139648
10364.489258
10293.196289
10452.563477
10486.568359
10487.187500
10340.723633
10357.024414
10465.791992
10519.997070
10386.917969
10468.230469
10324.012695
10520.529297
10674.354492
10614.866211
10670.885742
10805.921875
10536.486328
10600.815430
10711.237305
10582.939453
10437.540039
10390.910156
10591.851562
10322.379883
10416.805664
10551.689453
10326.747070
10557.883789
10394.282227
10547.716797
10397.864258
10503.487305
10373.621094
10290.816406
10504.650391
10336.181641
10369.367188
10391.918945
10420.811523
10305.812500
10272.100586
10306.358398
10394.366211
10222.903320
10352.630859
10347.493164
10304.976562
10341.670898
10416.133789
10342.956055
10223.746094
10314.800781
10273.816406
10215.464844
10365.446289
10525.451172
10239.652344
10306.954102
10444.771484
10281.565430
10459.815430
10452.890625
10671.071289
10626.760742
10713.414062
10618.881836
10722.425781
10462.842773
10490.222656
10411.937500
10344.888672
10184.682617
10160.644531
10322.646484
10247.569336
10168.151367
10174.055664
10213.335938
10143.615234
10101.144531
10099.160156
10041.272461
10120.292969
10211.977539
10272.458008
10210.411133
10413.373047
10504.515625
10565.835938
10671.347656
10756.535156
10750.700195
10764.811523
10702.477539
10563.421875
10553.619141
10520.513672
10519.317383
10417.473633
10239.173828
10310.432617
10277.194336
10369.274414
10351.002930
10084.163086
10111.102539
10058.597656
10098.832031
10084.868164
10002.563477
10057.273438
10128.453125
10332.600586
10419.407227
10496.364258
10502.426758
10505.758789
10648.683594
10519.518555
10504.009766
10523.772461
10375.694336
10272.679688
10449.400391
10216.731445
10248.978516
10236.671875
10274.166992
10176.155273
10342.204102
10333.823242
10442.426758
10258.177734
10430.821289
10345.111328
10464.016602
10480.149414
10509.407227
10505.022461
10480.240234
10525.759766
10475.509766
10617.654297
10511.982422
10567.869141
10452.651367
10461.683594
10368.270508
10390.872070
10466.448242
10288.427734
10426.861328
10306.132812
10449.245117
10534.248047
10394.553711
10395.107422
10436.710938
10395.990234
10321.590820
10494.443359
10474.012695
10442.540039
10527.840820
10400.216797
10439.996094
10437.609375
10443.845703
10334.290039
10312.390625
10203.207031
10459.357422
10506.811523
10465.575195
10506.900391
10608.948242
10707.296875
10699.749023
10517.508789
10518.693359
10463.747070
10423.942383
10255.100586
10494.907227
10481.662109
10275.261719
10226.271484
10366.541992
10429.036133
10353.778320
10204.979492
10361.814453
10306.297852
10268.618164
10244.762695
10378.096680
10281.414062
10272.363281
10237.456055
10214.150391
10128.990234
10161.154297
10251.903320
10255.030273
10315.809570
10443.686523
10398.805664
10543.714844
10490.831055
10508.291016
10681.359375
10522.043945
10670.691406
10746.240234
10720.647461
10556.079102
10560.125977
10507.272461
10327.664062
10401.875000
10350.108398
10202.367188
10465.584961
10211.708008
10228.435547
10293.522461
10226.243164
10052.575195
10027.577148
10085.839844
10075.021484
10238.563477
10128.327148
10359.088867
10360.884766
10475.995117
10460.097656
10513.559570
10438.284180
10613.535156
10537.600586
10653.178711
10530.724609
10654.918945
10614.047852
10750.826172
10504.964844
10371.385742
10292.865234
10201.685547
10364.176758
10309.712891
10378.827148
10365.552734
10382.440430
10440.209961
10503.748047
10411.060547
10537.433594
10565.611328
10522.742188
10502.835938
10513.706055
10625.052734
10554.704102
10447.370117
10547.538086
10462.911133
10363.628906
10383.372070
10225.423828
10207.431641
10094.341797
10279.348633
10058.302734
10119.136719
10271.171875
10408.719727
10390.829102
10579.962891
10565.788086
10650.918945
10637.885742
10674.267578
10655.005859
10682.507812
10553.583984
10125.338867
10447.893555
10341.160156
10328.192383
10218.417969
10404.946289
10367.914062
10159.255859
10210.112305
10443.625000
10408.236328
10448.552734
10660.178711
10463.035156
10353.839844
10303.548828
10383.189453
10431.311523
10405.458008
10230.597656
10368.203125
10372.628906
10293.412109
10253.155273
10237.602539
10242.670898
10440.811523
10355.160156
10303.344727
10403.823242
10466.006836
10342.279297
10267.309570
10363.213867
10383.050781
10521.478516
10300.540039
10460.099609
10367.731445
10529.087891
10327.069336
10225.724609
10191.977539
10204.426758
10198.544922
10140.549805
10551.688477
10367.527344
10508.571289
10561.007812
10471.290039
10444.830078
10482.270508
10277.572266
10431.901367
10220.127930
10314.522461
10104.575195
10263.197266
10285.375000
10377.449219
10297.815430
10321.527344
10286.141602
10321.690430
10373.002930
10492.437500
10376.353516
10710.376953
10710.933594
10455.837891
10445.909180
10529.379883
10466.184570
10376.652344
10360.878906
10226.060547
10054.167969
10280.028320
10149.993164
10225.410156
10269.754883
10183.118164
10247.991211
10336.048828
10232.029297
10303.833984
10214.588867
10236.260742
10330.574219
10393.050781
10383.674805
10346.043945
10418.334961
10509.262695
10425.405273
10739.557617
10744.342773
10605.256836
10504.002930
10476.418945
10576.870117
10266.584961
10347.076172
10379.174805
10286.410156
10228.640625
10291.945312
10191.365234
10210.094727
10227.489258
10202.042969
10199.355469
10269.795898
10302.095703
10390.058594
10391.011719
10352.528320
10354.473633
10424.789062
10520.009766
10576.037109
10614.084961
10407.727539
10332.640625
10381.442383
10412.952148
10416.398438
10504.536133
10489.598633
10652.420898
10537.071289
10540.261719
10442.126953
10389.348633
10550.219727
10413.503906
10464.567383
10403.383789
10422.983398
10251.972656
10337.010742
10403.177734
10545.039062
10547.643555
10783.112305
10753.064453
10814.521484
10614.124023
10438.836914
10541.369141
10386.814453
10344.775391
10379.011719
10408.370117
10189.457031
10336.583984
10314.290039
10320.297852
10303.514648
10360.724609
10274.701172
10374.370117
10286.173828
10225.252930
10256.767578
10265.007812
10256.325195
10403.358398
10419.837891
10353.847656
10254.462891
10410.774414
10193.955078
10235.331055
10446.877930
10342.642578
10342.442383
10432.958008
10543.558594
10528.252930
10291.666016
10489.669922
10479.712891
10373.323242
10275.617188
10263.666992
10131.162109
10124.500977
10150.612305
10196.427734
10230.519531
10331.985352
10431.991211
10436.065430
10466.168945
10408.681641
10454.074219
10575.090820
10585.082031
```
