## Supplementary material for "Functional connectivity across the human subcortical auditory system using an autoregressive matrix-Gaussian copula graphical model approach with partial correlations": Code: roi-12_mean_ts.txt

```
11613.291016
11524.919922
11548.824219
11591.924805
11599.544922
11552.206055
11561.608398
11558.647461
11498.919922
11418.897461
11464.286133
11511.736328
11484.846680
11402.612305
11403.350586
11492.978516
11511.380859
11580.751953
11596.330078
11621.175781
11597.721680
11462.386719
11311.931641
11363.234375
11426.358398
11444.751953
11397.423828
11360.386719
11516.838867
11664.993164
11720.654297
11720.178711
11644.663086
11550.378906
11393.220703
11377.379883
11396.050781
11412.226562
11426.553711
11434.565430
11476.942383
11429.823242
11375.891602
11377.900391
11424.958984
11419.738281
11429.475586
11389.425781
11507.477539
11531.162109
11409.541992
11269.894531
11434.637695
11608.091797
11640.192383
11503.078125
11421.058594
11355.060547
11364.203125
11419.793945
11515.630859
11576.394531
11544.688477
11456.704102
11382.623047
11344.377930
11278.376953
11281.324219
11200.699219
11150.431641
11339.198242
11532.513672
11554.063477
11545.848633
11494.858398
11398.060547
11258.285156
11245.363281
11249.026367
11337.951172
11462.000977
11482.005859
11377.087891
11375.189453
11484.195312
11596.121094
11472.793945
11362.653320
11365.891602
11306.756836
11111.575195
11155.329102
11372.723633
11527.641602
11526.888672
11462.043945
11456.604492
11487.172852
11464.021484
11336.563477
11291.843750
11361.361328
11502.835938
11526.373047
11432.029297
11428.073242
11491.366211
11480.969727
11419.167969
11471.340820
11465.933594
11363.212891
11259.291016
11213.407227
11122.410156
11234.099609
11451.313477
11591.006836
11667.085938
11619.594727
11619.548828
11457.317383
11402.191406
11284.922852
11324.830078
11390.601562
11463.413086
11313.872070
11371.553711
11500.720703
11585.940430
11528.388672
11475.234375
11391.628906
11338.379883
11174.251953
11141.990234
11159.243164
11354.921875
11548.579102
11753.280273
11781.170898
11744.482422
11632.250977
11610.453125
11539.505859
11512.640625
11526.808594
11567.328125
11502.550781
11415.757812
11422.407227
11556.621094
11568.078125
11635.358398
11606.371094
11629.666016
11589.123047
11591.092773
11548.274414
11490.127930
11498.630859
11549.046875
11501.428711
11505.176758
11539.820312
11529.572266
11353.951172
11258.164062
11174.821289
11145.928711
11126.588867
11098.306641
11156.158203
11420.695312
11518.678711
11552.239258
11444.588867
11471.697266
11593.172852
11562.574219
11426.868164
11384.690430
11444.458984
11417.036133
11221.467773
11097.852539
10980.093750
11163.670898
11432.370117
11622.175781
11607.479492
11532.053711
11475.978516
11450.711914
11377.162109
11234.236328
11160.554688
11147.115234
11115.776367
11137.828125
11287.055664
11529.239258
11590.138672
11531.634766
11435.773438
11301.308594
11228.075195
11168.714844
11234.519531
11244.804688
11261.057617
11354.945312
11510.883789
11450.239258
11350.372070
11155.521484
11060.136719
11056.493164
11248.422852
11478.593750
11662.856445
11759.940430
11736.910156
11671.794922
11619.951172
11541.526367
11458.128906
11410.081055
11251.689453
11174.369141
11179.948242
11254.110352
11259.119141
11371.752930
11443.666992
11525.962891
11484.526367
11358.518555
11222.909180
11102.889648
11090.117188
11203.860352
11413.921875
11537.605469
11454.545898
11453.007812
11433.840820
11415.969727
11207.003906
11125.950195
11228.089844
11364.334961
11427.216797
11348.333008
11201.744141
11181.443359
11295.694336
11458.178711
11401.083984
11202.569336
11058.292969
11196.810547
11324.593750
11366.327148
11271.640625
11063.009766
10965.050781
11081.646484
11196.458984
11258.641602
11251.104492
11311.583008
11383.386719
11620.847656
11789.592773
11822.763672
11834.082031
11746.433594
11619.698242
11451.226562
11423.366211
11550.000977
11553.434570
11400.456055
11221.343750
11288.051758
11557.694336
11607.556641
11588.586914
11520.948242
11550.467773
11491.051758
11398.475586
11234.323242
11200.608398
11147.190430
11106.772461
11054.256836
11080.997070
11117.727539
11175.372070
11189.358398
11252.068359
11344.004883
11294.802734
11160.981445
11118.659180
11110.653320
11178.698242
11186.990234
11173.720703
11172.153320
11395.919922
11592.376953
11727.522461
11708.545898
11607.754883
11368.886719
11122.074219
10929.422852
11018.711914
11109.381836
11201.006836
11159.164062
11175.162109
11213.181641
11370.576172
11563.578125
11649.706055
11625.801758
11692.925781
11739.996094
11655.238281
11509.394531
11493.907227
11461.771484
11300.354492
11059.397461
10969.558594
10957.500000
11090.319336
11200.028320
11312.985352
11317.971680
11324.828125
11304.290039
11347.763672
11550.525391
11728.317383
11833.696289
11815.274414
11856.547852
11790.104492
11691.159180
11588.309570
11530.063477
11462.161133
11342.967773
11362.734375
11295.319336
11149.723633
11011.948242
11021.901367
11063.201172
11185.287109
11249.346680
11362.198242
11409.877930
11423.894531
11462.344727
11567.128906
11457.964844
11270.939453
11134.092773
11164.647461
11182.655273
11446.439453
11564.091797
11593.988281
11514.746094
11426.879883
11268.588867
11009.069336
10902.277344
11028.335938
11122.327148
11169.545898
11180.098633
11186.050781
11170.261719
11318.835938
11551.116211
11772.940430
11812.448242
11856.749023
11891.285156
11754.433594
11613.971680
11613.909180
11612.487305
11514.922852
11409.903320
11299.337891
11150.829102
11062.688477
11112.850586
11096.816406
11091.346680
11102.583008
11118.919922
11110.071289
11096.606445
11072.593750
11092.112305
11131.605469
11055.785156
11061.638672
11100.379883
11134.497070
11257.234375
11285.240234
11275.511719
11233.203125
11175.173828
11385.414062
11649.286133
11850.575195
11919.503906
11967.438477
11904.299805
11745.424805
11721.686523
11706.282227
11659.571289
11554.473633
11554.662109
11618.412109
11621.041016
11674.276367
11710.954102
11727.936523
11695.774414
11735.262695
11799.302734
11759.343750
11682.823242
11686.166992
11768.463867
11736.919922
11672.370117
11651.920898
11651.686523
11653.585938
11551.782227
11558.206055
11629.368164
11572.311523
11487.590820
11375.278320
11339.464844
11319.988281
11220.273438
11135.717773
11178.605469
11440.122070
11423.996094
11304.596680
11174.048828
11185.331055
11232.267578
11205.449219
11204.535156
11176.665039
11214.063477
11450.023438
11672.608398
11695.797852
11620.631836
11563.452148
11571.700195
11483.623047
11373.893555
11410.363281
11474.836914
11590.349609
11526.427734
11511.422852
11428.830078
11342.510742
11225.093750
11139.673828
11010.904297
10996.801758
11070.814453
11121.819336
11157.578125
11165.723633
11149.270508
11214.322266
11216.577148
11387.650391
11629.731445
11843.878906
11877.461914
11932.308594
11863.375000
11674.030273
11566.189453
11563.450195
11568.008789
11442.445312
11416.743164
11466.599609
11529.385742
11427.581055
11246.220703
11233.563477
11289.776367
11231.343750
11046.791992
10844.799805
10911.925781
10955.587891
11002.801758
10978.291016
11082.821289
11332.948242
11570.481445
11629.781250
11599.125977
11546.707031
11585.728516
11532.010742
11485.723633
11469.699219
11467.465820
11297.501953
11193.795898
11291.233398
11237.574219
11235.784180
11171.336914
11150.644531
11172.500000
11256.683594
11208.662109
11214.485352
11200.716797
11242.869141
11219.049805
11158.727539
11067.388672
11044.718750
11234.701172
11280.958984
11165.096680
11142.159180
11274.019531
11237.880859
11285.622070
11323.400391
11324.602539
11431.207031
11442.959961
11399.784180
11334.225586
11262.878906
11223.036133
11184.137695
11230.602539
11212.023438
11200.999023
11179.268555
11067.691406
11037.136719
11098.221680
11159.695312
11124.566406
11209.250000
11207.152344
11183.432617
11196.063477
11237.776367
11194.708008
11184.376953
11345.762695
11636.649414
11840.121094
11941.226562
11973.819336
11943.877930
11812.909180
11747.324219
11760.212891
11763.181641
11704.892578
11641.681641
11686.681641
11698.866211
11624.337891
11644.055664
11707.543945
11681.569336
11618.080078
11623.340820
11672.301758
11718.566406
11612.541016
11610.175781
11591.030273
11548.130859
11417.290039
11330.996094
11271.720703
11289.209961
11301.956055
11335.869141
11374.310547
11287.541016
11270.274414
11245.897461
11242.048828
11408.050781
11642.326172
11749.278320
11824.288086
11808.574219
11735.532227
11632.746094
11451.877930
11463.178711
11456.041016
11376.640625
11317.276367
11316.835938
11372.419922
11333.475586
11304.105469
11280.401367
11244.991211
11131.325195
11140.272461
11169.366211
11115.547852
11117.860352
11095.742188
11103.025391
11153.265625
11250.872070
11244.785156
11288.846680
11288.456055
11357.835938
11447.785156
11472.581055
11577.093750
11509.994141
11349.921875
11292.666016
11272.361328
11311.535156
11329.984375
11307.700195
11315.122070
11298.172852
11249.782227
11205.234375
11125.230469
11100.478516
11128.412109
11163.346680
11063.605469
11022.856445
11210.302734
11530.742188
11633.361328
11604.249023
11649.526367
11589.496094
11483.652344
11419.349609
11265.212891
11051.921875
10906.373047
10889.849609
10929.375000
10991.458984
10966.855469
10921.623047
11028.084961
11329.818359
11652.023438
11858.751953
11953.936523
12042.037109
12034.760742
11887.487305
11787.032227
11694.785156
11718.970703
11675.357422
11651.691406
11666.609375
11667.846680
11581.602539
11604.952148
11638.906250
11769.333008
11812.022461
11810.099609
11811.458008
11753.934570
11753.006836
11682.583008
11605.877930
11535.003906
11583.315430
11683.954102
11723.869141
11673.646484
11620.679688
11686.927734
11755.113281
11668.488281
11589.504883
11527.445312
11504.937500
11443.885742
11432.898438
11451.183594
11575.529297
11536.898438
11454.389648
11436.665039
11394.874023
11493.369141
11595.659180
11610.761719
11447.344727
11360.553711
11209.038086
11100.470703
11092.934570
11089.318359
11064.966797
11029.759766
11156.007812
11398.813477
11526.990234
11474.063477
11398.503906
11216.505859
11112.400391
11270.873047
11275.388672
11070.706055
10959.869141
11166.581055
11266.017578
11203.958008
11145.120117
11126.024414
11119.602539
11078.147461
11082.355469
11150.762695
11375.090820
11562.560547
11554.353516
11548.515625
11590.730469
11451.951172
11297.922852
11262.050781
11280.508789
11222.511719
11087.159180
10888.293945
10907.660156
10887.545898
10905.918945
10992.552734
11047.068359
11014.883789
11070.614258
11045.739258
11034.166992
11032.388672
11147.346680
11208.266602
11251.893555
11219.003906
11222.641602
11325.181641
11499.365234
11754.071289
11881.057617
11893.517578
11813.569336
11633.443359
11531.843750
11531.112305
11505.799805
11396.105469
11329.837891
11380.032227
11320.499023
11190.567383
10994.230469
10907.801758
10948.044922
11051.571289
11105.922852
11144.026367
11195.457031
11159.615234
11163.603516
11102.930664
11133.526367
11100.475586
11172.386719
11301.243164
11358.614258
11336.671875
11271.863281
11293.797852
11398.250000
11468.211914
11540.319336
11555.198242
11458.785156
11306.976562
11314.511719
11392.699219
11339.994141
11232.704102
11133.166992
11072.236328
11054.143555
11054.363281
11015.083984
11048.862305
11246.427734
11590.562500
11803.339844
11889.993164
11923.523438
11923.043945
11796.451172
11678.076172
11733.296875
11676.090820
11562.167969
11538.675781
11601.940430
11607.765625
11600.701172
11592.746094
11649.756836
11566.898438
11557.375000
11554.105469
11516.882812
11445.727539
11458.889648
11537.041992
11579.372070
11705.564453
11732.713867
11776.437500
11641.909180
11435.208984
11155.232422
11066.661133
11112.874023
11358.035156
11570.403320
11576.195312
11540.996094
11536.005859
11564.814453
11501.864258
11461.113281
11437.292969
11419.949219
11282.471680
11088.773438
10977.539062
11023.192383
11105.409180
11204.630859
11190.355469
11128.330078
11072.059570
11134.113281
11299.200195
11330.074219
11340.149414
11349.136719
```
