## Supplementary material for "Functional connectivity across the human subcortical auditory system using an autoregressive matrix-Gaussian copula graphical model approach with partial correlations": Code: roi-13_mean_ts.txt

```
9967.611328
9861.201172
9861.947266
9831.376953
9812.625977
9799.912109
9825.956055
9817.781250
9798.516602
9786.390625
9806.213867
9784.956055
9747.850586
9731.605469
9732.981445
9783.663086
9797.472656
9816.132812
9801.403320
9860.665039
9857.173828
9864.161133
9866.076172
9896.807617
9875.823242
9848.114258
9826.730469
9868.341797
9901.215820
9896.415039
9834.636719
9880.589844
9884.583008
9846.846680
9780.977539
9762.973633
9765.952148
9730.517578
9698.432617
9731.842773
9767.414062
9784.848633
9780.308594
9799.202148
9797.007812
9809.797852
9824.225586
9818.446289
9844.192383
9829.669922
9807.594727
9796.722656
9859.103516
9880.914062
9859.027344
9821.646484
9815.522461
9784.955078
9761.811523
9737.230469
9776.761719
9797.314453
9771.520508
9743.237305
9754.311523
9764.482422
9765.481445
9779.859375
9797.814453
9827.298828
9892.478516
9866.654297
9824.059570
9821.570312
9838.835938
9798.483398
9746.921875
9721.085938
9740.416016
9790.929688
9801.487305
9754.220703
9770.381836
9818.171875
9905.375977
9901.299805
9845.612305
9786.957031
9803.489258
9801.101562
9785.622070
9785.436523
9846.398438
9863.498047
9829.818359
9764.930664
9783.592773
9775.847656
9734.852539
9678.776367
9690.889648
9724.385742
9722.906250
9699.097656
9688.908203
9724.676758
9714.111328
9690.707031
9656.141602
9673.205078
9671.175781
9656.785156
9672.905273
9731.092773
9774.500000
9853.471680
9865.159180
9845.219727
9802.359375
9819.226562
9820.427734
9763.299805
9717.021484
9701.453125
9753.579102
9761.466797
9725.787109
9712.815430
9776.795898
9808.942383
9797.778320
9764.027344
9786.129883
9818.325195
9841.265625
9804.345703
9795.934570
9816.374023
9844.623047
9917.351562
9934.390625
9904.445312
9864.259766
9893.212891
9868.932617
9823.419922
9765.650391
9787.193359
9776.519531
9731.051758
9652.855469
9674.814453
9687.353516
9705.208984
9701.449219
9716.015625
9738.582031
9758.302734
9712.559570
9650.844727
9648.791016
9680.147461
9704.767578
9716.109375
9715.895508
9732.473633
9736.315430
9762.620117
9814.230469
9843.973633
9878.024414
9898.842773
9918.757812
9930.726562
9967.850586
9924.579102
9844.157227
9768.262695
9805.083008
9799.587891
9742.850586
9696.283203
9715.434570
9724.628906
9680.429688
9710.840820
9773.962891
9807.689453
9832.233398
9885.915039
9879.432617
9836.668945
9821.754883
9863.047852
9847.427734
9787.017578
9711.321289
9671.538086
9713.708008
9760.977539
9752.962891
9755.233398
9780.256836
9752.987305
9733.435547
9737.881836
9736.385742
9768.500977
9786.068359
9795.840820
9791.978516
9797.486328
9792.494141
9767.808594
9742.249023
9762.791992
9799.361328
9840.930664
9863.396484
9877.416016
9913.876953
9984.718750
9965.171875
9947.985352
9926.249023
9862.668945
9826.025391
9781.287109
9684.294922
9577.969727
9540.493164
9559.668945
9532.267578
9487.627930
9487.144531
9538.685547
9624.025391
9633.001953
9633.449219
9605.878906
9600.570312
9654.541992
9737.096680
9792.812500
9765.822266
9725.803711
9710.283203
9747.198242
9760.922852
9740.916992
9734.325195
9736.682617
9795.718750
9792.126953
9775.262695
9762.649414
9799.554688
9850.931641
9863.003906
9806.264648
9786.799805
9794.542969
9849.306641
9869.237305
9824.923828
9746.541016
9728.291016
9763.041016
9805.524414
9817.583008
9833.007812
9832.550781
9854.428711
9931.506836
9957.993164
9907.002930
9849.218750
9884.560547
9872.074219
9774.153320
9659.944336
9689.405273
9694.553711
9665.706055
9635.289062
9647.213867
9717.158203
9727.207031
9700.664062
9687.176758
9739.564453
9790.958984
9771.594727
9738.214844
9700.737305
9729.612305
9767.538086
9807.877930
9857.622070
9864.455078
9842.250000
9846.224609
9891.955078
9907.504883
9861.848633
9829.065430
9862.948242
9875.203125
9849.214844
9837.248047
9825.396484
9827.258789
9867.471680
9926.487305
9884.085938
9844.706055
9877.698242
9857.723633
9784.470703
9749.529297
9766.804688
9814.736328
9795.095703
9755.696289
9743.012695
9724.532227
9753.257812
9806.542969
9789.243164
9723.213867
9742.662109
9791.386719
9787.194336
9717.786133
9662.120117
9640.206055
9607.117188
9591.165039
9635.707031
9671.913086
9676.365234
9707.168945
9697.054688
9716.833008
9742.779297
9790.511719
9811.810547
9866.713867
9916.263672
9873.700195
9825.061523
9855.058594
9885.830078
9820.174805
9717.898438
9705.439453
9659.153320
9628.040039
9603.081055
9631.804688
9617.973633
9638.264648
9680.548828
9718.750977
9741.372070
9780.591797
9799.718750
9848.634766
9878.196289
9847.124023
9821.029297
9838.220703
9840.901367
9838.068359
9828.694336
9810.962891
9830.068359
9891.636719
9868.027344
9786.966797
9795.932617
9840.854492
9840.201172
9822.136719
9798.432617
9816.938477
9823.470703
9830.837891
9840.623047
9860.212891
9898.720703
9966.597656
9976.994141
9908.694336
9871.102539
9883.008789
9846.851562
9755.255859
9701.211914
9733.396484
9737.885742
9714.417969
9669.650391
9679.215820
9718.222656
9728.544922
9727.451172
9740.429688
9792.773438
9797.287109
9779.378906
9785.416992
9787.942383
9791.337891
9827.956055
9810.040039
9781.575195
9790.799805
9794.838867
9800.001953
9854.992188
9853.283203
9847.124023
9817.583984
9827.959961
9897.185547
9909.145508
9846.124023
9848.771484
9898.430664
9873.149414
9811.283203
9835.330078
9806.037109
9739.201172
9699.489258
9737.104492
9731.161133
9699.388672
9695.929688
9721.485352
9666.003906
9639.581055
9683.053711
9684.125977
9643.762695
9612.411133
9646.333008
9702.032227
9683.145508
9684.163086
9701.526367
9739.224609
9720.495117
9685.974609
9682.596680
9729.345703
9727.770508
9710.662109
9691.964844
9734.873047
9786.979492
9769.300781
9737.499023
9758.280273
9807.941406
9814.388672
9843.011719
9870.822266
9911.720703
9914.542969
9897.976562
9871.397461
9888.656250
9918.799805
9986.199219
9960.505859
9894.355469
9894.221680
9938.616211
9879.747070
9772.693359
9692.938477
9692.951172
9669.039062
9622.027344
9599.450195
9653.123047
9645.408203
9613.554688
9571.444336
9605.441406
9652.707031
9705.343750
9725.625000
9745.559570
9763.231445
9792.995117
9829.518555
9880.614258
9923.762695
9981.456055
10020.185547
9973.564453
9958.603516
10018.538086
9936.857422
9784.563477
9710.120117
9712.235352
9686.856445
9646.995117
9625.065430
9648.708984
9641.567383
9600.645508
9564.432617
9580.874023
9598.143555
9599.442383
9588.895508
9596.638672
9645.940430
9663.299805
9700.860352
9725.320312
9778.180664
9842.487305
9833.332031
9762.206055
9762.978516
9836.488281
9847.590820
9802.814453
9794.543945
9815.470703
9776.027344
9721.061523
9695.318359
9711.273438
9721.480469
9725.103516
9738.616211
9757.249023
9776.342773
9796.465820
9809.625977
9802.999023
9817.119141
9853.952148
9880.530273
9882.979492
9890.573242
9898.450195
9933.620117
9884.979492
9872.311523
9873.920898
9900.191406
9897.879883
9837.479492
9793.118164
9780.909180
9814.697266
9798.429688
9766.930664
9758.659180
9768.556641
9804.550781
9786.552734
9793.050781
9807.151367
9836.937500
9861.753906
9838.871094
9824.899414
9837.590820
9900.759766
9850.114258
9796.802734
9774.413086
9790.099609
9854.544922
9839.285156
9858.687500
9870.275391
9918.228516
9919.270508
9847.997070
9810.459961
9830.072266
9780.488281
9701.378906
9705.245117
9720.015625
9688.684570
9659.657227
9642.822266
9658.645508
9632.027344
9634.183594
9657.967773
9660.210938
9643.207031
9635.444336
9645.257812
9623.264648
9598.878906
9587.610352
9618.868164
9634.362305
9623.620117
9617.579102
9643.596680
9680.646484
9726.448242
9786.029297
9832.540039
9849.319336
9872.125000
9880.535156
9898.169922
9932.092773
10002.233398
10013.646484
9982.958008
9999.154297
10063.706055
9991.036133
9827.988281
9744.329102
9805.338867
9806.419922
9712.979492
9639.868164
9615.876953
9600.242188
9558.228516
9514.895508
9530.840820
9579.634766
9654.584961
9684.976562
9700.208984
9708.477539
9722.032227
9746.500000
9774.356445
9800.173828
9843.201172
9891.167969
9960.707031
9940.153320
9915.712891
9919.320312
9963.518555
10026.397461
9986.030273
9904.408203
9896.842773
9893.859375
9871.627930
9847.259766
9829.061523
9836.071289
9816.710938
9780.191406
9793.223633
9811.058594
9870.365234
9859.541992
9828.498047
9813.965820
9872.971680
9888.320312
9807.362305
9750.850586
9769.547852
9772.891602
9752.506836
9734.087891
9697.472656
9647.135742
9621.791016
9659.628906
9683.208008
9707.756836
9731.960938
9769.395508
9810.074219
9853.686523
9902.386719
9867.948242
9822.494141
9831.097656
9862.328125
9825.784180
9767.065430
9752.992188
9756.379883
9724.406250
9657.324219
9625.261719
9666.319336
9650.429688
9597.624023
9578.359375
9637.676758
9715.459961
9737.539062
9742.287109
9732.875977
9754.175781
9786.547852
9731.053711
9667.785156
9648.581055
9718.371094
9744.904297
9722.405273
9716.164062
9756.719727
9819.336914
9818.730469
9780.011719
9767.623047
9791.528320
9789.696289
9743.900391
9732.185547
9772.921875
9826.576172
9809.642578
9780.516602
9776.306641
9815.340820
9895.765625
9899.421875
9863.834961
9836.276367
9865.061523
9862.584961
9855.188477
9862.501953
9857.112305
9871.153320
9883.689453
9925.812500
9930.130859
9876.629883
9822.323242
9854.392578
9849.138672
9837.203125
9796.697266
9780.647461
9780.213867
9785.622070
9782.768555
9807.865234
9847.264648
9854.766602
9834.841797
9817.861328
9826.508789
9846.773438
9909.689453
9930.478516
9879.359375
9845.197266
9869.135742
9830.557617
9776.959961
9745.699219
9755.129883
9712.613281
9656.138672
9648.361328
9681.212891
9758.668945
9745.674805
9705.442383
9695.166016
9725.500977
9758.529297
9745.437500
9730.282227
9747.358398
9784.902344
9827.174805
9872.681641
9866.340820
9868.938477
9877.814453
9909.507812
9961.890625
9919.909180
9870.776367
9871.527344
9815.997070
9717.415039
9687.528320
9687.225586
9642.119141
9611.183594
9604.747070
9601.051758
9569.213867
9560.724609
9619.740234
9658.303711
9708.556641
9715.785156
9727.341797
9748.492188
9778.597656
9822.889648
9864.148438
9884.127930
9886.490234
9898.997070
9912.111328
9917.908203
9895.674805
9883.855469
9869.760742
9897.556641
9928.460938
9980.690430
9966.287109
9904.730469
9864.731445
9860.035156
9888.126953
9860.857422
9821.685547
9819.162109
9852.704102
9888.993164
9882.754883
9877.967773
9900.218750
9912.405273
9966.489258
9919.752930
9858.799805
9869.561523
9871.353516
9805.961914
9739.491211
9735.606445
9723.067383
9646.269531
9586.615234
9605.585938
9593.932617
9598.029297
9633.701172
9691.971680
9654.822266
9623.208008
9640.583984
9656.322266
9630.664062
9610.523438
9628.518555
9680.923828
9678.492188
9638.795898
9670.291016
9744.510742
9742.728516
9703.214844
9676.053711
9711.486328
9754.514648
9819.396484
9782.211914
9756.101562
9739.682617
9773.838867
9801.736328
9774.678711
9769.923828
9800.113281
9805.566406
9782.293945
9766.128906
9780.082031
9803.007812
9830.473633
9856.810547
9910.698242
9945.966797
9960.987305
9968.752930
9986.575195
10003.871094
10019.850586
10017.208984
```
