## Supplementary material for "Functional connectivity across the human subcortical auditory system using an autoregressive matrix-Gaussian copula graphical model approach with partial correlations": Code: roi-14_mean_ts.txt

```
11615.296875
11476.516602
11509.905273
11554.194336
11569.175781
11500.678711
11497.628906
11510.378906
11462.116211
11377.025391
11386.708008
11453.636719
11428.591797
11370.894531
11350.738281
11425.139648
11467.612305
11571.039062
11588.608398
11555.965820
11547.221680
11418.923828
11261.310547
11278.380859
11393.532227
11430.381836
11349.839844
11344.894531
11538.184570
11661.924805
11682.825195
11646.697266
11570.251953
11519.104492
11401.576172
11294.531250
11341.585938
11389.347656
11334.317383
11360.133789
11401.482422
11356.561523
11299.594727
11313.076172
11297.631836
11355.432617
11386.063477
11379.522461
11496.804688
11506.874023
11373.895508
11262.271484
11431.838867
11580.694336
11608.375977
11471.347656
11358.812500
11356.161133
11317.397461
11416.953125
11483.318359
11548.536133
11533.885742
11417.136719
11303.020508
11288.593750
11255.919922
11268.063477
11196.996094
11212.070312
11388.807617
11539.420898
11576.482422
11533.532227
11442.487305
11317.396484
11140.652344
11185.965820
11165.901367
11291.847656
11419.803711
11422.739258
11327.227539
11367.576172
11483.352539
11574.082031
11496.519531
11382.259766
11320.063477
11247.556641
11149.340820
11149.913086
11345.956055
11516.774414
11489.021484
11417.802734
11411.866211
11448.780273
11375.164062
11277.426758
11207.884766
11330.025391
11443.166016
11528.602539
11428.996094
11401.803711
11488.397461
11480.252930
11366.538086
11374.773438
11395.477539
11292.373047
11227.759766
11205.596680
11171.991211
11262.799805
11491.944336
11623.080078
11693.791992
11622.805664
11564.553711
11414.619141
11331.211914
11196.457031
11244.024414
11387.224609
11406.908203
11296.385742
11284.179688
11504.147461
11569.658203
11489.660156
11423.819336
11385.973633
11318.545898
11230.697266
11200.884766
11260.983398
11448.879883
11635.005859
11813.517578
11828.855469
11766.212891
11659.430664
11631.744141
11560.773438
11525.751953
11546.021484
11573.049805
11476.330078
11383.015625
11382.094727
11490.737305
11601.391602
11633.563477
11660.785156
11594.209961
11598.989258
11578.695312
11550.180664
11486.400391
11480.195312
11517.745117
11540.388672
11487.566406
11524.489258
11449.149414
11359.577148
11305.352539
11260.899414
11252.348633
11294.558594
11314.348633
11313.931641
11506.732422
11605.857422
11552.657227
11414.368164
11453.477539
11560.931641
11544.316406
11380.844727
11320.792969
11397.944336
11337.991211
11203.628906
11021.614258
10978.494141
11148.130859
11446.516602
11640.717773
11638.004883
11538.647461
11471.000977
11434.088867
11335.689453
11189.358398
11178.916016
11115.974609
11059.182617
11103.145508
11280.862305
11547.951172
11645.646484
11575.697266
11410.006836
11296.239258
11175.735352
11076.475586
11204.515625
11270.322266
11331.664062
11483.562500
11594.702148
11479.119141
11339.637695
11149.888672
11093.800781
11116.385742
11278.688477
11520.526367
11733.621094
11836.572266
11803.486328
11742.798828
11650.518555
11542.981445
11513.260742
11436.909180
11248.229492
11207.008789
11200.974609
11240.847656
11231.844727
11315.793945
11435.111328
11528.023438
11452.256836
11318.984375
11185.177734
11077.080078
11163.702148
11280.945312
11498.336914
11578.368164
11495.777344
11431.769531
11461.245117
11376.999023
11153.226562
11112.180664
11228.395508
11413.591797
11496.151367
11391.331055
11195.200195
11172.260742
11300.271484
11475.599609
11401.914062
11239.277344
11151.448242
11247.396484
11396.471680
11339.895508
11239.667969
11043.574219
10922.930664
11042.681641
11170.547852
11266.597656
11303.834961
11304.305664
11402.767578
11656.749023
11797.330078
11838.730469
11825.789062
11751.546875
11634.436523
11462.098633
11429.187500
11517.648438
11520.521484
11363.919922
11184.406250
11257.478516
11526.149414
11559.698242
11511.757812
11481.264648
11506.603516
11468.371094
11346.946289
11193.795898
11118.882812
11158.742188
11143.583008
11189.347656
11173.023438
11210.805664
11210.184570
11258.227539
11350.757812
11464.518555
11360.264648
11165.954102
11166.629883
11275.008789
11273.039062
11270.216797
11219.176758
11230.089844
11475.621094
11718.077148
11785.437500
11732.829102
11608.962891
11385.748047
11068.722656
10858.614258
10872.237305
11026.259766
11177.048828
11173.571289
11209.564453
11220.596680
11418.794922
11604.601562
11679.371094
11617.986328
11718.222656
11759.115234
11656.426758
11502.150391
11511.120117
11470.884766
11249.936523
11023.227539
10905.418945
11009.493164
11118.421875
11200.959961
11226.646484
11313.793945
11354.974609
11332.453125
11394.928711
11586.094727
11786.671875
11864.117188
11833.372070
11861.026367
11825.671875
11721.810547
11624.390625
11579.893555
11493.958008
11368.453125
11274.994141
11193.908203
11038.039062
10960.930664
11007.454102
11107.146484
11215.988281
11257.261719
11334.323242
11412.441406
11477.498047
11500.460938
11591.896484
11447.243164
11298.978516
11211.813477
11274.789062
11334.051758
11515.782227
11625.768555
11598.976562
11520.960938
11415.321289
11214.536133
10975.624023
10867.643555
10906.707031
11041.376953
11185.913086
11183.287109
11211.239258
11246.179688
11412.499023
11658.232422
11851.866211
11897.321289
11943.296875
11923.110352
11806.792969
11654.111328
11618.753906
11606.350586
11514.388672
11378.737305
11260.065430
11113.505859
11064.945312
11120.237305
11089.732422
11097.566406
11069.833008
11072.653320
11030.402344
11037.093750
11079.416016
11187.372070
11207.105469
11190.528320
11197.350586
11165.134766
11179.169922
11255.482422
11354.536133
11313.252930
11287.072266
11287.808594
11455.313477
11715.708008
11915.026367
11927.081055
12017.214844
11969.435547
11827.777344
11774.870117
11739.642578
11689.327148
11605.619141
11553.569336
11671.990234
11623.449219
11687.240234
11706.463867
11711.466797
11721.177734
11737.112305
11786.843750
11740.976562
11697.468750
11683.267578
11758.035156
11721.843750
11653.915039
11631.857422
11640.632812
11586.147461
11535.925781
11519.225586
11569.388672
11537.470703
11457.818359
11360.898438
11325.489258
11280.885742
11166.335938
11100.084961
11197.406250
11420.201172
11422.320312
11302.814453
11268.732422
11287.144531
11329.018555
11307.281250
11279.944336
11272.421875
11294.115234
11533.995117
11761.432617
11780.014648
11663.769531
11597.103516
11538.904297
11484.375977
11339.593750
11374.211914
11437.833008
11523.309570
11496.036133
11461.005859
11428.501953
11294.759766
11159.411133
11053.695312
10915.088867
10952.884766
11107.996094
11222.668945
11190.276367
11118.208008
11078.843750
11212.546875
11244.398438
11399.697266
11708.812500
11906.477539
11972.785156
11970.011719
11895.107422
11708.733398
11629.461914
11565.596680
11566.327148
11476.768555
11376.845703
11406.757812
11451.388672
11365.988281
11220.500977
11184.160156
11194.712891
11131.458008
10966.165039
10803.723633
10824.296875
10981.256836
11035.693359
11094.998047
11202.819336
11406.979492
11617.614258
11721.212891
11639.699219
11595.375000
11586.951172
11579.813477
11479.553711
11448.065430
11402.045898
11192.724609
11135.604492
11200.765625
11235.174805
11118.905273
11076.363281
11075.623047
11105.837891
11158.709961
11134.709961
11152.666992
11183.517578
11260.623047
11322.792969
11346.802734
11317.340820
11265.807617
11358.965820
11339.357422
11221.396484
11185.070312
11330.034180
11412.412109
11389.347656
11377.624023
11357.960938
11446.133789
11440.393555
11387.690430
11351.988281
11328.305664
11279.358398
11235.243164
11220.135742
11204.070312
11167.922852
11115.056641
11028.334961
11016.489258
11136.943359
11216.684570
11209.964844
11159.980469
11136.979492
11050.318359
11012.896484
11034.639648
11043.365234
11148.917969
11308.377930
11637.573242
11886.625000
11975.260742
11996.035156
11951.376953
11845.917969
11723.251953
11753.980469
11787.131836
11724.695312
11658.150391
11692.642578
11704.135742
11657.221680
11634.662109
11675.086914
11683.231445
11615.963867
11588.446289
11669.433594
11692.266602
11610.101562
11590.716797
11569.351562
11502.984375
11405.136719
11294.950195
11295.874023
11327.216797
11363.207031
11363.574219
11322.242188
11255.604492
11166.045898
11187.830078
11297.345703
11486.209961
11738.532227
11853.782227
11866.903320
11853.093750
11811.551758
11660.222656
11492.332031
11463.051758
11455.071289
11386.431641
11326.754883
11299.128906
11340.482422
11302.946289
11246.694336
11205.018555
11155.076172
11035.647461
11052.869141
11180.340820
11183.357422
11086.130859
11071.418945
11150.227539
11176.627930
11246.587891
11282.225586
11366.958008
11375.337891
11430.790039
11406.613281
11430.137695
11522.029297
11572.024414
11446.053711
11349.873047
11323.627930
11352.623047
11376.652344
11297.658203
11258.887695
11218.327148
11163.624023
11112.124023
11139.711914
11137.463867
11158.191406
11160.751953
11091.452148
11066.976562
11245.960938
11583.365234
11656.965820
11641.842773
11674.773438
11615.613281
11507.931641
11451.000977
11259.205078
11027.759766
10852.237305
10836.187500
10831.361328
10871.738281
10924.086914
10887.874023
11023.241211
11327.051758
11628.591797
11886.307617
11941.753906
12052.586914
12030.521484
11934.985352
11804.718750
11753.046875
11782.059570
11727.759766
11715.086914
11689.604492
11679.446289
11623.960938
11570.613281
11623.875000
11756.055664
11839.764648
11836.387695
11840.045898
11805.403320
11772.353516
11696.083984
11623.330078
11573.660156
11618.348633
11677.348633
11748.522461
11662.281250
11649.267578
11708.513672
11716.358398
11664.802734
11589.230469
11541.532227
11513.922852
11475.240234
11401.154297
11439.202148
11525.250977
11521.676758
11447.893555
11426.814453
11424.051758
11496.440430
11612.499023
11619.582031
11503.202148
11309.190430
11181.922852
11099.518555
11077.422852
11138.953125
11228.589844
11262.572266
11324.297852
11517.454102
11605.112305
11521.323242
11369.120117
11169.110352
11013.180664
11152.487305
11198.155273
11014.339844
10943.608398
11119.651367
11242.655273
11198.705078
11187.436523
11152.484375
11141.184570
11061.888672
11138.708008
11220.554688
11427.548828
11587.597656
11577.724609
11518.109375
11543.248047
11425.866211
11277.425781
11207.759766
11217.585938
11129.196289
11015.542969
10844.918945
10837.516602
10855.883789
10832.545898
10964.659180
11016.586914
10998.506836
10993.483398
10982.360352
10985.333008
11035.819336
11145.260742
11199.842773
11274.631836
11220.503906
11319.682617
11415.962891
11541.803711
11812.339844
11907.216797
11905.684570
11877.919922
11750.601562
11577.114258
11585.072266
11561.159180
11439.984375
11424.063477
11399.993164
11297.194336
11173.496094
10983.030273
10961.852539
10962.968750
11023.000977
10988.531250
11062.598633
11136.625000
11157.058594
11162.617188
11200.591797
11199.850586
11219.107422
11250.433594
11321.529297
11295.604492
11243.658203
11236.465820
11277.721680
11399.066406
11446.623047
11518.860352
11522.266602
11505.496094
11381.205078
11360.760742
11363.518555
11296.089844
11205.790039
11154.651367
11159.844727
11160.101562
11106.673828
11081.551758
11126.988281
11318.941406
11674.472656
11896.860352
11949.187500
12002.733398
11958.166992
11842.909180
11773.753906
11748.916016
11732.031250
11597.622070
11610.472656
11680.070312
11681.372070
11661.219727
11654.966797
11638.236328
11594.931641
11565.037109
11544.588867
11523.401367
11418.822266
11396.724609
11468.749023
11521.149414
11632.922852
11673.291992
11689.225586
11556.448242
11359.312500
11107.833008
11076.536133
11199.141602
11428.266602
11625.529297
11629.641602
11562.385742
11568.526367
11572.152344
11499.494141
11445.849609
11433.638672
11376.521484
11234.825195
11068.979492
10986.958984
11011.863281
11111.420898
11164.979492
11145.583008
11146.784180
11133.237305
11189.297852
11288.588867
11329.393555
11334.487305
11375.287109
```
