## Supplementary material for "Functional connectivity across the human subcortical auditory system using an autoregressive matrix-Gaussian copula graphical model approach with partial correlations": Code: roi-15_mean_ts.txt

```
10425.274414
10293.769531
10322.778320
10314.962891
10292.220703
10290.164062
10319.744141
10307.869141
10281.026367
10238.075195
10282.570312
10304.333984
10289.278320
10282.889648
10269.427734
10325.707031
10335.389648
10330.689453
10315.449219
10376.797852
10387.022461
10372.792969
10352.791992
10418.024414
10414.190430
10385.870117
10326.084961
10344.934570
10423.374023
10420.947266
10359.166992
10413.159180
10418.090820
10378.000000
10309.130859
10328.513672
10341.295898
10298.462891
10243.113281
10270.859375
10281.775391
10288.021484
10273.942383
10310.355469
10333.665039
10337.878906
10347.217773
10335.775391
10382.694336
10372.825195
10346.413086
10305.686523
10361.458008
10384.876953
10380.904297
10328.684570
10339.521484
10333.514648
10306.104492
10255.106445
10294.380859
10321.063477
10278.767578
10224.640625
10242.995117
10252.596680
10259.063477
10277.633789
10299.644531
10325.304688
10401.564453
10394.679688
10352.751953
10328.812500
10363.395508
10319.762695
10271.969727
10251.698242
10258.736328
10320.291016
10333.820312
10280.681641
10281.999023
10309.668945
10414.325195
10408.749023
10334.404297
10270.314453
10331.210938
10331.131836
10323.572266
10291.909180
10364.805664
10380.680664
10333.930664
10255.732422
10289.651367
10292.762695
10258.158203
10193.780273
10189.721680
10243.724609
10260.281250
10243.168945
10210.640625
10269.708984
10260.234375
10226.594727
10205.200195
10266.760742
10256.558594
10221.672852
10224.538086
10263.507812
10294.447266
10389.513672
10427.163086
10409.537109
10328.968750
10318.958984
10319.994141
10288.658203
10255.752930
10231.666016
10283.869141
10279.627930
10238.020508
10187.658203
10278.825195
10313.802734
10297.708984
10280.523438
10315.793945
10330.929688
10343.504883
10313.573242
10313.496094
10334.962891
10343.334961
10433.797852
10478.715820
10451.490234
10378.162109
10413.365234
10403.561523
10338.121094
10239.990234
10279.561523
10269.333008
10227.327148
10129.362305
10164.873047
10208.632812
10230.143555
10214.582031
10216.088867
10230.498047
10285.376953
10267.353516
10228.980469
10221.009766
10275.853516
10318.632812
10314.194336
10302.370117
10324.405273
10324.377930
10327.807617
10384.936523
10402.379883
10460.672852
10475.144531
10481.741211
10492.541992
10535.295898
10493.043945
10390.321289
10304.531250
10343.166992
10322.723633
10266.383789
10227.782227
10256.895508
10266.695312
10235.577148
10243.586914
10303.168945
10320.208008
10316.245117
10386.287109
10389.737305
10345.513672
10308.335938
10380.659180
10393.104492
10334.238281
10240.303711
10192.515625
10211.110352
10256.355469
10242.625977
10244.413086
10299.820312
10284.799805
10234.058594
10230.767578
10238.460938
10280.750000
10301.950195
10302.834961
10301.062500
10327.951172
10333.986328
10306.633789
10281.544922
10323.571289
10371.655273
10415.429688
10408.024414
10404.535156
10430.615234
10479.733398
10473.666016
10448.064453
10427.788086
10318.298828
10272.135742
10249.896484
10166.569336
10060.666992
9993.120117
10033.748047
10028.877930
10005.295898
9991.104492
10057.070312
10175.757812
10195.904297
10167.102539
10137.987305
10158.768555
10199.779297
10258.311523
10345.765625
10329.130859
10281.229492
10271.573242
10321.165039
10326.247070
10300.133789
10283.061523
10282.086914
10350.123047
10326.685547
10309.898438
10314.280273
10344.665039
10403.822266
10429.880859
10376.247070
10360.774414
10336.769531
10397.552734
10430.094727
10395.039062
10342.220703
10319.803711
10347.701172
10387.229492
10403.316406
10411.235352
10399.214844
10401.334961
10464.129883
10527.348633
10495.061523
10434.770508
10481.706055
10491.541016
10394.262695
10274.103516
10308.461914
10310.296875
10252.477539
10187.896484
10155.863281
10205.545898
10235.248047
10195.384766
10152.120117
10192.733398
10263.124023
10250.538086
10214.205078
10190.234375
10242.787109
10276.315430
10316.527344
10362.527344
10374.076172
10368.792969
10367.999023
10437.848633
10460.936523
10425.108398
10368.734375
10422.084961
10443.863281
10408.400391
10407.517578
10396.643555
10400.198242
10431.690430
10508.377930
10472.347656
10393.187500
10438.692383
10426.377930
10323.680664
10276.798828
10286.188477
10316.849609
10307.484375
10273.551758
10270.075195
10247.361328
10253.586914
10320.464844
10313.267578
10253.319336
10255.554688
10335.353516
10317.308594
10238.402344
10196.925781
10220.458008
10189.888672
10157.665039
10185.061523
10222.101562
10227.806641
10278.637695
10281.459961
10311.224609
10333.097656
10381.754883
10380.907227
10409.484375
10490.166016
10445.261719
10354.623047
10370.701172
10431.077148
10362.777344
10277.353516
10273.207031
10214.529297
10153.008789
10129.839844
10153.703125
10130.620117
10156.532227
10207.946289
10252.753906
10303.487305
10328.562500
10342.677734
10367.047852
10411.974609
10389.472656
10347.291992
10357.074219
10374.881836
10381.540039
10381.138672
10363.920898
10378.325195
10455.595703
10434.272461
10363.118164
10345.191406
10383.646484
10366.719727
10345.419922
10329.222656
10341.978516
10347.518555
10368.320312
10402.607422
10428.545898
10435.472656
10510.730469
10537.764648
10458.611328
10381.919922
10410.399414
10401.918945
10277.927734
10200.919922
10249.272461
10260.843750
10220.719727
10169.511719
10189.338867
10237.122070
10258.155273
10260.620117
10248.247070
10302.216797
10312.186523
10295.965820
10323.090820
10337.681641
10345.824219
10401.041016
10387.757812
10366.586914
10388.083984
10385.010742
10373.118164
10429.470703
10442.829102
10444.968750
10410.643555
10385.476562
10453.159180
10489.010742
10402.448242
10386.381836
10453.919922
10412.289062
10320.816406
10336.109375
10312.795898
10242.226562
10193.682617
10236.535156
10249.520508
10207.761719
10220.422852
10242.306641
10203.381836
10158.689453
10195.524414
10216.651367
10181.828125
10133.937500
10155.990234
10209.886719
10204.186523
10166.204102
10198.582031
10260.360352
10233.774414
10176.072266
10173.017578
10226.881836
10232.332031
10219.807617
10193.876953
10224.789062
10290.526367
10269.953125
10237.890625
10257.250000
10330.780273
10355.923828
10388.139648
10405.267578
10451.784180
10459.941406
10450.457031
10416.529297
10411.008789
10417.869141
10491.571289
10512.062500
10453.512695
10408.394531
10442.750977
10378.423828
10246.359375
10137.320312
10146.549805
10158.645508
10134.806641
10127.652344
10184.273438
10183.286133
10154.208984
10118.446289
10157.940430
10216.437500
10269.544922
10303.040039
10321.269531
10349.983398
10372.853516
10418.432617
10454.863281
10474.605469
10538.802734
10585.039062
10500.398438
10462.367188
10512.088867
10434.628906
10276.802734
10198.151367
10240.592773
10211.529297
10139.873047
10089.762695
10134.103516
10131.151367
10079.012695
10013.807617
10049.142578
10074.260742
10074.673828
10067.608398
10083.223633
10146.013672
10187.953125
10209.237305
10218.417969
10263.403320
10350.341797
10367.363281
10317.520508
10314.368164
10403.363281
10402.343750
10327.380859
10291.337891
10322.327148
10288.435547
10246.753906
10218.804688
10238.124023
10264.436523
10274.098633
10279.448242
10294.069336
10337.297852
10362.345703
10391.102539
10391.106445
10398.211914
10441.616211
10472.610352
10477.053711
10442.162109
10423.753906
10489.539062
10454.139648
10430.044922
10438.682617
10468.396484
10448.218750
10403.279297
10360.560547
10331.170898
10369.518555
10338.841797
10312.103516
10308.364258
10305.318359
10338.918945
10345.066406
10343.892578
10333.983398
10365.132812
10418.059570
10388.276367
10375.272461
10357.969727
10438.558594
10392.715820
10332.789062
10309.926758
10323.445312
10394.949219
10389.285156
10400.489258
10401.344727
10465.055664
10474.787109
10416.462891
10360.013672
10398.298828
10359.682617
10247.456055
10236.077148
10253.135742
10208.183594
10152.663086
10170.709961
10209.623047
10178.655273
10150.525391
10178.883789
10193.223633
10172.767578
10154.845703
10172.102539
10174.651367
10151.958984
10128.775391
10169.043945
10185.159180
10169.082031
10164.916016
10192.222656
10234.249023
10288.266602
10342.675781
10391.516602
10420.135742
10442.505859
10456.079102
10445.257812
10458.041016
10537.246094
10550.867188
10453.637695
10428.720703
10498.738281
10464.748047
10337.248047
10280.511719
10343.459961
10336.873047
10256.751953
10176.258789
10160.875000
10164.408203
10126.810547
10051.912109
10068.681641
10110.961914
10161.894531
10186.379883
10216.270508
10232.719727
10253.048828
10283.551758
10305.817383
10341.065430
10372.989258
10413.356445
10491.059570
10474.553711
10452.221680
10435.600586
10477.983398
10572.712891
10540.873047
10445.329102
10432.620117
10446.495117
10412.124023
10403.971680
10365.579102
10389.095703
10370.050781
10341.312500
10342.483398
10347.454102
10417.892578
10405.618164
10372.576172
10350.422852
10379.548828
10388.066406
10325.330078
10261.113281
10311.795898
10329.672852
10263.724609
10233.277344
10211.925781
10163.413086
10110.946289
10152.843750
10187.609375
10206.589844
10234.579102
10279.407227
10305.376953
10342.285156
10420.768555
10405.314453
10330.362305
10335.322266
10409.986328
10375.419922
10277.573242
10274.875000
10297.509766
10261.190430
10199.689453
10161.765625
10206.279297
10184.942383
10129.192383
10079.089844
10131.030273
10218.048828
10222.446289
10241.000000
10215.852539
10232.492188
10301.873047
10237.731445
10157.474609
10121.607422
10183.848633
10227.895508
10234.687500
10214.500977
10266.649414
10326.502930
10306.999023
10276.791016
10261.140625
10303.035156
10307.469727
10266.040039
10246.970703
10283.194336
10330.138672
10319.318359
10301.510742
10292.103516
10328.408203
10425.290039
10429.255859
10386.109375
10360.961914
10395.338867
10402.645508
10398.924805
10402.266602
10416.379883
10436.600586
10428.767578
10482.258789
10495.159180
10434.107422
10363.506836
10393.550781
10388.173828
10363.789062
10303.906250
10308.320312
10322.760742
10312.173828
10329.394531
10314.201172
10356.007812
10368.936523
10366.946289
10357.677734
10363.656250
10370.200195
10428.457031
10453.892578
10402.006836
10339.723633
10370.019531
10338.285156
10275.726562
10237.059570
10250.695312
10217.314453
10166.596680
10147.174805
10166.954102
10246.485352
10227.010742
10204.024414
10197.037109
10237.656250
10267.348633
10271.816406
10281.996094
10308.372070
10335.637695
10366.921875
10428.370117
10415.336914
10408.013672
10394.497070
10410.652344
10461.379883
10400.154297
10342.995117
10408.764648
10384.581055
10280.570312
10256.570312
10264.083008
10216.586914
10158.308594
10194.612305
10192.370117
10156.945312
10123.482422
10161.203125
10178.678711
10250.120117
10264.098633
10270.408203
10294.788086
10329.496094
10359.990234
10402.194336
10444.173828
10440.169922
10424.608398
10444.238281
10460.534180
10447.127930
10433.998047
10425.834961
10449.176758
10468.530273
10513.758789
10497.556641
10444.315430
10398.327148
10369.651367
10415.483398
10400.950195
10348.011719
10333.916016
10354.491211
10414.472656
10406.762695
10419.775391
10420.910156
10417.349609
10452.062500
10422.530273
10357.879883
10392.816406
10439.076172
10383.885742
10294.602539
10285.759766
10304.218750
10220.576172
10138.644531
10154.332031
10141.352539
10115.799805
10126.333008
10171.354492
10128.602539
10089.078125
10127.775391
10158.171875
10139.182617
10084.603516
10106.913086
10166.281250
10158.927734
10132.007812
10158.317383
10251.302734
10245.679688
10192.055664
10178.144531
10215.897461
10236.645508
10317.548828
10304.103516
10275.891602
10273.768555
10323.710938
10346.992188
10297.586914
10246.732422
10291.601562
10306.374023
10289.073242
10289.076172
10308.170898
10341.901367
10381.913086
10408.725586
10425.826172
10489.630859
10513.201172
10501.332031
10507.504883
10508.873047
10538.145508
10563.708984
```
