## Supplementary material for "Functional connectivity across the human subcortical auditory system using an autoregressive matrix-Gaussian copula graphical model approach with partial correlations": Code: roi-00_mean_ts.txt

```
9997.878906
9904.347656
9861.213867
9853.183594
9850.893555
9833.495117
9851.819336
9866.087891
9905.760742
9954.787109
9969.531250
9944.701172
9895.958984
9904.285156
9906.098633
9844.576172
9768.449219
9661.621094
9629.108398
9657.798828
9672.764648
9691.666992
9673.287109
9669.923828
9681.581055
9738.186523
9782.089844
9756.180664
9774.446289
9764.270508
9780.005859
9822.786133
9870.265625
9907.493164
9893.864258
9867.102539
9813.310547
9820.916992
9832.678711
9826.826172
9804.963867
9793.986328
9837.352539
9866.854492
9863.943359
9863.974609
9882.298828
9893.689453
9887.147461
9904.363281
9908.903320
9861.014648
9832.457031
9800.903320
9818.126953
9828.366211
9853.261719
9867.722656
9898.019531
9888.626953
9871.659180
9892.649414
9879.435547
9879.962891
9831.940430
9820.459961
9806.027344
9823.872070
9816.649414
9815.375977
9801.129883
9817.296875
9841.718750
9834.643555
9864.741211
9887.427734
9890.884766
9873.257812
9869.520508
9883.286133
9846.799805
9807.240234
9792.546875
9753.619141
9742.006836
9726.246094
9772.673828
9802.673828
9830.070312
9828.115234
9823.691406
9799.371094
9806.855469
9844.464844
9867.287109
9828.054688
9831.048828
9800.701172
9788.319336
9728.255859
9736.419922
9756.038086
9726.953125
9760.109375
9823.865234
9907.634766
9968.580078
9969.535156
9947.965820
9895.945312
9888.562500
9884.455078
9907.276367
9888.456055
9885.816406
9888.355469
9862.397461
9862.638672
9824.540039
9810.985352
9821.351562
9852.011719
9992.323242
10043.883789
10057.752930
10007.427734
9972.686523
9917.545898
9889.486328
9830.058594
9794.140625
9816.929688
9797.262695
9824.891602
9832.993164
9839.290039
9812.595703
9792.828125
9804.957031
9789.602539
9804.781250
9824.505859
9868.715820
9871.602539
9914.128906
9888.131836
9885.333008
9874.541992
9859.269531
9869.530273
9848.836914
9836.890625
9870.991211
9951.425781
10012.381836
10048.132812
10079.098633
10050.333984
10020.826172
9962.109375
9885.203125
9879.193359
9871.927734
9875.652344
9858.975586
9872.564453
9884.011719
9917.267578
9908.655273
9899.554688
9892.516602
9850.905273
9811.096680
9786.711914
9777.841797
9722.003906
9735.311523
9776.728516
9788.598633
9780.275391
9839.881836
9895.780273
9946.926758
9976.655273
9944.575195
9919.902344
9872.944336
9893.948242
9820.539062
9815.938477
9829.374023
9875.128906
9907.898438
9946.016602
9954.740234
9915.433594
9894.727539
9914.363281
9968.246094
9976.256836
9968.614258
9969.946289
9944.510742
9918.680664
9922.974609
9871.872070
9835.825195
9838.852539
9802.379883
9768.505859
9737.467773
9745.154297
9671.286133
9686.080078
9796.334961
9817.956055
9775.880859
9809.058594
9825.929688
9829.435547
9766.087891
9756.495117
9764.255859
9826.223633
9863.924805
9847.746094
9816.953125
9773.065430
9813.284180
9845.921875
9884.930664
9922.852539
9940.171875
9944.098633
9913.652344
9891.958984
9909.710938
9855.567383
9828.585938
9802.024414
9778.583008
9712.556641
9725.086914
9766.335938
9844.079102
9906.808594
9903.494141
9926.686523
9922.329102
9897.244141
9892.378906
9898.864258
9938.160156
9929.667969
9898.817383
9856.681641
9798.602539
9813.054688
9825.829102
9897.432617
9919.537109
9922.209961
9878.678711
9857.983398
9816.767578
9798.256836
9750.453125
9714.388672
9678.202148
9662.370117
9648.941406
9649.625977
9714.114258
9796.108398
9892.417969
9908.475586
9894.956055
9880.474609
9849.221680
9811.869141
9798.421875
9738.236328
9723.570312
9736.107422
9733.301758
9734.754883
9702.844727
9718.920898
9731.511719
9700.976562
9680.158203
9682.157227
9704.989258
9707.652344
9669.338867
9709.491211
9738.149414
9785.357422
9787.473633
9781.330078
9819.479492
9886.795898
9960.130859
9994.289062
9964.943359
9961.035156
9884.409180
9894.667969
9915.841797
9943.272461
9957.414062
9961.035156
10020.155273
10010.053711
9945.362305
9930.928711
9985.499023
9976.080078
9979.098633
10022.185547
10002.393555
9945.413086
9925.257812
9890.581055
9845.068359
9803.399414
9846.650391
9812.888672
9786.032227
9781.004883
9776.310547
9730.640625
9710.739258
9726.423828
9690.609375
9741.051758
9830.127930
9892.559570
9937.643555
9964.896484
9915.884766
9991.356445
10007.333984
9969.134766
10021.178711
10033.242188
10018.869141
9993.740234
9953.844727
9902.451172
9823.815430
9830.921875
9841.481445
9748.800781
9713.377930
9715.986328
9714.340820
9698.650391
9758.544922
9840.208984
9872.083008
9900.365234
9948.517578
9934.167969
9951.028320
9902.013672
9896.079102
9903.166992
9944.217773
9965.154297
9974.729492
9929.313477
9881.701172
9821.158203
9818.756836
9805.780273
9766.288086
9746.206055
9786.655273
9864.841797
9904.873047
9882.512695
9891.895508
9888.918945
9880.972656
9842.624023
9882.631836
9892.567383
9861.906250
9898.008789
9959.465820
9892.969727
9886.136719
9848.694336
9809.180664
9831.420898
9778.852539
9766.367188
9742.124023
9728.988281
9706.803711
9770.695312
9776.390625
9715.031250
9668.277344
9682.713867
9676.352539
9663.678711
9649.564453
9701.776367
9755.535156
9817.418945
9862.727539
9912.145508
9967.662109
9970.065430
9946.434570
9913.720703
9899.624023
9859.201172
9852.794922
9801.790039
9777.392578
9748.468750
9760.055664
9745.226562
9712.371094
9697.332031
9723.266602
9678.314453
9684.423828
9696.876953
9745.870117
9746.462891
9803.142578
9897.371094
9927.134766
9942.625977
9934.206055
9940.177734
9940.172852
9941.123047
9934.475586
9963.316406
9948.941406
9893.220703
9875.726562
9851.420898
9780.658203
9767.762695
9758.356445
9747.296875
9689.474609
9713.645508
9796.267578
9808.276367
9830.958008
9877.982422
9900.191406
9911.606445
9915.156250
9869.066406
9817.221680
9806.743164
9772.644531
9706.852539
9686.332031
9682.375000
9723.268555
9770.613281
9803.599609
9829.648438
9855.880859
9876.833984
9890.195312
9871.122070
9876.049805
9864.780273
9902.836914
9901.795898
9910.011719
9872.490234
9831.625977
9791.091797
9788.358398
9794.961914
9817.752930
9799.117188
9784.816406
9722.192383
9669.616211
9683.643555
9714.682617
9735.321289
9751.217773
9742.177734
9752.671875
9795.993164
9791.163086
9822.922852
9876.499023
9865.718750
9881.541992
9822.817383
9806.619141
9818.917969
9811.309570
9766.457031
9771.696289
9735.952148
9754.024414
9760.412109
9784.628906
9779.331055
9783.160156
9797.876953
9793.311523
9787.467773
9750.005859
9755.440430
9733.157227
9734.178711
9724.042969
9736.887695
9755.599609
9729.131836
9717.876953
9688.789062
9715.291992
9708.708984
9726.106445
9713.519531
9705.267578
9726.351562
9731.195312
9700.893555
9727.085938
9796.495117
9819.843750
9897.780273
9934.588867
9931.726562
9883.740234
9854.910156
9811.805664
9822.704102
9789.490234
9738.123047
9758.860352
9827.028320
9861.783203
9869.923828
9894.586914
9929.342773
9944.961914
9982.966797
9971.739258
9946.344727
9922.289062
9852.570312
9812.466797
9796.409180
9765.028320
9742.630859
9726.440430
9694.252930
9673.796875
9674.004883
9682.333984
9687.451172
9626.302734
9628.178711
9634.872070
9685.604492
9752.681641
9795.595703
9819.583984
9872.170898
9910.163086
9950.332031
9929.131836
9875.573242
9799.891602
9773.484375
9726.927734
9675.500977
9653.204102
9661.106445
9690.957031
9742.486328
9791.525391
9835.638672
9874.541992
9901.992188
9930.935547
9957.620117
9947.012695
9923.575195
9916.108398
9947.880859
9955.104492
9953.509766
9963.324219
9941.334961
9895.132812
9872.511719
9837.613281
9755.875000
9758.203125
9716.420898
9696.013672
9647.700195
9653.578125
9599.208984
9603.094727
9593.853516
9595.293945
9619.216797
9699.924805
9740.591797
9780.253906
9784.379883
9773.789062
9821.877930
9841.231445
9843.776367
9801.680664
9775.509766
9792.998047
9842.991211
9856.267578
9805.964844
9835.063477
9849.485352
9865.257812
9858.441406
9878.518555
9903.646484
9919.212891
9925.412109
9860.192383
9796.505859
9759.871094
9684.705078
9646.029297
9677.156250
9632.395508
9613.459961
9645.716797
9674.554688
9656.126953
9626.430664
9655.066406
9669.503906
9649.371094
9593.709961
9619.781250
9609.016602
9646.838867
9688.938477
9785.665039
9853.332031
9856.646484
9795.695312
9757.857422
9823.105469
9856.724609
9880.242188
9868.591797
9870.531250
9906.377930
9905.912109
9864.755859
9836.737305
9776.553711
9759.168945
9732.849609
9722.316406
9693.583008
9662.663086
9743.634766
9801.014648
9828.583008
9870.472656
9841.722656
9849.136719
9852.154297
9872.249023
9880.290039
9864.534180
9772.124023
9728.261719
9779.374023
9758.447266
9705.203125
9684.631836
9685.290039
9634.006836
9629.490234
9596.379883
9610.819336
9647.744141
9629.651367
9607.046875
9615.879883
9696.250977
9738.111328
9765.163086
9799.441406
9831.909180
9843.569336
9878.095703
9865.803711
9871.423828
9877.418945
9846.947266
9843.458984
9861.104492
9787.992188
9746.821289
9745.955078
9726.970703
9706.845703
9679.975586
9733.196289
9769.870117
9800.987305
9869.797852
9901.719727
9895.910156
9915.333008
9895.381836
9881.806641
9898.098633
9884.883789
9859.014648
9810.967773
9832.580078
9829.315430
9842.361328
9827.144531
9820.031250
9838.597656
9851.616211
9849.799805
9845.166016
9798.660156
9759.151367
9692.864258
9735.446289
9768.399414
9825.408203
9848.678711
9863.294922
9869.250000
9854.721680
9843.267578
9856.004883
9844.655273
9805.209961
9803.318359
9800.404297
9778.726562
9764.670898
9714.157227
9667.953125
9681.052734
9652.667969
9674.522461
9657.941406
9691.854492
9651.821289
9624.012695
9628.805664
9646.563477
9536.505859
9519.832031
9496.420898
9484.417969
9504.057617
9599.426758
9642.513672
9710.000000
9733.245117
9767.330078
9796.910156
9792.224609
9812.528320
9812.493164
9787.315430
9827.582031
9861.064453
9887.904297
9907.091797
9870.292969
9882.016602
9819.079102
9825.884766
9725.334961
9732.213867
9749.403320
9763.045898
9832.223633
9846.573242
9891.417969
9904.984375
9899.185547
9856.166016
9758.414062
9708.768555
9674.691406
9719.288086
9760.771484
9771.481445
9769.263672
9768.883789
9794.887695
9793.457031
9808.742188
9796.299805
9811.326172
9821.444336
9865.504883
9837.455078
9827.488281
9794.586914
9759.632812
9734.509766
9711.659180
9663.841797
9682.700195
9731.230469
9767.692383
9803.183594
9858.886719
9906.208008
9935.767578
9894.023438
9879.316406
9850.716797
9848.557617
9822.038086
9755.063477
9697.175781
9646.591797
9668.475586
9633.075195
9625.720703
9644.088867
9648.260742
9605.251953
9629.405273
9643.090820
9632.120117
9606.061523
9557.998047
9588.336914
9580.774414
9545.603516
9548.642578
9580.312500
9572.291016
9589.424805
9595.379883
9663.254883
9780.376953
9839.514648
9858.056641
9864.177734
9883.030273
9934.506836
9970.714844
9959.409180
9980.341797
9961.167969
9964.737305
9894.054688
9834.577148
9735.007812
9683.572266
9706.791992
9676.148438
9671.696289
9717.108398
9748.860352
9726.188477
9752.469727
9787.020508
9787.239258
9761.733398
9791.765625
9780.233398
9780.130859
9804.264648
9864.541992
9865.212891
9841.455078
9798.020508
9780.106445
9750.383789
```
