## Supplementary material for "Functional connectivity across the human subcortical auditory system using an autoregressive matrix-Gaussian copula graphical model approach with partial correlations": Code: roi-01_mean_ts.txt

```
10845.689453
10681.125977
10712.038086
10729.180664
10607.846680
10618.669922
10710.815430
10665.678711
10644.193359
10635.249023
10825.718750
10789.579102
10797.558594
10848.801758
10789.011719
10688.750000
10421.321289
10398.005859
10308.210938
10349.442383
10442.156250
10487.638672
10495.991211
10455.053711
10478.278320
10538.951172
10476.380859
10570.602539
10670.520508
10650.744141
10741.157227
10812.311523
10688.487305
10832.689453
10924.247070
10837.555664
10784.994141
10772.253906
10774.412109
10805.123047
10697.463867
10745.593750
10790.289062
10744.111328
10805.416016
10856.543945
10832.810547
10773.522461
10767.491211
10773.662109
10661.620117
10602.424805
10622.148438
10705.452148
10661.448242
10630.061523
10707.310547
10845.250977
10894.957031
10869.761719
10752.336914
10805.926758
10799.200195
10778.916992
10721.979492
10724.547852
10674.135742
10673.625977
10714.565430
10704.450195
10732.891602
10772.620117
10737.148438
10745.829102
10825.289062
10861.514648
10890.263672
10790.435547
10867.376953
10831.789062
10670.356445
10584.768555
10677.432617
10502.322266
10608.547852
10656.289062
10639.565430
10785.517578
10952.073242
10850.289062
10670.496094
10701.578125
10715.479492
10777.136719
10787.567383
10679.744141
10681.509766
10737.997070
10650.817383
10537.070312
10606.027344
10624.259766
10556.279297
10606.703125
10754.753906
10812.810547
10851.014648
11043.758789
11011.953125
10924.149414
10883.965820
10918.832031
10972.316406
10916.877930
10842.595703
10809.319336
10742.004883
10779.824219
10663.647461
10600.349609
10577.009766
10664.092773
10201.495117
10023.082031
10106.482422
10247.176758
10496.298828
10304.750977
10856.411133
10883.461914
10747.377930
10715.803711
10548.891602
10730.661133
10903.409180
10793.073242
10761.263672
10749.821289
10713.125977
10655.447266
10594.404297
10686.670898
10801.947266
10725.792969
10690.658203
10800.321289
10810.876953
10751.442383
10723.014648
10649.593750
10597.638672
10627.143555
10620.404297
10381.673828
10117.865234
10106.111328
10003.916016
10079.514648
10231.222656
10166.588867
10134.406250
10822.943359
10794.415039
9986.066406
9969.391602
9986.308594
10084.569336
10341.301758
10133.057617
10201.075195
10116.933594
9992.954102
9781.219727
9833.245117
9827.177734
9772.076172
9712.780273
9806.735352
9830.736328
9808.772461
9833.992188
9830.342773
9980.580078
9997.225586
9906.022461
10076.371094
10149.099609
10094.741211
9891.323242
10601.705078
10728.218750
10697.490234
10615.406250
10904.030273
10942.985352
10882.706055
10788.847656
10675.223633
10651.266602
10664.271484
10557.852539
10575.079102
10869.069336
10927.863281
11014.038086
10709.723633
10741.465820
10742.578125
10595.732422
10532.456055
10590.365234
10254.852539
10338.802734
10221.167969
9875.171875
9890.120117
10038.398438
10520.648438
10573.049805
10705.755859
10705.710938
10569.485352
10528.600586
10611.264648
10667.703125
10765.193359
10710.830078
10525.367188
10515.536133
10538.630859
10654.747070
10776.746094
10783.592773
10889.583008
10958.670898
11081.755859
10978.185547
10888.066406
10916.758789
10823.368164
10550.150391
10460.418945
10401.143555
10340.398438
10429.578125
10525.479492
10523.041016
10578.886719
10649.826172
10586.713867
10567.233398
10595.776367
10727.653320
10927.109375
10957.859375
10797.189453
10722.166992
10643.541016
10509.459961
10572.873047
10597.393555
10724.429688
10789.321289
10890.014648
10693.972656
10652.888672
10686.442383
10510.947266
10322.319336
10273.057617
10311.423828
10347.553711
10441.374023
10567.999023
10767.201172
10865.698242
11073.481445
10995.424805
10885.000977
10864.653320
10811.459961
10594.592773
10566.602539
10656.213867
10722.464844
10591.969727
10494.571289
10560.508789
10618.042969
10532.352539
10432.615234
10435.106445
10547.087891
10613.426758
10564.841797
10541.167969
10653.180664
10697.140625
10769.429688
10663.315430
10727.368164
10717.826172
10860.973633
11010.110352
11046.035156
10991.311523
10760.867188
10705.658203
10743.886719
10746.161133
10692.935547
10792.299805
10839.443359
10805.426758
10684.965820
10564.191406
10476.520508
10007.756836
10104.542969
9955.979492
9994.656250
10432.615234
10293.561523
10136.166992
10111.429688
10202.267578
10165.380859
10663.444336
10651.148438
10651.624023
10548.943359
10456.710938
10551.179688
10441.334961
10392.012695
10450.794922
10527.212891
10567.206055
10696.034180
10676.487305
10607.846680
10721.708984
10742.083008
10722.946289
10886.779297
10863.400391
11016.907227
11228.448242
11237.338867
10911.394531
10805.850586
10831.407227
10800.592773
10544.279297
10432.284180
10501.593750
10429.661133
10309.807617
10370.410156
10436.930664
10482.057617
10510.460938
10582.343750
10657.236328
10811.284180
10605.957031
10663.161133
10596.610352
10667.670898
10692.807617
10896.532227
10948.038086
10871.110352
10789.090820
10850.027344
10793.620117
10614.543945
10562.380859
10556.468750
10512.759766
10567.263672
10576.385742
10561.925781
10638.404297
10526.897461
10455.312500
10559.298828
10580.977539
10578.624023
10806.312500
10916.032227
10104.228516
10181.093750
10310.354492
10124.756836
9959.997070
9851.483398
9954.503906
9985.030273
10520.370117
10591.847656
10671.535156
10668.816406
10564.663086
10528.747070
10523.872070
10368.408203
10339.178711
10334.191406
10386.125000
10434.038086
10502.208984
10553.919922
10702.608398
10831.099609
10809.060547
11032.455078
11069.370117
10962.605469
10928.406250
10974.333984
10899.580078
10624.937500
10659.429688
10685.958984
10581.176758
10485.193359
10561.841797
10566.950195
10552.130859
10458.111328
10538.206055
10440.969727
10498.976562
10553.670898
10585.579102
10654.600586
10823.446289
10700.122070
10741.044922
10782.110352
10793.279297
10793.738281
11073.696289
11034.656250
10932.762695
10982.152344
10904.982422
10707.026367
10601.109375
10612.055664
10499.771484
10326.547852
10391.255859
10446.799805
10434.268555
10491.157227
10652.629883
10616.937500
10836.957031
10948.653320
10864.814453
10787.801758
10910.464844
10799.388672
10509.869141
10441.979492
10456.980469
10406.000977
10435.587891
10418.492188
10496.972656
10585.547852
10590.254883
10582.241211
10595.806641
10689.952148
10790.793945
10626.120117
10704.305664
10930.995117
10997.708984
10861.218750
10679.549805
10657.535156
10571.162109
10598.023438
10754.869141
10771.957031
10609.623047
10449.153320
10373.104492
10330.948242
10357.147461
10360.264648
10357.031250
10420.733398
10426.947266
10376.953125
10514.851562
10511.783203
10504.511719
10723.369141
10836.675781
10851.908203
10948.494141
10824.928711
10756.678711
10706.198242
10569.511719
10745.408203
10745.399414
10817.891602
10720.626953
10788.710938
10861.779297
10936.569336
10730.876953
10696.564453
10814.406250
10847.666016
10753.030273
10747.514648
10775.426758
10802.464844
10822.658203
10575.343750
10686.244141
10779.781250
10754.490234
10749.576172
10729.193359
10729.542969
10725.512695
10680.555664
10607.888672
10624.114258
10687.969727
10726.328125
10830.605469
10921.829102
11010.046875
11123.530273
10833.273438
10821.402344
10835.452148
10755.942383
10549.494141
10538.294922
10725.618164
10744.623047
10665.447266
10656.995117
10772.333008
10877.540039
10834.253906
10937.324219
10916.983398
10851.884766
10595.455078
10630.888672
10598.002930
10443.760742
10497.460938
10524.991211
10547.514648
10445.754883
10506.962891
10540.938477
10439.852539
10393.749023
10458.026367
10428.388672
10424.328125
10365.432617
10575.286133
10675.956055
10750.990234
10717.728516
10984.413086
11014.517578
10941.409180
10838.544922
10783.747070
10727.943359
10533.222656
10490.501953
10520.661133
10544.084961
10461.333008
10566.852539
10572.647461
10658.723633
10597.855469
9896.351562
10037.244141
9977.388672
9876.395508
9944.505859
9837.628906
9881.394531
10021.411133
10823.136719
10883.261719
11028.840820
11094.584961
10915.710938
10830.904297
10821.035156
10668.667969
10559.110352
10396.145508
10559.673828
10477.256836
10420.307617
10496.417969
10420.762695
10275.226562
10282.879883
10408.097656
10504.078125
10532.994141
10509.645508
10568.399414
10637.767578
10781.885742
10787.520508
10604.268555
10525.303711
10649.100586
10668.253906
10496.846680
10596.165039
10632.700195
10729.632812
10672.593750
10699.645508
10854.490234
11066.666016
11092.882812
10973.213867
10828.352539
10775.062500
10443.077148
10485.586914
10604.608398
10447.445312
10474.042969
10447.134766
10466.924805
10403.363281
10422.666992
9938.046875
9774.359375
9685.247070
9735.952148
9739.408203
9736.415039
9650.779297
9593.620117
9820.483398
9954.434570
9989.259766
9970.573242
9823.752930
9899.623047
9908.729492
9935.471680
9837.873047
9983.726562
10011.571289
9968.315430
10139.569336
10245.265625
10117.442383
10585.720703
10697.719727
10681.048828
10486.624023
10319.458984
10510.816406
10536.092773
10569.301758
10586.145508
10571.726562
10654.302734
10657.113281
10583.047852
10790.793945
10922.514648
10734.332031
10651.461914
10707.129883
10679.408203
10698.610352
10700.244141
10611.049805
10468.609375
10451.669922
10419.747070
10420.459961
10529.986328
10427.314453
10409.338867
10342.722656
10472.303711
10455.832031
10320.421875
10525.171875
10570.158203
10599.735352
10564.075195
10693.087891
10835.549805
10848.836914
10759.889648
10892.902344
10851.923828
10754.315430
10585.889648
10698.551758
10612.040039
10444.714844
10349.955078
10430.442383
10429.545898
10439.834961
10516.291016
10543.856445
10639.987305
10670.634766
10620.618164
10596.391602
10701.102539
10824.161133
10525.083008
9979.193359
9733.921875
9677.810547
9746.707031
9787.139648
9763.722656
9724.794922
9956.443359
10161.687500
10001.033203
9925.934570
9933.566406
9621.042969
9482.014648
9505.299805
9664.817383
9695.311523
9777.273438
9769.858398
9818.209961
9792.794922
9745.306641
9931.030273
9973.071289
9905.374023
9983.066406
10092.541016
9968.011719
9709.276367
9787.590820
9825.474609
9843.192383
9998.925781
10144.796875
10540.343750
10632.250000
10471.547852
10245.254883
9943.011719
10293.152344
10235.093750
10209.162109
9843.482422
10082.713867
10161.089844
10267.014648
10334.801758
10433.974609
10501.867188
10533.276367
10576.629883
10615.548828
10612.284180
10550.782227
10603.485352
10650.303711
10654.801758
10902.213867
10997.547852
10846.201172
10453.314453
9966.324219
10173.599609
10312.868164
10304.700195
10335.833984
10366.305664
10271.618164
10328.886719
9790.625977
10079.099609
10148.039062
9875.097656
9668.657227
9459.862305
9463.639648
9567.345703
9655.818359
9572.771484
9722.286133
9667.867188
9714.065430
9580.066406
9703.249023
9844.875000
9747.688477
9846.447266
9959.090820
10150.372070
9970.799805
9976.671875
9887.301758
9841.639648
9650.786133
9602.540039
9614.375977
9594.535156
9640.992188
9732.440430
9832.548828
9998.376953
10082.260742
10163.670898
9986.844727
9986.205078
10035.990234
10141.840820
9743.152344
9907.539062
9898.476562
10003.980469
9718.562500
9973.447266
9694.323242
9590.507812
10470.158203
10540.812500
10574.514648
10557.282227
10611.784180
10582.789062
10451.098633
10466.724609
10438.299805
10403.916992
10391.133789
10379.395508
10301.276367
10416.449219
10476.186523
10536.597656
10621.933594
10499.951172
10564.897461
10687.185547
10675.323242
10688.038086
10854.009766
10747.763672
10876.470703
10907.352539
10821.683594
10308.708984
10203.560547
9847.203125
9736.699219
9461.885742
9619.865234
9786.611328
9732.034180
9599.043945
9636.865234
9716.489258
9696.211914
9624.104492
9695.480469
9699.067383
9630.952148
9623.566406
9874.791016
10025.491211
10035.240234
9866.946289
9910.752930
```
