## Supplementary material for "Functional connectivity across the human subcortical auditory system using an autoregressive matrix-Gaussian copula graphical model approach with partial correlations": Code: roi-02_mean_ts.txt

```
10320.897461
10241.831055
10220.750977
10200.547852
10175.036133
10148.826172
10187.005859
10195.024414
10170.756836
10172.058594
10224.702148
10223.041992
10192.729492
10158.410156
10199.654297
10141.277344
10053.777344
9960.931641
9929.710938
9944.589844
9949.955078
9983.748047
9979.973633
9959.870117
9971.886719
9998.518555
10074.696289
10063.041992
10048.673828
10041.222656
10073.274414
10129.744141
10176.746094
10228.623047
10196.871094
10167.530273
10135.420898
10134.794922
10168.196289
10164.453125
10152.669922
10104.391602
10154.182617
10164.403320
10175.104492
10176.320312
10196.777344
10177.912109
10180.333008
10185.873047
10205.758789
10123.844727
10103.114258
10124.236328
10179.447266
10158.605469
10148.207031
10177.848633
10228.107422
10209.407227
10171.294922
10175.046875
10201.908203
10207.772461
10138.374023
10139.313477
10123.330078
10137.997070
10151.319336
10157.535156
10176.457031
10157.526367
10139.514648
10158.350586
10202.493164
10192.931641
10199.969727
10197.313477
10209.405273
10213.687500
10159.619141
10080.620117
10058.955078
10041.445312
10049.531250
10110.369141
10128.390625
10166.402344
10203.526367
10185.680664
10126.410156
10085.661133
10110.370117
10134.985352
10160.261719
10127.356445
10089.934570
10088.640625
10061.990234
10045.499023
10038.879883
10061.070312
10035.991211
10053.226562
10106.897461
10222.659180
10282.821289
10312.575195
10298.762695
10249.940430
10213.137695
10196.821289
10227.001953
10245.340820
10208.552734
10186.557617
10160.363281
10168.785156
10135.250977
10109.786133
10106.180664
10147.623047
10352.773438
10393.340820
10355.726562
10410.704102
10315.003906
10309.605469
10191.360352
10163.681641
10144.459961
10106.931641
10093.203125
10118.127930
10133.837891
10135.853516
10106.174805
10088.699219
10106.311523
10062.629883
10062.147461
10123.716797
10174.969727
10199.679688
10191.613281
10195.931641
10181.549805
10154.724609
10108.375000
10106.675781
10094.449219
10117.814453
10147.945312
10284.608398
10427.761719
10449.762695
10448.945312
10431.863281
10400.161133
10374.875977
10301.299805
10179.469727
10191.745117
10309.471680
10245.187500
10219.952148
10267.435547
10307.590820
10297.097656
10286.758789
10286.542969
10259.123047
10197.181641
10187.512695
10184.336914
10137.934570
10109.875977
10156.784180
10204.858398
10195.536133
10211.222656
10257.349609
10290.869141
10338.867188
10334.817383
10314.877930
10314.627930
10297.980469
10237.163086
10143.058594
10143.139648
10163.302734
10178.512695
10244.433594
10291.093750
10277.179688
10242.358398
10249.173828
10275.737305
10273.492188
10220.416016
10241.572266
10291.656250
10346.546875
10316.896484
10262.618164
10274.671875
10218.085938
10155.635742
10103.615234
10102.649414
10083.695312
10000.140625
10037.545898
10145.692383
10250.017578
10185.612305
10125.464844
10155.261719
10188.045898
10143.497070
10085.895508
10094.594727
10140.140625
10174.625977
10201.152344
10154.700195
10132.765625
10111.975586
10151.211914
10185.350586
10233.916016
10265.911133
10289.005859
10312.368164
10257.017578
10223.175781
10189.969727
10186.415039
10158.211914
10099.269531
10033.922852
10054.359375
10082.671875
10100.031250
10160.059570
10193.209961
10226.831055
10218.810547
10196.083008
10150.710938
10163.970703
10216.390625
10266.459961
10232.612305
10200.603516
10143.145508
10172.048828
10160.666992
10176.141602
10202.087891
10253.072266
10253.918945
10214.354492
10146.753906
10124.216797
10096.169922
10057.617188
9988.963867
9972.844727
9968.318359
9976.250000
9991.623047
10092.557617
10115.885742
10183.761719
10182.439453
10128.933594
10096.285156
10063.060547
10036.272461
9951.291016
9919.929688
9948.889648
9961.635742
9945.386719
9919.385742
9930.661133
9941.045898
9936.876953
9887.865234
9899.962891
9918.911133
9927.181641
9902.342773
9924.046875
9960.863281
10023.519531
10058.481445
10032.293945
10044.552734
10089.078125
10168.606445
10226.149414
10265.414062
10220.409180
10143.580078
10122.731445
10165.460938
10190.563477
10181.874023
10207.049805
10275.500977
10271.633789
10186.371094
10175.538086
10285.487305
10315.363281
10251.356445
10338.831055
10331.574219
10292.678711
10265.367188
10287.441406
10247.549805
10175.062500
10177.326172
10073.233398
10023.063477
10019.362305
10018.726562
9951.060547
9963.400391
9958.985352
9953.673828
9970.021484
10076.176758
10116.181641
10195.907227
10244.243164
10235.668945
10279.612305
10292.972656
10263.594727
10253.653320
10249.530273
10224.303711
10239.417969
10215.264648
10122.300781
10043.433594
10060.757812
10068.818359
9947.713867
9917.291016
9949.912109
9910.668945
9878.758789
9940.978516
10010.267578
10050.599609
10057.784180
10108.488281
10132.327148
10199.355469
10162.925781
10118.276367
10117.000000
10123.481445
10187.375000
10192.560547
10197.170898
10134.332031
10054.903320
10061.575195
10066.990234
10010.098633
9979.014648
10019.583008
10089.465820
10122.250977
10123.242188
10131.314453
10155.194336
10140.594727
10107.643555
10112.982422
10101.470703
10130.194336
10203.286133
10269.457031
10250.541016
10209.695312
10135.476562
10110.232422
10096.338867
10025.483398
10054.246094
10039.429688
9931.615234
9891.452148
9946.530273
9967.759766
9908.599609
9874.468750
9897.456055
9884.337891
9841.179688
9848.460938
9891.966797
9957.854492
10038.671875
10089.634766
10110.026367
10153.163086
10174.934570
10179.742188
10158.992188
10104.075195
10047.443359
10057.354492
10021.510742
9976.710938
9941.809570
9943.916992
9947.388672
9887.650391
9863.921875
9895.147461
9858.905273
9872.269531
9902.550781
9939.782227
9956.053711
10005.616211
10099.273438
10143.604492
10193.714844
10199.056641
10165.276367
10150.605469
10168.291992
10214.880859
10234.342773
10229.172852
10173.518555
10177.333008
10158.341797
10054.060547
9997.355469
9983.397461
9973.206055
9914.910156
9926.821289
10005.802734
10051.489258
10092.691406
10119.877930
10117.597656
10130.837891
10116.928711
10077.455078
10044.743164
10053.048828
10002.339844
9946.393555
9884.782227
9895.458984
9936.743164
9972.846680
10021.503906
10074.737305
10098.638672
10102.172852
10108.769531
10124.128906
10103.666992
10101.259766
10106.363281
10147.582031
10185.771484
10181.057617
10147.501953
10089.061523
10068.002930
10073.503906
10096.848633
10108.570312
10114.668945
10026.374023
9967.804688
9977.434570
9980.352539
9983.093750
9996.809570
10007.571289
10030.422852
10057.224609
10067.782227
10090.791992
10117.934570
10107.713867
10076.447266
10084.240234
10074.446289
10053.790039
10045.608398
10008.504883
9969.736328
9922.048828
9899.594727
9904.846680
9963.609375
9955.039062
9969.065430
9985.531250
9970.215820
9966.443359
9919.054688
9956.498047
9952.099609
9938.405273
9920.715820
9939.833984
9947.596680
9933.774414
9925.484375
9922.821289
9953.535156
9975.199219
9977.173828
9954.052734
9975.794922
9976.103516
9979.670898
9955.365234
9975.921875
10052.975586
10087.625000
10181.916992
10212.852539
10211.337891
10201.854492
10140.861328
10110.166992
10134.416992
10114.583008
10043.059570
10021.336914
10080.928711
10140.565430
10131.345703
10169.481445
10191.230469
10230.125000
10290.354492
10288.547852
10254.474609
10196.815430
10121.710938
10034.962891
10013.020508
9994.642578
9979.933594
9970.143555
9955.757812
9928.996094
9933.980469
9928.746094
9947.213867
9889.374023
9867.383789
9883.043945
9945.109375
9990.949219
10054.279297
10104.617188
10121.187500
10190.702148
10249.707031
10222.689453
10177.229492
10088.761719
10050.696289
9996.691406
9957.869141
9902.089844
9893.858398
9929.688477
9970.020508
10017.976562
10075.093750
10130.647461
10163.730469
10305.537109
10326.996094
10351.669922
10317.778320
10295.332031
10309.826172
10321.503906
10314.373047
10190.469727
10217.729492
10202.938477
10160.974609
10103.137695
10084.022461
10038.067383
10006.611328
9962.213867
9931.186523
9898.111328
9853.015625
9827.434570
9847.590820
9836.763672
9826.668945
9886.220703
9963.113281
10012.729492
10016.662109
10020.220703
10019.305664
10075.751953
10119.228516
10094.748047
10041.812500
10038.847656
10079.748047
10078.675781
10064.473633
10096.619141
10105.869141
10127.365234
10125.069336
10108.688477
10139.712891
10179.353516
10154.379883
10096.989258
10052.941406
9991.942383
9916.386719
9882.656250
9911.587891
9889.628906
9822.427734
9853.884766
9876.201172
9828.129883
9800.721680
9895.174805
9940.425781
9931.023438
9883.392578
9901.008789
9903.883789
9920.234375
9972.665039
10068.500977
10142.604492
10143.482422
10115.883789
10094.705078
10138.128906
10199.588867
10241.144531
10210.899414
10197.841797
10238.832031
10226.173828
10241.029297
10208.876953
10136.113281
9994.578125
9987.629883
9988.738281
9963.693359
9905.804688
9962.443359
10027.429688
10068.858398
10099.183594
10087.540039
10081.967773
10045.445312
10046.083984
10078.041016
10111.811523
10058.563477
9980.619141
9948.692383
9975.674805
9940.098633
9918.905273
9915.382812
9886.408203
9843.995117
9796.671875
9822.927734
9869.882812
9867.135742
9840.953125
9847.892578
9935.498047
9977.837891
9984.925781
10027.379883
10079.191406
10104.765625
10097.122070
10123.927734
10148.926758
10169.183594
10127.155273
10118.762695
10130.719727
10070.710938
9995.211914
10002.833984
9998.800781
9954.113281
9905.724609
9964.376953
10007.664062
10050.130859
10108.403320
10140.763672
10189.677734
10178.753906
10177.243164
10143.466797
10125.773438
10152.396484
10205.394531
10151.998047
10096.207031
10110.066406
10128.726562
10126.424805
10095.130859
10079.706055
10144.764648
10195.900391
10164.070312
10149.157227
10110.080078
10022.934570
10003.437500
10044.891602
10102.796875
10150.676758
10148.695312
10164.751953
10151.408203
10153.936523
10153.126953
10179.658203
10157.828125
10112.063477
10110.530273
10150.594727
10127.410156
10032.018555
10014.652344
10017.601562
9940.796875
9820.297852
9867.610352
9838.060547
9809.328125
9782.216797
9820.043945
9877.455078
9732.678711
9692.669922
9682.217773
9715.184570
9657.608398
9700.978516
9775.934570
9860.165039
9921.199219
9961.347656
10007.086914
10023.890625
10050.848633
10061.260742
10052.843750
10067.037109
10039.400391
10024.283203
10039.358398
10044.410156
10025.028320
10049.832031
10083.384766
9952.314453
9913.125977
9914.353516
9970.296875
10018.117188
10057.083984
10025.086914
10141.694336
10173.991211
10136.549805
10040.558594
9941.295898
9901.803711
9949.832031
10002.265625
10032.262695
10038.094727
10033.963867
10044.930664
10021.237305
10040.234375
10037.967773
10035.603516
10027.099609
10047.560547
10065.351562
10062.065430
10035.171875
10013.518555
9993.191406
10014.856445
9932.312500
9930.793945
9950.242188
9991.142578
10069.051758
10086.239258
10138.557617
10181.904297
10192.061523
10176.756836
10085.564453
10084.207031
10071.197266
9940.129883
9884.698242
9868.119141
9898.565430
9822.506836
9821.961914
9813.692383
9848.708984
9792.530273
9741.351562
9834.601562
9795.038086
9795.310547
9766.495117
9800.516602
9776.534180
9767.940430
9773.962891
9803.911133
9813.736328
9813.147461
9816.908203
9887.943359
9965.030273
10034.856445
10085.806641
10105.316406
10136.141602
10182.707031
10201.827148
10183.189453
10207.215820
10164.594727
10170.338867
10144.477539
10078.636719
10002.132812
9939.195312
10007.009766
9977.218750
9927.757812
9979.576172
10035.584961
10007.833008
10012.586914
10066.452148
10091.021484
10106.048828
10075.867188
10100.594727
10095.081055
10111.863281
10154.250977
10188.324219
10175.872070
10125.749023
10096.061523
10077.091797
```
