## Supplementary material for "Functional connectivity across the human subcortical auditory system using an autoregressive matrix-Gaussian copula graphical model approach with partial correlations": Code: roi-03_mean_ts.txt

```
12125.294922
12004.607422
12007.923828
11911.940430
11935.645508
11840.373047
11863.551758
11953.447266
11861.066406
11868.094727
11862.395508
11898.863281
11842.099609
11821.530273
11867.865234
11773.412109
11556.722656
11600.264648
11574.448242
11570.016602
11632.129883
11706.274414
11715.823242
11640.067383
11671.547852
11691.547852
11716.053711
11809.537109
11783.632812
11790.022461
11794.754883
11824.385742
11848.215820
11931.251953
11900.548828
11860.352539
11902.362305
11896.760742
11925.410156
11846.961914
11893.581055
11853.863281
11916.952148
11958.895508
11870.317383
11935.954102
11958.283203
11917.188477
11826.466797
11861.299805
11805.864258
11792.248047
11740.079102
11812.748047
11824.064453
11787.126953
11823.555664
11930.041992
11950.112305
11926.887695
11899.104492
11919.466797
11909.747070
11883.188477
11862.418945
11845.986328
11839.104492
11795.227539
11891.938477
11871.081055
11998.356445
11865.834961
11917.219727
11912.291992
11895.589844
11988.056641
11963.251953
11932.228516
11977.902344
11960.357422
11856.614258
11777.229492
11752.607422
11743.656250
11718.046875
11894.155273
11922.254883
11958.267578
11924.210938
11967.309570
11931.850586
11809.434570
11839.792969
11792.439453
11829.809570
11809.430664
11778.280273
11809.421875
11749.589844
11755.434570
11744.114258
11778.124023
11782.640625
11768.278320
11843.856445
11928.101562
12039.088867
12038.998047
12086.520508
12018.457031
12044.668945
11999.370117
12008.687500
12013.610352
11921.743164
11960.006836
11877.514648
11906.123047
11784.244141
11876.443359
11823.390625
11832.938477
11797.667969
11812.064453
11806.790039
11962.154297
12023.029297
11942.931641
11937.359375
11975.304688
11893.725586
11856.944336
11830.303711
11894.182617
11951.123047
11896.575195
11896.094727
11813.514648
11791.694336
11716.054688
11766.892578
11870.539062
11918.884766
11888.505859
11842.819336
11907.344727
11856.006836
11851.365234
11780.817383
11752.344727
11745.819336
11701.550781
11852.235352
11761.081055
11759.819336
11870.475586
11836.126953
11808.784180
11890.921875
11877.381836
11833.893555
11954.772461
11959.265625
11779.834961
11790.688477
11763.635742
11841.069336
11883.390625
11847.738281
11848.637695
11795.098633
11781.562500
11638.751953
11639.327148
11603.241211
11550.569336
11562.875977
11560.684570
11639.458984
11631.027344
11628.896484
11617.453125
11713.049805
11760.764648
11799.699219
11825.735352
11879.184570
11792.600586
11727.591797
11877.165039
11924.197266
11843.250977
11796.110352
11942.287109
12021.031250
12038.055664
11959.629883
11918.034180
11860.454102
11830.050781
11818.062500
11831.110352
11958.583984
12053.280273
12032.432617
12004.663086
12009.194336
11893.732422
11851.784180
11803.857422
11832.052734
11620.489258
11608.017578
11643.200195
11532.823242
11560.629883
11681.986328
11714.886719
11797.081055
11872.716797
11837.721680
11728.582031
11752.432617
11845.700195
11853.050781
11898.463867
11835.541992
11835.958984
11791.259766
11819.791992
11852.925781
11900.343750
11950.501953
12051.277344
12085.152344
12024.219727
12065.418945
11975.540039
11917.167969
11881.155273
11771.778320
11640.270508
11675.378906
11588.291992
11652.598633
11678.905273
11692.623047
11717.707031
11783.684570
11717.867188
11757.065430
11791.875977
11850.626953
11986.194336
11964.623047
11952.666992
11874.069336
11830.754883
11702.940430
11707.858398
11794.898438
11860.042969
11884.511719
11913.630859
11800.549805
11800.143555
11795.542969
11725.305664
11510.865234
11512.453125
11519.534180
11545.462891
11591.416992
11696.030273
11795.597656
11881.552734
11878.449219
11931.037109
11787.950195
11805.547852
11809.750977
11687.109375
11617.949219
11696.420898
11688.100586
11675.360352
11684.932617
11649.424805
11731.037109
11649.748047
11590.277344
11617.275391
11689.625977
11650.026367
11671.059570
11682.472656
11752.887695
11812.179688
11786.837891
11746.411133
11794.053711
11800.943359
11812.509766
11965.312500
11984.748047
11986.582031
11841.940430
11801.944336
11820.641602
11856.625977
11819.408203
11815.979492
11816.416016
11868.716797
11838.510742
11731.777344
11728.697266
11659.542969
11699.811523
11702.729492
11833.654297
11881.748047
11812.627930
11766.271484
11723.067383
11778.076172
11721.635742
11817.024414
11759.685547
11755.918945
11706.584961
11607.326172
11691.255859
11643.208008
11596.122070
11528.245117
11693.841797
11696.297852
11740.465820
11790.285156
11726.351562
11795.604492
11837.234375
11804.238281
11793.841797
11839.057617
11901.546875
12014.331055
12046.177734
11854.927734
11787.495117
11732.981445
11715.076172
11659.953125
11557.844727
11625.821289
11494.472656
11532.504883
11542.501953
11565.582031
11552.682617
11553.626953
11692.457031
11719.076172
11802.235352
11852.315430
11717.885742
11742.199219
11659.367188
11730.065430
11835.862305
11876.398438
11839.465820
11846.879883
11791.196289
11848.866211
11715.767578
11649.628906
11634.019531
11640.929688
11644.625000
11656.853516
11650.046875
11657.679688
11617.364258
11643.614258
11633.025391
11683.176758
11718.662109
11848.995117
11908.291992
11808.934570
11680.569336
11766.997070
11751.930664
11688.780273
11571.595703
11598.873047
11626.417969
11707.607422
11639.175781
11612.851562
11696.184570
11646.365234
11545.729492
11529.533203
11581.047852
11449.905273
11416.315430
11473.001953
11520.729492
11682.790039
11691.888672
11654.753906
11730.998047
11844.429688
11914.904297
11884.812500
11835.686523
11862.955078
11832.934570
11802.465820
11694.622070
11627.075195
11728.674805
11688.173828
11602.876953
11603.501953
11679.907227
11589.035156
11547.017578
11626.176758
11584.815430
11583.828125
11579.929688
11732.567383
11687.784180
11769.822266
11760.907227
11752.870117
11674.184570
11808.134766
11843.522461
11918.294922
11964.763672
11979.960938
11912.117188
11922.651367
11740.228516
11669.890625
11663.160156
11633.537109
11517.378906
11496.283203
11518.862305
11615.954102
11619.763672
11705.375977
11721.229492
11807.120117
11857.087891
11841.035156
11788.287109
11842.302734
11762.500000
11680.584961
11522.986328
11516.550781
11513.017578
11541.644531
11580.309570
11567.730469
11624.123047
11653.420898
11676.278320
11764.873047
11729.544922
11723.344727
11694.128906
11789.811523
11939.524414
11971.860352
11918.655273
11748.546875
11722.637695
11690.808594
11772.676758
11873.935547
11831.415039
11700.275391
11622.652344
11606.965820
11534.250977
11575.263672
11568.275391
11511.851562
11588.272461
11609.245117
11631.351562
11619.602539
11709.463867
11713.693359
11708.304688
11923.752930
11929.570312
11856.435547
11850.060547
11881.506836
11823.287109
11693.786133
11753.244141
11721.958008
11751.715820
11815.786133
11844.212891
11807.916016
11781.036133
11844.553711
11743.462891
11771.359375
11749.567383
11706.916016
11760.373047
11743.477539
11686.812500
11672.153320
11701.126953
11629.459961
11737.030273
11730.216797
11727.092773
11753.123047
11710.839844
11691.292969
11691.847656
11699.523438
11709.578125
11728.655273
11711.518555
11787.124023
11861.709961
11935.865234
11948.899414
11880.916016
11797.312500
11867.043945
11784.780273
11680.587891
11622.071289
11710.582031
11794.008789
11761.408203
11771.324219
11779.202148
11822.259766
11835.620117
11900.677734
11960.748047
11828.565430
11804.415039
11724.774414
11643.003906
11562.333984
11642.374023
11652.215820
11668.907227
11685.505859
11606.674805
11653.861328
11633.142578
11610.426758
11495.424805
11507.352539
11567.820312
11554.979492
11615.742188
11744.242188
11701.584961
11840.752930
11906.347656
11987.235352
11893.739258
11866.719727
11744.002930
11744.845703
11755.500000
11599.898438
11686.594727
11661.443359
11645.842773
11656.007812
11664.375977
11755.819336
11784.376953
11601.809570
11633.663086
11608.072266
11575.091797
11480.426758
11532.375000
11561.913086
11603.900391
11842.479492
11865.317383
11959.979492
11906.274414
11853.630859
11827.005859
11741.153320
11755.289062
11659.252930
11692.631836
11628.815430
11595.747070
11560.775391
11569.073242
11510.626953
11435.106445
11466.012695
11559.402344
11608.193359
11641.895508
11598.052734
11597.725586
11729.992188
11843.495117
11818.162109
11788.534180
11757.292969
11717.738281
11769.162109
11661.131836
11754.631836
11734.729492
11816.932617
11818.435547
11761.274414
11890.703125
12009.943359
11997.638672
11945.184570
11823.296875
11782.694336
11627.799805
11661.137695
11721.791992
11636.935547
11574.268555
11603.718750
11659.349609
11599.385742
11592.767578
11466.651367
11410.086914
11486.725586
11359.498047
11445.836914
11459.459961
11251.855469
11315.350586
11403.565430
11636.697266
11587.159180
11577.463867
11478.221680
11445.527344
11560.415039
11509.444336
11519.466797
11527.482422
11564.969727
11657.974609
11779.257812
11766.402344
11701.309570
11709.842773
11743.283203
11762.155273
11643.246094
11561.933594
11644.604492
11635.975586
11620.847656
11669.604492
11659.416016
11677.870117
11687.458008
11693.196289
11792.101562
11863.177734
11809.389648
11740.915039
11697.238281
11768.392578
11691.500977
11705.368164
11718.344727
11698.496094
11533.985352
11531.334961
11554.507812
11618.425781
11652.546875
11608.424805
11562.332031
11576.639648
11619.458984
11615.011719
11660.856445
11706.311523
11737.194336
11779.594727
11745.005859
11820.680664
11893.594727
11871.677734
11886.159180
11844.344727
11795.143555
11642.911133
11642.403320
11721.629883
11645.785156
11507.328125
11541.988281
11515.124023
11617.296875
11604.732422
11739.157227
11754.139648
11716.885742
11728.416992
11656.739258
11770.227539
11779.325195
11791.583984
11606.473633
11425.726562
11410.576172
11450.344727
11522.362305
11419.714844
11467.812500
11573.691406
11683.912109
11668.844727
11645.794922
11674.989258
11393.755859
11318.331055
11272.630859
11320.364258
11398.883789
11408.109375
11424.061523
11435.166992
11466.260742
11467.104492
11558.591797
11595.520508
11596.510742
11638.450195
11696.212891
11662.959961
11436.525391
11454.980469
11501.306641
11469.056641
11531.466797
11519.621094
11605.326172
11654.777344
11555.518555
11441.839844
11490.290039
11454.857422
11330.129883
11411.821289
11281.831055
11282.420898
11287.693359
11393.774414
11489.579102
11573.908203
11574.320312
11634.042969
11647.988281
11668.561523
11695.191406
11660.899414
11639.671875
11723.716797
11704.211914
11804.165039
11873.237305
11789.295898
11613.227539
11574.360352
11556.305664
11533.604492
11451.130859
11454.722656
11457.857422
11512.255859
11504.477539
11507.328125
11562.727539
11677.129883
11574.357422
11354.286133
11205.426758
11213.287109
11294.882812
11367.352539
11403.277344
11400.787109
11425.972656
11403.302734
11447.851562
11460.335938
11496.546875
11557.046875
11522.073242
11647.977539
11694.079102
11627.020508
11642.710938
11615.474609
11605.528320
11470.454102
11400.068359
11289.761719
11320.558594
11358.154297
11462.686523
11530.651367
11605.699219
11628.604492
11707.098633
11659.081055
11635.567383
11629.270508
11649.421875
11421.402344
11428.469727
11569.044922
11433.367188
11397.045898
11509.371094
11400.302734
11405.158203
11546.120117
11660.352539
11674.836914
11610.412109
11596.296875
11661.614258
11574.997070
11569.722656
11608.165039
11540.459961
11528.367188
11496.697266
11493.502930
11523.177734
11648.357422
11697.362305
11769.255859
11743.445312
11731.744141
11795.770508
11876.258789
11832.847656
11828.500000
11822.374023
11840.701172
11939.807617
11793.356445
11577.385742
11526.486328
11540.842773
11401.730469
11272.460938
11363.216797
11419.582031
11415.916016
11281.212891
11304.651367
11373.802734
11388.652344
11361.219727
11404.738281
11440.862305
11411.184570
11449.188477
11583.908203
11713.623047
11661.166992
11637.182617
11606.492188
```
