## Supplementary material for "Functional connectivity across the human subcortical auditory system using an autoregressive matrix-Gaussian copula graphical model approach with partial correlations": Code: roi-04_mean_ts.txt

```
9793.896484
9644.432617
9621.806641
9411.109375
9329.937500
9832.615234
9613.314453
9307.705078
9071.849609
9000.848633
9199.974609
9538.935547
10043.255859
9764.231445
9780.005859
9869.776367
9554.995117
9567.808594
9689.261719
9345.792969
9673.807617
9856.857422
9784.388672
9467.076172
9558.182617
9303.800781
9690.574219
9665.099609
9570.013672
9217.845703
9311.783203
9857.404297
9641.128906
9632.321289
9342.582031
9596.310547
9360.679688
9592.036133
9385.921875
9712.089844
9461.035156
9414.997070
9867.851562
9543.051758
9621.524414
9926.037109
9653.791992
9640.474609
9221.741211
9871.841797
9921.330078
9400.667969
10097.294922
9284.773438
9451.310547
9653.773438
9943.423828
9559.245117
9626.317383
9465.447266
9901.256836
9805.404297
9584.173828
9328.671875
9322.988281
9762.478516
9673.907227
9243.988281
9435.974609
9369.384766
9328.127930
9763.879883
9109.829102
9169.843750
9570.370117
9541.096680
9596.821289
9421.195312
9778.392578
9727.361328
9513.033203
9672.935547
9789.833984
9996.485352
9266.541016
9711.115234
9464.253906
10046.238281
9733.898438
9759.011719
9274.413086
9776.966797
9440.331055
9733.679688
9722.812500
9483.583984
9482.203125
10088.085938
9444.125000
9502.822266
9796.197266
9245.142578
9390.538086
9450.321289
9444.934570
9507.638672
9355.662109
9339.960938
9513.339844
9529.528320
9785.047852
9395.196289
9433.128906
9109.345703
9542.548828
9502.304688
9452.078125
9611.667969
9736.878906
9329.960938
9349.423828
9188.208984
9821.548828
9558.615234
9807.423828
9875.352539
9794.763672
9738.908203
9829.049805
9582.208008
9564.466797
9133.109375
9603.549805
9762.089844
9783.428711
9360.853516
9564.662109
9466.216797
9660.635742
9775.151367
9294.384766
9636.462891
9750.957031
9708.816406
9319.986328
9279.767578
9701.503906
9656.984375
9557.687500
9486.298828
9685.193359
9600.531250
9354.476562
9376.727539
9784.519531
10319.716797
9436.664062
9511.904297
9632.697266
9348.031250
9574.645508
9518.931641
9370.142578
9594.873047
9334.666016
9942.064453
9917.369141
9820.830078
9639.771484
9827.044922
9933.707031
9434.426758
9975.291016
9907.033203
9996.394531
9676.435547
9239.537109
9903.125000
9603.344727
9772.157227
9247.880859
9557.839844
9563.857422
9655.517578
9842.597656
9737.435547
9721.954102
9207.463867
9822.306641
9354.251953
9371.851562
9422.315430
9165.451172
9697.642578
9409.218750
9707.421875
9541.269531
9363.582031
9433.388672
9356.949219
9135.762695
9078.978516
9314.987305
9478.323242
9506.267578
9503.767578
9778.995117
10117.273438
9764.869141
9713.392578
9511.134766
9186.732422
9504.023438
9417.995117
9920.816406
9676.435547
9649.997070
9476.207031
9279.093750
9698.162109
9438.568359
9731.449219
9505.913086
9771.037109
9179.652344
9096.681641
9639.101562
9483.336914
9459.074219
9596.319336
9502.478516
9530.783203
9775.472656
9690.550781
9908.468750
9796.742188
9403.847656
9479.882812
9833.791992
9857.873047
9460.177734
9976.931641
9794.767578
9148.386719
9361.752930
9351.013672
9316.898438
9663.074219
9273.830078
9082.460938
9537.457031
9197.109375
9388.988281
9571.384766
9630.731445
9568.851562
9404.910156
9285.456055
9431.665039
9243.460938
9271.569336
9419.009766
9597.699219
9685.130859
9521.072266
9629.886719
9400.482422
9274.648438
9437.208984
9617.673828
9785.153320
9466.716797
9649.050781
9565.078125
9570.886719
9671.005859
9538.800781
9335.373047
9719.029297
9905.035156
9803.123047
9241.637695
9603.418945
9760.160156
9469.654297
9440.559570
9435.575195
9886.837891
9415.984375
9686.869141
9539.082031
9573.935547
9268.515625
10003.777344
9897.909180
9719.312500
9373.007812
9339.546875
9581.218750
9500.242188
9302.611328
9320.526367
9273.708008
10187.258789
9622.480469
9524.820312
9646.289062
9769.050781
9627.359375
9135.353516
9381.957031
9648.362305
9370.347656
9468.597656
9218.915039
9655.140625
8973.578125
9608.075195
9732.572266
9575.107422
9835.123047
9765.300781
9467.804688
9642.027344
9382.574219
9757.091797
10091.036133
9375.222656
9464.796875
9951.699219
9221.343750
9319.482422
9508.810547
9582.001953
9855.095703
9431.921875
8973.202148
9424.339844
9524.740234
9149.734375
9740.867188
9372.998047
9313.066406
9061.917969
9423.094727
9117.037109
9060.265625
10034.621094
9273.542969
9279.219727
9335.376953
9869.114258
9376.283203
9426.652344
9732.134766
9980.822266
9606.017578
9466.307617
9295.612305
9190.212891
9685.933594
9618.017578
9380.878906
9625.000000
9595.703125
9638.933594
9856.007812
9642.416992
9164.316406
9194.997070
9679.016602
9398.671875
9251.212891
9710.375977
9774.227539
9296.691406
9074.439453
9515.648438
9424.389648
9452.074219
9394.217773
9366.742188
9500.314453
9454.494141
9572.008789
9405.406250
9742.902344
9091.046875
9312.273438
9504.171875
9675.983398
9126.646484
9504.626953
9635.917969
9965.798828
9825.511719
9777.406250
9739.859375
9345.099609
9468.980469
10070.579102
10000.343750
9247.333984
9705.921875
9631.957031
9509.566406
9325.099609
9269.611328
9602.864258
9688.341797
9072.781250
9265.490234
9509.657227
9304.220703
9386.923828
9380.286133
9937.928711
9757.473633
9605.482422
9688.836914
9803.707031
9643.116211
10068.623047
9894.309570
9571.197266
9542.939453
9643.929688
9964.300781
9577.584961
9300.421875
9396.453125
9543.443359
9456.115234
9847.451172
9679.696289
9526.135742
9680.091797
9512.427734
9619.439453
9276.023438
9285.707031
9364.878906
9620.217773
9822.068359
9176.445312
9688.611328
9740.677734
9933.296875
9260.892578
9599.576172
9541.380859
9365.923828
9538.892578
9326.310547
9509.470703
9189.337891
9596.699219
9392.144531
9489.058594
9415.269531
9542.714844
9424.695312
9674.641602
9812.412109
9882.344727
9329.831055
9911.560547
9513.359375
9100.990234
9127.884766
9625.705078
9942.029297
9334.139648
9701.257812
9198.009766
9513.430664
9560.304688
9545.873047
8889.542969
9888.000000
9657.925781
9510.830078
9670.142578
9339.599609
9619.000000
9242.380859
9803.431641
9181.605469
9540.902344
9554.312500
9369.375000
9317.250977
9354.347656
9075.760742
9100.901367
9550.066406
9283.658203
9080.222656
9088.503906
9075.697266
9501.296875
9425.427734
9585.050781
9512.326172
9566.192383
9468.037109
9393.005859
9523.941406
9453.283203
9315.649414
9976.331055
9605.755859
9465.833984
9209.938477
9684.795898
9511.695312
9612.092773
9499.072266
9751.505859
10030.117188
9960.044922
9803.906250
9961.098633
9732.416016
9761.922852
10107.837891
9665.687500
9646.845703
9568.800781
9798.718750
9821.812500
9607.267578
9444.290039
9581.372070
9377.658203
9915.666016
9349.825195
9499.265625
9549.507812
9436.391602
9449.928711
9723.181641
9582.167969
9866.229492
9784.201172
9452.550781
9712.759766
9491.489258
9214.515625
9599.140625
9620.033203
9293.820312
9518.044922
9343.885742
9538.022461
9411.847656
9705.494141
9712.931641
9868.275391
9348.720703
9497.396484
10046.847656
9681.921875
9501.937500
9887.843750
9550.283203
9495.464844
9738.208984
9500.998047
9631.941406
9691.390625
9385.986328
9593.763672
9264.900391
8975.155273
9287.703125
9171.509766
9314.566406
9181.402344
9374.242188
9583.441406
9304.532227
9685.333984
9866.990234
9553.741211
9693.111328
9761.453125
9523.896484
9739.756836
9360.900391
9393.741211
9374.044922
9301.988281
9115.460938
9740.130859
9427.628906
9785.763672
9506.652344
9509.615234
9636.848633
9581.976562
9551.782227
9393.398438
9790.097656
9734.428711
9516.638672
9334.418945
9609.619141
9697.219727
9530.435547
9693.307617
9539.011719
9778.523438
9814.310547
9902.412109
9860.314453
9462.710938
9151.076172
9608.539062
9676.728516
9398.197266
9435.641602
9364.968750
9139.266602
9647.212891
9907.601562
9631.833984
9582.772461
9565.523438
9655.959961
9402.354492
9656.158203
9233.845703
9526.934570
9666.846680
9130.593750
9335.881836
9523.710938
10105.493164
9337.291016
9413.749023
9356.130859
10225.936523
9161.865234
9662.302734
9294.966797
9053.925781
9415.995117
9831.444336
9479.775391
9837.265625
9877.897461
9801.156250
9202.662109
9847.011719
9611.853516
9627.804688
9649.490234
9445.714844
9964.613281
9383.863281
9371.162109
9259.761719
9514.199219
9140.832031
8955.139648
9685.704102
9528.003906
9558.415039
9845.535156
9630.974609
9443.101562
9867.526367
10026.144531
9689.489258
9359.128906
9738.649414
9569.988281
9404.712891
9398.044922
9390.687500
9434.748047
9660.021484
9479.466797
9520.310547
9454.097656
9537.101562
9602.109375
9833.011719
9620.351562
9668.568359
9890.929688
10040.679688
9750.197266
9408.033203
9176.051758
9491.105469
9781.513672
9560.935547
9518.750000
9747.257812
9850.950195
9489.498047
9913.082031
9504.480469
9474.674805
9421.419922
9126.138672
9509.316406
9273.654297
9398.175781
9484.447266
9452.638672
9582.875000
9505.419922
9397.875000
10086.579102
9660.217773
9657.156250
9252.218750
9968.737305
9888.885742
9467.252930
9428.390625
9791.322266
9447.472656
9504.470703
9510.395508
9208.656250
9416.955078
9847.640625
9406.625000
9354.818359
9527.712891
9727.837891
9888.835938
9769.390625
9519.938477
9812.601562
9645.228516
9447.960938
9668.355469
9472.911133
9739.702148
9771.636719
9662.097656
9778.845703
9597.783203
9613.109375
9319.671875
9656.546875
9087.214844
9319.105469
9456.921875
9591.078125
9391.226562
9485.148438
9346.319336
9591.158203
9475.306641
9542.663086
9745.343750
10091.337891
9366.599609
9816.069336
9813.741211
9770.998047
9456.387695
9613.606445
9633.527344
10149.719727
9698.292969
9481.347656
9586.580078
9333.978516
9521.449219
9586.501953
8976.433594
9633.691406
9244.544922
9308.226562
8992.832031
9253.728516
9225.619141
9533.007812
9398.902344
9254.007812
9454.710938
9603.263672
9459.730469
9651.339844
9307.400391
9067.291016
9288.130859
9556.337891
9386.404297
9579.125000
9843.472656
9889.013672
9656.574219
9401.970703
9644.605469
9487.527344
9563.583984
9451.894531
9607.960938
9025.627930
9694.082031
9973.689453
9393.768555
9445.499023
9627.936523
9334.302734
9276.126953
9535.263672
9454.994141
9479.228516
9458.355469
9431.421875
9514.998047
9475.857422
9652.992188
9619.860352
9356.498047
9367.884766
9896.974609
9481.191406
9679.041016
9595.781250
9615.851562
9256.003906
9474.628906
9553.469727
9278.049805
9532.998047
9017.171875
9297.265625
9482.676758
9488.336914
9589.842773
9942.687500
9887.511719
9327.253906
9518.827148
9542.650391
9466.654297
9576.164062
9952.341797
9795.710938
9654.212891
9720.646484
9309.010742
9614.193359
9595.136719
9530.767578
9778.793945
9741.146484
9743.005859
9396.867188
9545.813477
9220.103516
9064.732422
9354.817383
9513.383789
9433.759766
9068.458984
9346.774414
9267.611328
9373.967773
9415.814453
9426.980469
9552.707031
9316.034180
9355.226562
9189.445312
9592.400391
9669.572266
9619.634766
9344.236328
9413.507812
9409.781250
9786.289062
9601.360352
9638.912109
9393.093750
9075.259766
9905.793945
9537.507812
8947.591797
9227.421875
9302.583984
9634.826172
9291.310547
9701.683594
9194.845703
9662.882812
9868.589844
9465.791016
9323.007812
9278.015625
```
