## Supplementary material for "Functional connectivity across the human subcortical auditory system using an autoregressive matrix-Gaussian copula graphical model approach with partial correlations": Code: roi-05_mean_ts.txt

```
7829.281738
8155.180664
7818.625488
8133.059570
7681.079590
8098.669434
8020.738281
7406.176270
7937.684082
8676.338867
8902.830078
8614.479492
8664.176758
8525.586914
8335.669922
8880.213867
8814.793945
8192.387695
8301.041016
7484.744629
8199.283203
8003.554688
8022.479492
7976.766113
8041.674805
7924.760742
8360.699219
7715.507812
7609.156250
8037.119141
7772.720215
7097.900391
8217.140625
8148.575684
8155.748535
8106.262207
7762.337891
8268.067383
7713.182617
8506.053711
7651.730957
8203.790039
8071.755859
7602.079102
8031.554199
7992.882812
8186.429688
8145.156250
7898.552734
8315.589844
8249.511719
8087.386230
7705.204590
8119.900879
8244.906250
7829.284668
7851.399902
8251.365234
8366.029297
7863.882812
7852.234375
8358.403320
7902.876953
7777.001465
8027.442383
8355.291992
8325.725586
7738.513184
8112.004395
8543.167969
8388.808594
8435.734375
7599.360352
8315.475586
8234.805664
8390.855469
7952.564453
8054.043457
8033.895508
8541.446289
7949.641602
8060.998535
8048.079590
8017.090332
8215.121094
8838.413086
7481.548340
7318.036621
7459.254395
7377.612305
7487.707520
7821.387207
7587.536133
7666.958984
7495.520996
7666.523438
7759.213867
7792.372559
7826.516602
7832.693359
8149.492676
7931.184570
7912.654297
7822.226562
7922.484863
8548.565430
8144.622070
8377.488281
7945.270020
8433.958008
8175.270996
7947.972168
8228.684570
8115.015137
8063.031250
7271.044434
8003.205566
8785.352539
8412.401367
7920.889648
8142.717773
8294.124023
7761.448242
8227.756836
9106.442383
7848.415527
7627.562012
8359.704102
8449.294922
8338.734375
8382.523438
7680.825684
7864.306152
8261.093750
7991.162598
7851.581543
8021.666504
8184.024414
8144.655273
8525.270508
8140.358887
8184.553223
8038.880859
8006.924805
7787.798340
7889.353516
8237.845703
8424.981445
8104.364258
8413.397461
8317.111328
7840.813965
7828.675293
7843.295410
8578.563477
8385.701172
7976.496582
8624.359375
8386.351562
8252.097656
8146.847168
8096.228516
8044.955078
8050.412598
7893.962891
8552.609375
8282.015625
7811.951172
8494.867188
7804.687012
7993.507324
8121.687988
8292.529297
8092.521484
8375.012695
8403.036133
7773.013184
8262.661133
8445.166016
8127.431641
7937.798828
8571.488281
8276.329102
7791.233398
8524.010742
8135.497559
7916.956055
7996.267578
8554.006836
8335.873047
7920.998047
7682.308105
8098.627441
7901.413574
8076.747070
7939.387695
8052.584473
7701.252930
8078.989746
8320.279297
7652.976562
8056.582031
7889.383789
7967.998047
7313.803711
7751.096191
8015.773438
7771.476562
7658.048340
8267.069336
8091.367188
8085.895508
8238.372070
7879.607910
8121.374023
8448.112305
8768.054688
7596.660645
8691.457031
8341.278320
7969.938477
8367.535156
7751.464844
8273.613281
7950.577637
8372.279297
8185.511719
8189.359863
8394.351562
8304.562500
8170.453613
8152.616699
7556.674316
7949.548340
7853.323242
7405.545898
7294.708984
8240.014648
7608.709961
7385.238281
7931.991699
8117.506348
8442.933594
8231.974609
7945.361328
7748.916016
8378.777344
8271.891602
7844.780273
8320.950195
8119.553223
8275.867188
8497.854492
8289.114258
7961.253906
8126.533691
7996.043457
8063.866699
8200.585938
7901.941406
8085.849609
8050.887695
8175.084961
7726.546387
7843.265137
8056.528320
7964.949219
7608.042480
8209.283203
8401.837891
8196.631836
8254.323242
7752.653809
7576.599121
7994.644043
8022.808105
7309.012695
7364.539551
8350.708984
7881.237305
7811.552246
8218.084961
8054.951660
8414.381836
7609.885742
7729.313477
7900.587402
8000.119629
7830.355469
8045.548340
7705.506348
7688.326172
7903.998535
8226.139648
7883.676758
7358.170898
8183.615234
8435.857422
8307.918945
8252.440430
8482.033203
7453.854492
8160.122559
7909.017578
7952.739746
8191.909668
8455.072266
8567.557617
8209.041016
8202.120117
8429.393555
8475.464844
8323.697266
8532.191406
8703.181641
8379.973633
8403.194336
8622.776367
8112.599609
8023.104980
8795.017578
8620.715820
7807.288574
8032.856445
8465.652344
7459.264648
7807.990723
8073.158203
7921.581055
7471.842285
7786.738770
7951.251465
8053.151855
8144.123047
8366.701172
7925.574707
8063.660645
8409.616211
8097.953125
8190.601562
8309.887695
7856.233887
8197.860352
8365.928711
8518.896484
7684.775879
8746.021484
7960.705566
7510.666992
8249.784180
8238.583008
7766.772461
7979.816895
7994.098633
8088.800293
8469.105469
8121.887207
8260.082031
8337.898438
8576.080078
8132.959961
8216.239258
8014.244629
8325.323242
8361.267578
8299.099609
8177.057129
8172.001953
7933.185547
8646.866211
8590.078125
8328.054688
8023.068359
7953.952637
8130.914062
8202.506836
8299.426758
8401.114258
7991.567871
8143.801270
8063.903809
8847.822266
8566.687500
8313.207031
8630.280273
8474.515625
7943.765625
7747.397461
8334.644531
7677.411133
7754.556641
8008.600098
8527.626953
9077.273438
7556.949707
7520.854492
8467.539062
8119.415527
8026.264160
7781.373047
7919.579102
7515.229004
7685.434082
7977.416016
8038.844238
7587.942383
7952.433594
8234.666992
8229.422852
7939.816406
8267.218750
7901.828613
8088.938477
8217.049805
7624.042480
8224.094727
7670.431641
7551.456055
7516.291504
7787.295410
7964.544922
7757.532227
8179.068848
8300.376953
7765.889160
7611.215332
8003.731445
7745.585449
7964.192871
8287.356445
7815.693359
8142.214844
8045.557617
8251.028320
8137.977539
7833.914062
8314.486328
8576.791992
8039.498047
8372.510742
7471.826660
8078.912598
7898.377441
7592.287598
7737.687012
7941.563965
7750.751465
7980.017090
7611.345215
8011.762207
8056.902344
8352.991211
8073.097168
7987.858398
7724.076660
8122.757812
7639.259766
7988.527344
8168.570801
8106.130859
7808.580566
7800.798828
8285.932617
7722.480957
7578.416016
8127.386230
8151.792969
8552.607422
8152.618164
7852.738770
8013.975586
8077.043457
7703.935059
7939.164062
7857.586426
8572.123047
7861.995117
8033.210449
8301.764648
8285.346680
7718.333496
8012.184570
8481.534180
7948.135254
8020.166504
8096.366211
8341.504883
8224.444336
7777.422363
8129.180176
8464.493164
7955.440430
7950.851074
8336.797852
8148.493652
8172.233887
8122.395996
8182.290527
8248.694336
8074.896973
7713.703125
7917.520020
8475.827148
8224.856445
8841.991211
7205.554688
7996.599609
8442.318359
8490.355469
8077.715820
8167.636719
8084.765625
7930.598633
7744.330566
8487.907227
8088.353516
7770.777344
7954.363281
8227.700195
7940.879395
7901.450195
7344.359375
7859.377930
8223.847656
7935.159180
7583.446289
7822.793945
7989.100098
7354.469727
7876.715820
7485.253906
7883.009277
7816.379883
7790.774902
7500.451660
8175.175293
7885.007812
8061.595703
8322.069336
7672.406738
8085.599121
7720.159668
7651.924316
7940.533691
7630.893555
7771.241211
8026.871582
7642.560059
7936.561035
7880.994629
8363.713867
8300.336914
7965.068359
7997.881348
7856.078125
7252.006348
7671.511719
7752.323730
7982.011230
8351.576172
8487.597656
7678.990723
7983.598633
8096.037109
7972.173828
7853.060547
7998.156738
7948.127930
8161.498535
7707.497070
8133.158691
8074.095703
7735.728027
7756.951660
8210.340820
7945.688477
8016.807617
7883.565430
7755.863770
7654.356445
7488.459473
7827.398926
7837.418457
8219.779297
8089.023438
8141.567383
8392.614258
8077.491699
7969.804199
8013.755371
7982.268555
8104.425293
8255.089844
8191.285156
8569.160156
8178.093262
8225.809570
7960.589844
8122.498535
8110.046875
8517.940430
8366.992188
7225.300293
7964.277832
7523.487305
7428.151367
8114.831543
7799.833008
7547.803711
7742.086426
8213.047852
7730.475586
7471.809570
7611.137207
7976.908691
7709.726562
7884.969727
7819.473633
8131.883301
7919.438477
7569.279297
7600.753418
7984.269043
7702.850098
7775.669434
7594.993164
7633.147461
8231.329102
7964.705078
8049.580566
7549.251953
7942.199219
8109.584473
8029.512207
7855.828125
8056.082520
7809.297852
8106.157227
7787.987305
7234.510254
8062.362793
7585.638184
7764.780273
8160.487793
8717.891602
7736.504395
8134.168945
8411.532227
7912.508301
7398.952637
7934.242676
7441.245117
7808.610352
7533.271973
7270.022949
7498.360840
7402.304688
7530.500977
7729.497070
7685.093750
7883.441406
7982.444336
7692.506836
7725.035156
8117.613770
7884.399414
7726.323242
8011.741699
8128.193848
7767.179688
7404.604004
7992.608887
7609.705078
7559.418457
7083.355469
8024.077148
7467.692383
7690.771973
7680.404785
8232.821289
8023.690918
7928.439941
7620.761719
8037.870117
7529.454102
8160.218262
7732.671387
8054.163574
7693.357910
7426.460938
7791.314453
8102.933594
8761.839844
7402.788086
7064.781738
7519.339355
7661.991699
7557.430176
7305.728027
7611.403320
7532.790039
7335.978027
7600.216797
8128.781250
7567.449707
7304.462891
7212.059082
8262.614258
8047.299805
7620.009277
7421.082520
8082.341797
8088.095703
7481.803223
7728.179688
7854.930176
7800.482422
7747.370117
7479.238770
8113.208496
7395.655273
7724.876465
7807.523926
7858.484375
8107.721191
8020.366699
7841.923340
8057.210938
8175.313477
8217.536133
7852.997559
8070.297363
7924.091797
7686.776367
7983.937988
7956.701172
7776.058105
8059.529297
8691.063477
7980.807129
7433.990234
7762.327637
8215.483398
8261.088867
7402.844238
7965.598145
8073.406250
7788.345215
8047.386719
8331.784180
8267.911133
8134.414551
7768.138672
7776.887207
7738.507812
7610.620605
7449.871094
8247.857422
8410.502930
7843.127441
7802.257812
8193.716797
7466.409180
7681.042969
8212.180664
7868.767578
7484.313965
7678.333984
8376.200195
9176.041016
8026.212402
7881.618652
7760.478027
7781.810059
7791.734375
8319.530273
7959.884277
7594.577637
7802.092773
7807.761719
7872.601074
7653.828613
7573.028320
7694.299316
7931.938477
8027.664062
7752.747070
7680.672852
7901.322266
7768.183105
7920.859375
7548.152344
7931.603516
8061.441406
7553.903320
7844.957031
8150.400879
7950.555176
7831.688965
8443.913086
8489.347656
8179.062012
8218.257812
8663.165039
7652.694824
8474.012695
8493.828125
7640.591309
7679.758789
7929.129883
8155.996094
8010.257812
8222.294922
8034.590820
8151.084473
8145.300781
7913.135742
8110.535156
7943.428223
8214.993164
8252.071289
7707.411621
8270.159180
7496.532227
7302.815918
8005.927734
7856.425293
7471.186035
7999.123535
8233.050781
7967.106445
8320.194336
7548.881836
7537.168457
7740.742188
7645.272461
8067.072266
7684.664551
7323.203613
8019.375000
7582.909668
7514.553711
7705.696289
7744.270996
8047.691406
7633.470703
8137.887695
7887.058594
7805.610352
7541.268555
8015.375488
7982.196777
8246.530273
8250.372070
8989.817383
7327.594238
7608.682617
7814.067871
7795.940430
7968.488770
8145.516113
7806.690430
8203.625000
8219.473633
7481.766113
8108.560547
7997.705566
7584.517090
8073.348633
8102.440430
8346.196289
8098.580078
8457.807617
7962.452637
8083.505371
7970.261230
7351.451660
7421.104492
8402.697266
8405.660156
7897.701660
7979.244141
8000.703613
8082.648438
7762.465332
7622.863281
7864.107910
7946.444824
8138.787598
8276.297852
7710.110840
8401.468750
8071.092285
8252.833984
7963.807617
7983.994141
7586.818359
7533.441895
7807.867676
7487.810059
```
