## Supplementary material for "Functional connectivity across the human subcortical auditory system using an autoregressive matrix-Gaussian copula graphical model approach with partial correlations": Code: roi-06_mean_ts.txt

```
10946.541992
11193.647461
11201.244141
11229.117188
10624.853516
10916.666016
11042.293945
10563.610352
10413.816406
10252.376953
10688.943359
10841.039062
11111.538086
11251.910156
11187.939453
11298.694336
11385.139648
11010.007812
10555.613281
10328.599609
10851.309570
11104.310547
11141.929688
11066.571289
10522.904297
10973.939453
10591.614258
10864.664062
10684.220703
10844.058594
10956.146484
10728.950195
11186.656250
10616.857422
10791.083984
10590.761719
10496.890625
10908.457031
10980.241211
10876.343750
10899.468750
11160.601562
10903.488281
10598.814453
10853.801758
10976.633789
10900.931641
10822.782227
10687.124023
11104.945312
11293.339844
10959.748047
10983.693359
11141.466797
10906.644531
10606.426758
10637.664062
10752.417969
11160.769531
10925.162109
10814.693359
11111.333984
10942.764648
10937.746094
11208.750977
11053.498047
10894.169922
10588.335938
10777.470703
10863.633789
10937.766602
10924.983398
10652.456055
10791.182617
11051.894531
10921.950195
10517.705078
10880.202148
11115.126953
10990.045898
10657.473633
10719.417969
10995.416992
10803.435547
10672.136719
10629.208008
10526.457031
10938.184570
10757.695312
10886.675781
10532.220703
10867.763672
11083.587891
11203.127930
10743.950195
10609.312500
10782.867188
10800.546875
10504.903320
10897.132812
11186.497070
10774.465820
10287.505859
10700.550781
10851.671875
10459.480469
10523.190430
10871.859375
11156.125000
10790.077148
10599.478516
10816.996094
10989.347656
11048.916016
11016.373047
10574.319336
11087.796875
10875.855469
11196.076172
10546.889648
10771.603516
10922.927734
10679.816406
10538.468750
10800.657227
11189.044922
10713.565430
10620.882812
10998.466797
11049.242188
10942.560547
10507.593750
10719.858398
10747.652344
11031.766602
10744.537109
10368.139648
11086.272461
10838.730469
11333.318359
10872.233398
11113.587891
11077.649414
10652.522461
10915.439453
10778.661133
10973.521484
10681.652344
11031.759766
10839.663086
10847.516602
10973.849609
10656.324219
10650.806641
11109.042969
10512.739258
10314.577148
11003.710938
10879.168945
10648.507812
10927.857422
10949.253906
11091.412109
10751.326172
10718.254883
10612.787109
10877.848633
11083.039062
10625.123047
11081.230469
10967.436523
10869.828125
10805.498047
11268.125977
10702.942383
11174.549805
10637.320312
10580.011719
10671.396484
10736.363281
10671.326172
10541.390625
10449.447266
10814.402344
10539.092773
11322.159180
11104.003906
10853.229492
10648.337891
10893.395508
10939.187500
10789.382812
10410.888672
10973.823242
11050.429688
10802.677734
10794.669922
10836.467773
10833.081055
10536.993164
10613.003906
10419.390625
10656.265625
10873.970703
10606.923828
10868.537109
11255.858398
11268.484375
10869.322266
10734.382812
10728.048828
10773.539062
10951.016602
10566.667969
10557.337891
10678.912109
10864.371094
10634.632812
10522.144531
10955.101562
10752.407227
10432.083008
10836.325195
10859.472656
10970.458008
10564.240234
10850.655273
10666.928711
10564.158203
10514.163086
10649.615234
10750.291016
10526.143555
9947.773438
10600.041992
11288.186523
10793.633789
10707.486328
11044.657227
11427.013672
10693.096680
10834.020508
11038.703125
10794.713867
10780.605469
10616.009766
10110.411133
10444.447266
10497.767578
10402.917969
10187.514648
10541.984375
10533.755859
10788.554688
10922.695312
10735.430664
10564.642578
10810.753906
10768.641602
10505.088867
10704.067383
10711.132812
10828.949219
10557.588867
10646.974609
11002.836914
11054.696289
10489.793945
10869.295898
10949.317383
10553.951172
10758.727539
10533.958008
10323.183594
10893.541016
10842.636719
10826.740234
10678.608398
11060.931641
11090.235352
11125.152344
10455.029297
10637.551758
10953.862305
10750.647461
10546.168945
10542.214844
10977.075195
10967.539062
10485.741211
10749.633789
10849.949219
10905.729492
10868.384766
10620.090820
10599.787109
10262.346680
10327.068359
10901.667969
10477.230469
10673.955078
10126.687500
10645.767578
10769.818359
10747.585938
10575.849609
10886.751953
10878.349609
10449.195312
10533.689453
10301.186523
10671.632812
10648.447266
10743.448242
10688.454102
10307.589844
10431.973633
10562.961914
10536.507812
10688.447266
10455.810547
10931.494141
10430.013672
10688.610352
10776.677734
11026.919922
10853.417969
10868.617188
11061.205078
10804.657227
10696.994141
10968.298828
10677.057617
11001.117188
10537.204102
10496.140625
10284.366211
10464.696289
10244.507812
10703.339844
10165.082031
10360.229492
10375.452148
10352.261719
10324.835938
10288.867188
10247.532227
10760.274414
10773.626953
10493.324219
10759.958984
11060.777344
10880.132812
10622.066406
10793.985352
10948.511719
10943.115234
10531.376953
10530.804688
10807.737305
10343.708984
10795.509766
10135.806641
10450.770508
10430.888672
10515.125977
10414.990234
10603.407227
10291.760742
10598.661133
10806.425781
10909.210938
10547.572266
10692.535156
11069.126953
11152.975586
10899.304688
10656.804688
10501.921875
10845.051758
10489.681641
10392.149414
10284.047852
10254.114258
10577.407227
10459.294922
10365.810547
10136.724609
10433.301758
10462.244141
10395.434570
10315.193359
10520.141602
11340.470703
11074.287109
10651.599609
10096.824219
10788.687500
10842.158203
10513.362305
10679.673828
10894.889648
10488.105469
10981.302734
10812.946289
10923.016602
10864.590820
10999.869141
10725.900391
10441.976562
10264.881836
10114.863281
10471.056641
10629.411133
10516.365234
10454.242188
11041.774414
11043.826172
10807.267578
10929.410156
11185.925781
11146.061523
10709.511719
10733.007812
10632.274414
10862.858398
10998.592773
10893.589844
11100.064453
10860.648438
10728.827148
10873.376953
10422.854492
10261.123047
10494.757812
10515.525391
10595.975586
10599.913086
10608.458984
10424.857422
10325.199219
10213.698242
10608.577148
10951.580078
10806.413086
11067.829102
11264.375000
11221.945312
10875.767578
10747.577148
10929.417969
10688.833984
10725.868164
10536.638672
10469.079102
10442.506836
10452.828125
10304.894531
10640.234375
10669.688477
10655.491211
10615.873047
10761.439453
11313.447266
10861.453125
10591.379883
10896.139648
10518.641602
10610.649414
10649.582031
10614.456055
10331.604492
10345.137695
10546.625000
10541.489258
10879.255859
10437.458984
10543.031250
10538.191406
10402.563477
10623.648438
11147.355469
10765.267578
10550.649414
10815.333008
10386.730469
10748.462891
10724.849609
10737.383789
10880.724609
10736.791016
10693.869141
10342.355469
10388.431641
10287.496094
10554.021484
10286.128906
10412.832031
10291.540039
10397.181641
10546.846680
10199.791992
10667.622070
10515.195312
10699.342773
10736.062500
10860.601562
10576.554688
10599.733398
10511.854492
10483.333008
10888.439453
11128.576172
10627.970703
10799.051758
11029.325195
11043.744141
10574.358398
10968.746094
11153.876953
10936.427734
10577.839844
10746.056641
10905.211914
10995.412109
10751.407227
10401.292969
10594.521484
11136.296875
10782.003906
10762.171875
10445.318359
10739.607422
11045.851562
10514.296875
10643.017578
10780.400391
10542.064453
10173.457031
10465.093750
10671.930664
10683.115234
10692.140625
10748.244141
10762.504883
10585.044922
10801.115234
10816.896484
10656.726562
10783.260742
10662.993164
10378.214844
10796.107422
10588.267578
10561.798828
10627.471680
10720.279297
10966.777344
10732.146484
10661.414062
10924.654297
10836.304688
10655.548828
10814.057617
11014.533203
10866.241211
10912.349609
11251.613281
11136.786133
10686.032227
10479.781250
10832.899414
10906.931641
10579.744141
10541.025391
10713.846680
10325.436523
10094.478516
10448.077148
10366.075195
10498.035156
10825.998047
10859.317383
10699.660156
10790.875000
10625.461914
10938.906250
10687.976562
10766.649414
10558.181641
10659.574219
10401.884766
10480.657227
10454.304688
10284.005859
10714.913086
10793.145508
10316.314453
10717.094727
10266.721680
10207.844727
11002.498047
10070.330078
10628.410156
10891.118164
10676.759766
10670.675781
10997.920898
10815.625000
10969.252930
10467.472656
11129.876953
10821.398438
10748.062500
10611.321289
10724.783203
10837.859375
10540.589844
10432.075195
10581.946289
10790.564453
10596.134766
10017.876953
10353.349609
10591.796875
10642.826172
10888.945312
10900.621094
10641.535156
10948.222656
10741.783203
10717.717773
10721.616211
10766.435547
10668.751953
10730.303711
10184.437500
10916.529297
10516.442383
10517.996094
10630.485352
11367.197266
10771.167969
10395.010742
10729.490234
10568.280273
10389.415039
10599.595703
10892.454102
10630.173828
10664.566406
10748.908203
10713.906250
10622.939453
10597.981445
10575.425781
10558.060547
10609.503906
10405.661133
10383.971680
10348.046875
10455.522461
10878.271484
10440.289062
10641.032227
10865.205078
10664.381836
10368.804688
10550.265625
10632.589844
10395.996094
10059.417969
10754.773438
11016.789062
10780.187500
10740.179688
10926.572266
10886.402344
10580.964844
10312.602539
10835.170898
10831.449219
10697.483398
10531.841797
10407.929688
10262.525391
10546.122070
10424.542969
10571.593750
10668.018555
10624.861328
10817.977539
10906.775391
10998.684570
10768.576172
10824.404297
11077.174805
10818.772461
10662.739258
10439.119141
10688.102539
10843.850586
10815.111328
10689.541016
10619.144531
10768.903320
10380.740234
10401.510742
10582.210938
10583.507812
10579.986328
10249.260742
10307.988281
10420.121094
10376.841797
10466.651367
10989.106445
10492.472656
10416.910156
10866.128906
10996.011719
10764.187500
10728.315430
10662.472656
10768.940430
10799.566406
10535.365234
10563.818359
10127.957031
10819.916016
10623.334961
10439.258789
10293.410156
10617.244141
10800.449219
10827.664062
10870.598633
10651.736328
10849.001953
10855.089844
10473.568359
10379.475586
10180.536133
10831.731445
10594.101562
10537.736328
10643.849609
11073.303711
10618.835938
10426.958008
10703.880859
10535.079102
10613.080078
10805.439453
10590.104492
10389.853516
10317.079102
10328.233398
10544.263672
10209.226562
10492.573242
10375.410156
10815.296875
10715.535156
10630.730469
10761.235352
10585.287109
10125.507812
9864.970703
10264.351562
10703.951172
11101.718750
11259.964844
10442.965820
10653.039062
10949.165039
10672.468750
10660.373047
10275.140625
10222.173828
10399.500000
10412.031250
10229.474609
10131.539062
10539.947266
10084.384766
10464.806641
10358.667969
10138.491211
10192.862305
10380.703125
10282.535156
10334.234375
10607.462891
10668.766602
10843.461914
10503.828125
10920.250000
11044.541992
10613.631836
10818.796875
10849.204102
10762.785156
10572.823242
10542.210938
10347.583008
10747.053711
11119.098633
11033.468750
10761.923828
10586.745117
10585.771484
10410.220703
10888.677734
10038.021484
10524.398438
10583.734375
10797.481445
10358.095703
10694.040039
10522.172852
10397.123047
10498.247070
10868.723633
10924.853516
10510.643555
10878.931641
11112.416992
10744.646484
10754.167969
10758.912109
10768.191406
10860.553711
10655.361328
10180.517578
10194.933594
10431.161133
10699.279297
10640.729492
10335.791992
10704.648438
11051.791992
10686.207031
10556.314453
11124.673828
10390.419922
10879.799805
10649.787109
10694.385742
10445.711914
10238.445312
10719.697266
11064.837891
10912.047852
10787.136719
10692.281250
10471.157227
10871.177734
11009.808594
10399.619141
10701.440430
10375.056641
10558.241211
10562.070312
10443.842773
10386.297852
10620.211914
10620.978516
10379.313477
10527.057617
10507.508789
10398.497070
10352.072266
10371.276367
9914.869141
10782.386719
10859.165039
10525.105469
10886.421875
10663.539062
10649.553711
11023.434570
10663.707031
10654.002930
10764.323242
10975.942383
10612.499023
10829.717773
10749.565430
10733.001953
10433.636719
10511.418945
10938.169922
10603.818359
10443.542969
10490.632812
10501.271484
10573.321289
10451.413086
10638.442383
```
