## Supplementary material for "Functional connectivity across the human subcortical auditory system using an autoregressive matrix-Gaussian copula graphical model approach with partial correlations": Code: roi-07_mean_ts.txt

```
11689.922852
11608.359375
11390.786133
11664.550781
11627.058594
11827.703125
11421.751953
11723.619141
11751.248047
11995.031250
12062.847656
12272.244141
12133.906250
11766.216797
11753.853516
11678.627930
11509.633789
11428.277344
11396.449219
11482.872070
11365.943359
11261.678711
11402.720703
11087.543945
11426.855469
11271.293945
11203.402344
11524.175781
11336.769531
11423.882812
11611.743164
11575.492188
11612.681641
11349.691406
11487.541016
11502.884766
11543.133789
11569.209961
11423.810547
11487.124023
11544.778320
11786.205078
11788.743164
11830.461914
11818.814453
11669.337891
11704.661133
11823.850586
11898.235352
11735.516602
11703.984375
11598.400391
11710.428711
11407.770508
11719.576172
11662.544922
11664.358398
11526.259766
11667.605469
11789.163086
11886.165039
11658.981445
11700.430664
11605.042969
11752.283203
11553.978516
11534.202148
11660.152344
11784.622070
11610.228516
11429.241211
11491.658203
11942.011719
11887.625000
11653.310547
11649.295898
11680.589844
11592.075195
11817.453125
11595.785156
11663.412109
11839.013672
11629.391602
11690.793945
11560.382812
11989.021484
11928.000000
12030.994141
11991.687500
11674.172852
11910.734375
11778.422852
11648.853516
11813.003906
11657.789062
11691.103516
11400.881836
11461.874023
11628.332031
11481.797852
11539.493164
11425.253906
11466.949219
11446.479492
11508.646484
11516.506836
11650.839844
11494.996094
11533.475586
11422.722656
11632.485352
11845.639648
11667.959961
11719.845703
11634.525391
11581.204102
11832.969727
11605.605469
11639.616211
11598.789062
11587.111328
11572.971680
11972.042969
11987.237305
11986.427734
11960.694336
11688.514648
11932.594727
11632.103516
11726.363281
11608.477539
11786.937500
11555.928711
11451.210938
11844.815430
11471.763672
11561.031250
11423.756836
11686.362305
11466.170898
11618.886719
11513.241211
11767.408203
11640.558594
11607.831055
11643.386719
11454.473633
11800.078125
11563.737305
11735.785156
11551.304688
11715.383789
11843.055664
11705.053711
11512.819336
11933.803711
11815.235352
12087.266602
11863.585938
12243.699219
12016.958984
11766.756836
11646.079102
12039.336914
11991.959961
12264.884766
12133.509766
12128.875977
12317.619141
12209.909180
11807.287109
11889.453125
11994.829102
11881.290039
11578.471680
11573.790039
11729.658203
11845.460938
11652.672852
11401.832031
11759.625000
11646.253906
11572.819336
11980.678711
11899.011719
11713.348633
11818.888672
11995.444336
11886.016602
11660.957031
11715.425781
11715.680664
11540.503906
11730.563477
11760.151367
11733.505859
11973.997070
11809.446289
11431.473633
11659.329102
11451.141602
11863.145508
11833.762695
11796.790039
11817.324219
11740.496094
12083.534180
11616.383789
11703.222656
11550.966797
11775.264648
11453.336914
11617.050781
11537.024414
11598.820312
11418.707031
11785.819336
11645.800781
11535.325195
11488.227539
11577.753906
11674.975586
11632.031250
11672.171875
11570.947266
11627.482422
11736.298828
11660.898438
11608.607422
11907.986328
11703.330078
11904.887695
11814.279297
11931.565430
11752.559570
11793.887695
11948.863281
12101.803711
11703.767578
11999.443359
11785.691406
11446.035156
11322.010742
11611.405273
11485.366211
11552.912109
11226.351562
11272.089844
11203.270508
11431.405273
11252.277344
11313.363281
11580.873047
11654.740234
11490.162109
11724.075195
11637.187500
11549.965820
11524.346680
11351.681641
11644.339844
11496.124023
11719.573242
11772.266602
11706.946289
11603.868164
11504.636719
11452.882812
11563.438477
11424.842773
11405.175781
11227.282227
11521.086914
11488.124023
11475.217773
11474.976562
11427.194336
11824.305664
11730.028320
11739.356445
11424.993164
11416.495117
11560.359375
11364.341797
11464.250977
11571.444336
11445.156250
11234.895508
11230.983398
11291.347656
11390.360352
11431.465820
11370.905273
11167.967773
11226.454102
11434.285156
11477.086914
11215.027344
11293.334961
11316.454102
11430.073242
11471.670898
11559.816406
11375.798828
11623.196289
11533.170898
11687.549805
11450.186523
11329.417969
11572.961914
11342.350586
11417.426758
11690.213867
11528.333008
11535.871094
11468.194336
11549.294922
11730.103516
11919.462891
11998.728516
11918.207031
12094.584961
11691.791016
11918.752930
11878.550781
11969.680664
11822.030273
11630.155273
11737.839844
11586.668945
11518.442383
11471.574219
11304.718750
11277.844727
11133.576172
11329.936523
11494.738281
11313.089844
11290.824219
11432.190430
11140.952148
11217.726562
11428.553711
11267.226562
11490.993164
11439.754883
11885.591797
11885.633789
11989.269531
11672.431641
11885.964844
11537.469727
11747.134766
11776.738281
11483.280273
11489.486328
11226.647461
11537.321289
11201.071289
11269.121094
11222.234375
11220.850586
11312.095703
11474.921875
11320.209961
11624.600586
11437.275391
11353.173828
11494.509766
11745.365234
11617.405273
11487.367188
11657.875977
11797.855469
11815.519531
11528.555664
11809.850586
11386.951172
11306.565430
11319.433594
11197.143555
11411.163086
11256.753906
11307.197266
11381.470703
11167.345703
11248.085938
11408.250977
11620.059570
11776.389648
11527.323242
12043.639648
11481.413086
11810.717773
11837.892578
11916.609375
11859.980469
12031.483398
11770.902344
11828.613281
11756.308594
11285.727539
11558.332031
11313.166016
11203.124023
11468.285156
11444.743164
10922.808594
11006.017578
11035.634766
11185.469727
10960.587891
11121.908203
11058.467773
11331.951172
11501.793945
11551.455078
11335.889648
11550.253906
11731.064453
11646.465820
11345.762695
11384.464844
11459.974609
11316.657227
11524.657227
11216.658203
11409.107422
11283.287109
11140.468750
11147.481445
11229.704102
11117.189453
11043.753906
11167.330078
11150.625977
11254.215820
10966.339844
11163.445312
11196.572266
11523.858398
11523.619141
11313.339844
11418.688477
11844.256836
11561.785156
11905.068359
11627.376953
11542.215820
11513.897461
11377.393555
11332.376953
11409.921875
11381.231445
11052.360352
11069.263672
11020.921875
11053.206055
11340.625977
11324.208008
11284.282227
11244.697266
11543.115234
11484.893555
11177.375977
11321.995117
11365.755859
10917.440430
10955.423828
11150.946289
11227.472656
11012.561523
11029.390625
11356.243164
11233.106445
11233.365234
11210.866211
11372.493164
11371.045898
11256.946289
11442.872070
11566.084961
11699.125000
11708.264648
11648.894531
11626.059570
11536.952148
11582.709961
11516.064453
11386.863281
11154.000000
11434.355469
11162.497070
11029.870117
11131.092773
11155.152344
11144.655273
10927.905273
11087.063477
11103.009766
11297.947266
11205.928711
11476.246094
11704.890625
11622.715820
11397.925781
11522.917969
11396.393555
11615.351562
11672.371094
11693.683594
11483.186523
11373.533203
11523.280273
11518.480469
11583.253906
11511.909180
11589.833984
11545.528320
11269.389648
11533.669922
11311.196289
11513.753906
11395.711914
11253.631836
11340.291016
11326.663086
11468.687500
11586.918945
11239.948242
11314.823242
11498.403320
11304.985352
11214.928711
11198.442383
11218.908203
11524.459961
11336.032227
11165.415039
11261.232422
11363.266602
11605.833984
11679.735352
11500.691406
11423.148438
11525.398438
11207.183594
11360.112305
11290.409180
11289.503906
11108.189453
11040.934570
11262.035156
11595.231445
11363.456055
11373.832031
11661.406250
11316.834961
11664.788086
11652.542969
11322.684570
11664.023438
11507.454102
11761.046875
11476.266602
11561.698242
11327.579102
11463.461914
11621.216797
11509.319336
11412.704102
11077.764648
11186.846680
11041.719727
11274.143555
11021.386719
11094.993164
11239.237305
11388.370117
11684.930664
11326.356445
11455.551758
11428.937500
11503.622070
11734.536133
11503.430664
11303.808594
11286.449219
11170.473633
11101.670898
11029.009766
11290.249023
10939.723633
11203.442383
11289.277344
11368.727539
11305.170898
11466.489258
11413.917969
11537.993164
11451.130859
11733.042969
11643.079102
11816.636719
11637.716797
11754.907227
11647.896484
11573.092773
11721.828125
11561.972656
11735.397461
11430.268555
11485.747070
11466.954102
11570.215820
11183.391602
11357.074219
11363.648438
11349.760742
10749.032227
10879.342773
11089.464844
10985.774414
11346.394531
11186.500977
11286.769531
11364.113281
11544.015625
11390.215820
11323.444336
11349.917969
11327.605469
11266.233398
11316.201172
11249.485352
11454.043945
11634.474609
11627.114258
11533.616211
11778.113281
11923.340820
11858.740234
11420.089844
11444.553711
11582.095703
11238.985352
11373.782227
11720.500977
11255.082031
11302.901367
11617.928711
11503.011719
11403.873047
11610.209961
11524.881836
11336.513672
11182.791016
11303.229492
11382.917969
11363.096680
11369.492188
11118.538086
11285.409180
11491.287109
11163.871094
11249.852539
11118.207031
11349.993164
11225.785156
11587.024414
11739.385742
11885.155273
12043.030273
11436.981445
12107.175781
11623.074219
11468.713867
11353.496094
11421.133789
11230.015625
11283.552734
11165.201172
11208.455078
11313.278320
11295.830078
11308.319336
11468.742188
11269.200195
11358.601562
11690.792969
11562.906250
11277.493164
11611.630859
11428.282227
11446.404297
11590.388672
11798.136719
11544.562500
11339.895508
11218.166992
11337.071289
11179.750000
11362.975586
11243.201172
11197.248047
11198.132812
11283.517578
11180.298828
11033.856445
11050.063477
11167.179688
11233.530273
11270.582031
11405.372070
11424.679688
11458.684570
11482.334961
11576.532227
11639.191406
11586.608398
11397.374023
11454.217773
11444.770508
11120.610352
11059.829102
11109.798828
11088.000977
11058.268555
11022.578125
11256.342773
11096.847656
11067.557617
11269.722656
11396.452148
11407.605469
11596.816406
11378.468750
11511.681641
11510.738281
11389.126953
11315.548828
11403.917969
11609.933594
11655.881836
11910.836914
11991.806641
11793.477539
11559.076172
11510.725586
11420.464844
11492.271484
11228.233398
11151.053711
11431.209961
11326.709961
11079.846680
11369.339844
11306.168945
11632.133789
11397.778320
11909.147461
11972.656250
11876.128906
11852.323242
11735.672852
11619.027344
11567.892578
11821.836914
11576.471680
12135.771484
12072.922852
11684.547852
11292.413086
11349.201172
11500.652344
11176.954102
10946.211914
11021.896484
11035.375977
10770.790039
10456.032227
10635.097656
10549.627930
10542.691406
10768.936523
10779.209961
10769.317383
10976.041992
11033.267578
10794.742188
11025.507812
11290.441406
11287.167969
11546.378906
11624.321289
11852.831055
11955.063477
11408.397461
11255.495117
11392.997070
11211.708984
11244.884766
11168.243164
11351.219727
11112.492188
11346.491211
11295.707031
11625.616211
11294.532227
10981.682617
11162.128906
11310.227539
10948.334961
11362.358398
11193.913086
11384.768555
11224.931641
11419.195312
11463.400391
11403.665039
11548.709961
11742.136719
11684.986328
11440.967773
11579.997070
11799.781250
11477.141602
11445.530273
11802.133789
11510.783203
11122.244141
11220.476562
11048.191406
10868.957031
11049.202148
11620.811523
11572.832031
11582.957031
11749.315430
11941.650391
11573.649414
11440.753906
11374.813477
11148.943359
11871.719727
11136.074219
11417.093750
11464.707031
11311.336914
11484.241211
11646.240234
11624.483398
11334.296875
11231.138672
11409.924805
11169.680664
11543.791992
11387.378906
11167.704102
11205.665039
10851.336914
10920.886719
10746.076172
10876.772461
11076.516602
11015.481445
10729.898438
10815.454102
11018.237305
10895.209961
10856.591797
11198.288086
10879.140625
11418.785156
11226.447266
11495.261719
11604.841797
11624.438477
11616.889648
11520.624023
11200.644531
11429.005859
11632.139648
11193.513672
11141.053711
10870.211914
10867.973633
10978.531250
10939.408203
11010.339844
11012.418945
11185.956055
11172.643555
11302.699219
11626.605469
11650.689453
11449.300781
11706.231445
11928.965820
11664.845703
```
