## Supplementary material for "Functional connectivity across the human subcortical auditory system using an autoregressive matrix-Gaussian copula graphical model approach with partial correlations": Code: roi-08_mean_ts.txt

```
11724.583984
11549.430664
11531.965820
11328.443359
11399.395508
11302.324219
11363.854492
11277.146484
11065.416016
10759.479492
11130.550781
11250.392578
11494.602539
11465.363281
11539.831055
11413.228516
11554.267578
11367.048828
11193.574219
11202.652344
11317.843750
11110.755859
11289.819336
11330.945312
11030.756836
11142.725586
11322.125000
11240.535156
11075.497070
11086.467773
11194.361328
11241.742188
11214.264648
11288.274414
11157.789062
11212.323242
11296.746094
11312.044922
11259.900391
11107.464844
11245.315430
11177.706055
11226.795898
11004.701172
11349.673828
11310.437500
11218.289062
11132.415039
11219.099609
11099.240234
11378.264648
11200.660156
11378.505859
11158.635742
11380.891602
11085.252930
11263.331055
11209.478516
11296.336914
11253.624023
11228.237305
11256.324219
11256.483398
11347.521484
11257.013672
11331.200195
11229.462891
11158.826172
11324.599609
11113.898438
11237.406250
11090.041016
11163.607422
11128.332031
11101.350586
11283.271484
11171.009766
11267.785156
11239.574219
11390.367188
11237.978516
11230.072266
11216.419922
11207.725586
11381.635742
11329.656250
11281.974609
11423.814453
11445.144531
11366.255859
11218.747070
11381.657227
11181.896484
11386.964844
11279.706055
11384.452148
11358.508789
11358.493164
11141.916016
11333.293945
11240.082031
11246.687500
11166.924805
11375.680664
11077.857422
10987.174805
11138.136719
11135.185547
11270.360352
11298.158203
11340.342773
11264.596680
11321.983398
11312.061523
11337.159180
11344.209961
11128.630859
11409.847656
11336.194336
11275.750977
11237.336914
11182.691406
11817.965820
12098.876953
12109.181641
12005.226562
11677.672852
12031.464844
11536.268555
11352.030273
11444.819336
11307.964844
11242.625000
11305.085938
11429.436523
11294.662109
11258.997070
11219.881836
11312.131836
11267.144531
11293.589844
11234.670898
11234.110352
11072.583984
11395.915039
11333.013672
11274.693359
11185.028320
11330.035156
11359.491211
11348.006836
11329.549805
11194.374023
11811.180664
12116.684570
12175.354492
12109.404297
12233.986328
12308.949219
12199.024414
12128.125977
11313.767578
11156.090820
12241.737305
12285.063477
12283.470703
12244.783203
12230.804688
12290.672852
12284.105469
12374.808594
12309.760742
12350.591797
12176.758789
12128.076172
12274.679688
12150.899414
12241.312500
12004.860352
12115.996094
11977.366211
11978.220703
11911.033203
12058.844727
12156.599609
12194.122070
12184.992188
11938.141602
12113.169922
11459.048828
11222.935547
11040.071289
11109.128906
11288.587891
11320.165039
11385.132812
11477.314453
11124.269531
11222.164062
11093.321289
11030.176758
11163.127930
11328.693359
11273.906250
11300.662109
11349.000977
11802.763672
11367.125000
11241.341797
11485.752930
11136.762695
11313.811523
11220.494141
11385.084961
11889.147461
12019.616211
11663.553711
11068.762695
11100.586914
11371.089844
11359.684570
11183.349609
11226.915039
11184.772461
11106.066406
11367.746094
11365.394531
11213.017578
11220.866211
11142.612305
11192.593750
11291.481445
11139.132812
11229.947266
11355.397461
11428.087891
11271.867188
11397.028320
11577.196289
11460.509766
11404.805664
11274.824219
11310.791992
11168.656250
11140.327148
11000.622070
11035.435547
11173.425781
11200.166992
10988.934570
10982.846680
11016.525391
11159.858398
11440.822266
11358.022461
10996.229492
11368.708008
11305.053711
11288.847656
11151.680664
11124.568359
11269.905273
11362.139648
11091.258789
11363.319336
11449.301758
11412.068359
11286.937500
11295.241211
11363.619141
11283.272461
11164.052734
10928.756836
11054.548828
11249.354492
11283.445312
11169.366211
11138.902344
11285.052734
11229.023438
11235.387695
11206.987305
11412.226562
11310.350586
11330.991211
11165.244141
11239.727539
11222.685547
11239.637695
11115.686523
11134.698242
11156.143555
11144.103516
11081.579102
11048.344727
11125.590820
11162.235352
11170.202148
11281.635742
11089.563477
11048.813477
10856.680664
11060.615234
11253.096680
11206.249023
11147.649414
11141.819336
11184.924805
11118.850586
11098.633789
11102.833984
11191.502930
11220.992188
11071.496094
11286.055664
11360.185547
12067.007812
12189.061523
12039.763672
11958.769531
12141.925781
12433.163086
11736.527344
12223.740234
12441.625977
12148.377930
11778.741211
11299.165039
11255.448242
11236.198242
11094.574219
11341.366211
11135.624023
11212.258789
11276.000000
10998.124023
11155.845703
10964.477539
10982.021484
10994.805664
10941.407227
10988.819336
10853.993164
11048.099609
10976.769531
10942.774414
11116.458008
11458.019531
11354.720703
11433.318359
11572.891602
11399.323242
11271.287109
11323.654297
11396.356445
11301.499023
11254.655273
11118.947266
11127.399414
11055.218750
11134.837891
11122.230469
10929.449219
11059.369141
11169.622070
11012.123047
11067.397461
11083.812500
11102.907227
11161.156250
11144.081055
11258.988281
11327.529297
11264.219727
11382.082031
11112.545898
11191.523438
11091.127930
11086.462891
11296.664062
10940.846680
11092.041016
11118.141602
10971.255859
11086.735352
11188.600586
11145.022461
10987.139648
11087.445312
11338.438477
11385.511719
12283.994141
12163.914062
12299.678711
12209.898438
12032.027344
11987.267578
12317.395508
11866.266602
11410.872070
11326.176758
11155.619141
11206.214844
11184.417969
11156.537109
11349.717773
11053.568359
11090.097656
11029.372070
11151.650391
11071.260742
10920.678711
10986.633789
11066.833008
11071.038086
10906.788086
11182.250977
11297.138672
11200.654297
11353.616211
11513.549805
11410.333984
11418.977539
11487.133789
11380.037109
11239.202148
11350.122070
11284.980469
11363.650391
11120.830078
11202.380859
11194.906250
11110.279297
11093.417969
11138.611328
11051.769531
11059.528320
11231.204102
11062.275391
11126.072266
11071.316406
11079.516602
11228.669922
11247.322266
11157.261719
11400.040039
11382.913086
11408.827148
11320.049805
11373.775391
11236.757812
11292.990234
11330.853516
11185.889648
11138.822266
11161.087891
11099.977539
10976.969727
11043.062500
11236.816406
11183.980469
11160.209961
11454.600586
11455.763672
11302.991211
11139.548828
11139.597656
11250.826172
11244.968750
11150.156250
11097.821289
11047.706055
11149.729492
11015.285156
11038.486328
11046.073242
11141.701172
11210.136719
11100.979492
11067.440430
11248.200195
11245.291992
11272.755859
11282.227539
11410.416016
11229.908203
11275.333984
11368.985352
11280.999023
11299.719727
11277.334961
11132.884766
11012.931641
11113.737305
11317.694336
10949.405273
11204.623047
11077.047852
10971.509766
11011.339844
11109.251953
11139.999023
11280.994141
11361.680664
11397.288086
11344.597656
11314.761719
11440.378906
11550.527344
11422.566406
11355.860352
11381.385742
11389.471680
11335.003906
11406.051758
11429.102539
11363.683594
11143.880859
11498.798828
11502.365234
11315.211914
11410.812500
11412.153320
11474.537109
11462.634766
11400.571289
11164.016602
11328.958008
11336.387695
11351.386719
11295.717773
11336.043945
11257.393555
11183.673828
11325.614258
11453.947266
11207.460938
11158.123047
11233.290039
11139.176758
11139.997070
11307.431641
11157.438477
11233.756836
11377.153320
11283.154297
11242.758789
11239.341797
11382.804688
11122.972656
11165.136719
11171.184570
11200.680664
11108.457031
11084.874023
11022.316406
11235.366211
11179.470703
11234.576172
11307.732422
11436.135742
11219.247070
11309.063477
11273.628906
11299.600586
11239.597656
11359.127930
11400.900391
11275.487305
11112.139648
11095.218750
11348.324219
10975.492188
11143.186523
10935.016602
11163.406250
11172.741211
10957.474609
11058.147461
11182.652344
11253.919922
11206.731445
11408.375977
11335.211914
11155.993164
11321.479492
11237.384766
11216.512695
11277.772461
11131.806641
11231.904297
11137.415039
11078.257812
11208.777344
12043.521484
11911.433594
11903.933594
11992.396484
11981.556641
12001.867188
11922.049805
11829.277344
11052.674805
11209.216797
11501.820312
11433.093750
11379.185547
11555.423828
11516.788086
11383.543945
11354.372070
11365.165039
11366.415039
11491.785156
11216.687500
11400.758789
11217.699219
11170.069336
11146.747070
11158.525391
11225.342773
11184.375977
10988.436523
11025.073242
11008.469727
11169.916992
11101.045898
11125.376953
11218.209961
11267.100586
11202.823242
11157.247070
11215.240234
11055.763672
11206.808594
11100.590820
11377.122070
11388.780273
11372.657227
11381.183594
11497.896484
11370.048828
11210.114258
11215.475586
11224.793945
11144.293945
11331.559570
11317.933594
11347.083008
11354.150391
11322.386719
11351.840820
11930.416992
12242.072266
12316.455078
11992.966797
12164.958984
11970.469727
11918.024414
12200.102539
12179.170898
12112.934570
12148.462891
12217.293945
12125.251953
12110.925781
11978.988281
11910.357422
12096.636719
12080.615234
12022.343750
12265.986328
12243.062500
12273.005859
12115.908203
11308.425781
11379.266602
11299.899414
11296.731445
11286.861328
11174.462891
11152.706055
11085.127930
11007.605469
11077.831055
11076.731445
11183.919922
11066.698242
11231.358398
11326.226562
11174.711914
11281.982422
11426.992188
11341.719727
11309.395508
11330.677734
11320.123047
11310.101562
11246.603516
11233.514648
11280.052734
11275.185547
11232.318359
11276.978516
11224.597656
11170.846680
11180.528320
11077.999023
11104.008789
11128.966797
11145.570312
11098.669922
11193.252930
11254.830078
11044.364258
11250.481445
11446.033203
11347.736328
11370.250977
11493.833008
11526.806641
11519.653320
11311.166992
11306.829102
11339.615234
11111.643555
11220.134766
11156.329102
11073.718750
11121.813477
11113.615234
11025.176758
11116.258789
11200.346680
11292.371094
12171.215820
12328.858398
12071.954102
12152.128906
12202.627930
12033.519531
12110.677734
12145.549805
12311.133789
12062.476562
12254.768555
12327.691406
12257.244141
12087.020508
11980.218750
12087.924805
12039.147461
12020.520508
11996.087891
11964.521484
11950.758789
11974.783203
12115.191406
12061.507812
12049.842773
12263.035156
12227.008789
12233.174805
12279.322266
12585.958008
12327.982422
12198.590820
12247.751953
11651.690430
11769.047852
11235.041992
11345.630859
11689.666992
11519.441406
12174.548828
11735.239258
11289.042969
11104.643555
11662.395508
11069.512695
11126.876953
11033.659180
11138.127930
11054.284180
10925.450195
10757.912109
10961.146484
10965.354492
10942.068359
11072.580078
10999.271484
10994.247070
11049.363281
11349.083008
11315.086914
11334.513672
12272.979492
12487.950195
11626.123047
11340.610352
11202.214844
11227.405273
11224.174805
11591.966797
11317.509766
12208.073242
12186.386719
11938.785156
12336.416016
12267.471680
12001.687500
11945.374023
12057.165039
11828.718750
12028.119141
12027.834961
12062.194336
12051.482422
12089.059570
11901.987305
12198.002930
12308.169922
12449.549805
12520.864258
12328.642578
12290.302734
12455.198242
12278.143555
12192.601562
12407.179688
12254.957031
12054.800781
11997.770508
12082.037109
11980.974609
12138.643555
12130.888672
12054.966797
12245.403320
12290.275391
12420.537109
12319.201172
11817.542969
11916.490234
12037.532227
11894.499023
12444.069336
12267.517578
12772.544922
12149.003906
12057.806641
11166.783203
11424.499023
11230.159180
11331.902344
11340.212891
11273.055664
11214.512695
11332.888672
11309.196289
11278.612305
11182.721680
11056.285156
11126.975586
11081.087891
11113.742188
11108.497070
11199.533203
11032.687500
11106.803711
10984.042969
10910.857422
11110.263672
10988.634766
10894.974609
11066.111328
11331.977539
11194.562500
11423.010742
11694.201172
12338.639648
12250.842773
12439.704102
12388.244141
12064.132812
12086.284180
12280.435547
12002.425781
12087.625977
12135.823242
12062.124023
12233.097656
12082.298828
12096.628906
12275.538086
12311.077148
12121.674805
12283.582031
12487.833984
12222.470703
```
