## Supplementary material for "Functional connectivity across the human subcortical auditory system using an autoregressive matrix-Gaussian copula graphical model approach with partial correlations": Code: roi-09_mean_ts.txt

```
11558.981445
11367.081055
11443.030273
11251.031250
11214.107422
11301.086914
11285.405273
11063.287109
10868.585938
10445.906250
10749.554688
11028.207031
11210.979492
11368.649414
11343.513672
11526.821289
11528.616211
11325.051758
11207.720703
11125.764648
11300.101562
11253.633789
11138.858398
11236.678711
11159.125000
11226.962891
11255.465820
11044.512695
11132.590820
11022.297852
11271.980469
11077.697266
11207.221680
11301.724609
11230.281250
11061.652344
11152.303711
11125.164062
11179.314453
11053.560547
11093.643555
11099.799805
11075.221680
10846.652344
11049.470703
11081.321289
11213.930664
11021.814453
10946.374023
11154.266602
11260.597656
10964.777344
11043.339844
11109.364258
11151.122070
10999.430664
11035.610352
11124.594727
11158.633789
10981.227539
11108.708008
11095.327148
11080.365234
11239.619141
11144.028320
11212.133789
11278.345703
11129.117188
11019.148438
10968.592773
11180.541992
10957.814453
10835.128906
10948.648438
11029.902344
11138.894531
10936.618164
11147.452148
11159.244141
11232.494141
10991.215820
11002.552734
11142.110352
11089.042969
11087.830078
11166.479492
11014.960938
11291.218750
11236.431641
11204.330078
11180.898438
11179.469727
11201.538086
11293.480469
11057.138672
11134.249023
11234.208008
11093.913086
10973.264648
11279.726562
11088.333008
11110.990234
10868.377930
11143.733398
10977.548828
11064.766602
11007.337891
11045.190430
11264.217773
11094.773438
11109.293945
11111.258789
11194.718750
11321.913086
11063.009766
11000.968750
11145.873047
11171.219727
11084.448242
11087.906250
11104.878906
11002.048828
11414.110352
11636.686523
11703.191406
11756.527344
11426.250977
11356.949219
11209.305664
11212.833008
11260.982422
11103.479492
11084.363281
11118.137695
11187.262695
10879.085938
11009.550781
11086.626953
11075.257812
11115.260742
11080.510742
11166.298828
11102.566406
10908.611328
11197.927734
11112.893555
11182.273438
10956.653320
11116.668945
11112.052734
11197.605469
11105.579102
11035.694336
11165.510742
11466.666016
11558.760742
11531.956055
11741.200195
11883.897461
11576.972656
11718.477539
11253.065430
11237.711914
11787.852539
11710.160156
11922.056641
11833.809570
11541.778320
11672.697266
11960.916016
11830.311523
11638.565430
11906.337891
11762.249023
11698.709961
11714.089844
11554.971680
11721.334961
11566.010742
11576.449219
11411.770508
11602.836914
11647.208008
11583.621094
11626.455078
11741.520508
11907.631836
11605.924805
11693.118164
11292.638672
11014.159180
10989.967773
10912.363281
11203.382812
11183.271484
11319.058594
11158.840820
11029.008789
10994.000977
10961.815430
10760.106445
10904.724609
11049.454102
11084.042969
10903.737305
11057.857422
11382.052734
11240.311523
10998.725586
11224.810547
11027.103516
11130.794922
10918.106445
11169.221680
11307.044922
11528.605469
11318.295898
11055.883789
10935.262695
11066.924805
11143.573242
11184.830078
11184.106445
10913.157227
11163.833984
11189.214844
11338.610352
11030.519531
10999.070312
11115.295898
11120.571289
11016.294922
10969.357422
10882.994141
11229.597656
11258.042969
10986.597656
11237.846680
11281.438477
11264.836914
11216.728516
11163.502930
11280.367188
11073.076172
11110.488281
11046.700195
10909.706055
10966.003906
11011.501953
10975.650391
10930.527344
10895.395508
11040.990234
11255.366211
11287.094727
11113.634766
11151.440430
11114.489258
11035.655273
10856.842773
10923.126953
11058.518555
11284.922852
11071.372070
11149.406250
11122.788086
11121.235352
11045.718750
11095.180664
10990.496094
11163.574219
10968.215820
10803.867188
10914.594727
11095.993164
11004.417969
11064.065430
10922.733398
11077.196289
11106.033203
11154.998047
10975.356445
11172.312500
11232.873047
11178.013672
10991.702148
11012.877930
11101.716797
11052.736328
11175.215820
10933.537109
11057.341797
11140.898438
11039.580078
11005.752930
11056.538086
11234.039062
11091.139648
11155.052734
11052.782227
11037.997070
10806.475586
10961.417969
11061.141602
11167.188477
10952.628906
10906.511719
11133.958984
10946.873047
10828.054688
11064.740234
10962.158203
10975.153320
11037.354492
11128.569336
11408.528320
11500.568359
11689.119141
11871.710938
11575.652344
11415.726562
11750.887695
11478.052734
11455.001953
11737.173828
11610.395508
11253.748047
11061.705078
11289.231445
11123.753906
11200.153320
11298.477539
11103.241211
11142.583984
11094.720703
11015.482422
11079.264648
10989.074219
10856.141602
10910.246094
10914.975586
10692.460938
10809.887695
10745.580078
10810.175781
10640.634766
10852.539062
11213.709961
11237.198242
11033.121094
11234.247070
11448.992188
10991.193359
11090.642578
11276.333008
11096.247070
10973.021484
11001.166992
10942.530273
10896.154297
10981.621094
10908.277344
10815.152344
10865.053711
11082.923828
11060.583008
11013.266602
11074.583008
10897.175781
10849.579102
11228.519531
11069.833984
11016.644531
11127.915039
11167.772461
10970.793945
10855.792969
11029.976562
11056.705078
11140.112305
10888.708008
10908.468750
10878.025391
10971.958008
10808.034180
10843.656250
10819.736328
11007.791016
10914.977539
11160.967773
11205.019531
11854.968750
11754.165039
11815.119141
11881.562500
11609.830078
11735.344727
11955.576172
11318.419922
11046.830078
11096.396484
11181.128906
11213.762695
11058.887695
11122.184570
11032.490234
11076.698242
11106.283203
11159.656250
11139.319336
10988.652344
10831.872070
10986.520508
10977.810547
10944.059570
10771.516602
11137.304688
11063.032227
11115.741211
11158.774414
11370.291016
11283.538086
11290.303711
11241.429688
11351.144531
11091.670898
11213.196289
11205.304688
11374.112305
11022.326172
11270.503906
11160.170898
11088.315430
11101.319336
10974.462891
10929.188477
11130.768555
11060.269531
11063.665039
10990.395508
10898.406250
10916.524414
11147.378906
11106.908203
11095.707031
11055.648438
11135.436523
11239.431641
11086.895508
11128.321289
11095.033203
11039.743164
11216.736328
11107.337891
10967.880859
11064.115234
11041.331055
10867.740234
10977.469727
11096.189453
11046.111328
10943.028320
11218.801758
11284.428711
11241.753906
11069.498047
11018.888672
11220.996094
11231.922852
10884.785156
11047.193359
11109.176758
11012.383789
10926.630859
10991.619141
10984.790039
11047.224609
11044.013672
10919.424805
10985.805664
11231.802734
11003.853516
10995.637695
11037.768555
11147.422852
10932.702148
11018.965820
11164.521484
11008.343750
11068.238281
11141.529297
11097.732422
10873.041016
10929.590820
11147.443359
10929.329102
11104.113281
10943.987305
11004.052734
10870.570312
10888.508789
10919.916016
11093.116211
11154.083008
10989.342773
11204.719727
11112.175781
11046.244141
11075.257812
11049.461914
11182.454102
11193.478516
11118.437500
10944.988281
11225.721680
11319.130859
11164.355469
10980.462891
11221.375977
11344.980469
11388.729492
11133.217773
11290.069336
11358.229492
11485.490234
11171.837891
11077.854492
11248.811523
11148.191406
11159.663086
10959.341797
11213.733398
11263.548828
11252.613281
11096.647461
11150.595703
11133.989258
11132.137695
10889.809570
11027.201172
10984.912109
11249.244141
11143.948242
11117.052734
11240.876953
11193.666016
11325.716797
11027.523438
11140.854492
11152.587891
11241.614258
10959.155273
10972.832031
10981.406250
10979.589844
10959.007812
10934.519531
10843.768555
11025.823242
11107.626953
11217.272461
11063.377930
10863.324219
11080.244141
11283.986328
11066.052734
11117.163086
11292.189453
11189.406250
10971.818359
11074.284180
11038.248047
10998.780273
11017.202148
10798.962891
10894.614258
11033.822266
11015.103516
10940.581055
11127.142578
11050.016602
11114.663086
11166.532227
11233.789062
11040.232422
11160.737305
11120.511719
11085.022461
11094.058594
10925.156250
10985.696289
11032.131836
10995.482422
11261.061523
11728.308594
11661.407227
11634.951172
11661.043945
11592.802734
11704.272461
11606.446289
11472.221680
10913.572266
10966.260742
11381.230469
11172.347656
10959.096680
11311.959961
11183.462891
11030.802734
11230.632812
11301.719727
11245.227539
11179.612305
11136.145508
11312.383789
11090.356445
11178.868164
10995.740234
11010.045898
11068.045898
10995.132812
10780.607422
11031.583008
11006.027344
11118.121094
10976.959961
11019.747070
11143.565430
11049.959961
11097.604492
11166.045898
10934.826172
10990.615234
11229.644531
10942.174805
11168.658203
11151.102539
11082.422852
11034.327148
11147.355469
11282.715820
11113.767578
10978.045898
11057.240234
11018.696289
11054.147461
11159.936523
11072.241211
11170.043945
11223.478516
11258.240234
11687.920898
11824.863281
11904.178711
11828.559570
11898.229492
11846.030273
11668.217773
11644.688477
11832.844727
11783.202148
11787.935547
11813.214844
11784.865234
11736.968750
11715.666016
11655.369141
11833.822266
11851.775391
11630.900391
11814.337891
12074.301758
11998.632812
11548.395508
11149.610352
11294.888672
11135.425781
11023.365234
11049.964844
11098.676758
11007.729492
11061.280273
10886.844727
11074.849609
10996.972656
10963.868164
10893.519531
11203.142578
11230.066406
10900.285156
11138.071289
11159.501953
11366.070312
11154.335938
11040.251953
11266.972656
11378.399414
11032.930664
11159.185547
11220.996094
11212.228516
11134.458008
11274.679688
10949.554688
11031.330078
10997.845703
11247.267578
11063.448242
11014.362305
11026.347656
10909.528320
10861.267578
11074.138672
10962.631836
11020.591797
11246.230469
11232.347656
11172.908203
11297.914062
11433.408203
11343.800781
11148.217773
11283.725586
11280.107422
11170.626953
11158.614258
10824.279297
10982.524414
11051.268555
11004.589844
11014.653320
10940.622070
10981.343750
11203.770508
11736.041016
11822.375000
11731.310547
11708.425781
11748.628906
11912.906250
11836.943359
11683.989258
11847.116211
11898.344727
11802.808594
12094.833984
11856.891602
11815.068359
11607.587891
11638.806641
11699.126953
11725.650391
11766.780273
11791.273438
11620.545898
11526.125000
11643.920898
11825.749023
11866.643555
11533.820312
11890.600586
11899.260742
11864.694336
11830.639648
12116.576172
11870.584961
11663.922852
11003.268555
11222.891602
11158.886719
11364.214844
11598.527344
11431.308594
11918.243164
11597.865234
11197.096680
11231.542969
11704.561523
11065.489258
11110.246094
11194.733398
10997.572266
10965.646484
10891.920898
10870.875000
10990.314453
10968.320312
10932.585938
10940.059570
10874.321289
10851.805664
10789.384766
11225.306641
11127.542969
11044.694336
11759.521484
12291.529297
11524.360352
11196.044922
11204.139648
11094.302734
11269.408203
11419.248047
11181.306641
11703.866211
11952.280273
11900.228516
11693.728516
11695.380859
11578.443359
11645.325195
11772.773438
11648.086914
11769.693359
11737.103516
11942.231445
11742.854492
11554.582031
11539.966797
11904.521484
11855.943359
11941.102539
12201.297852
11940.189453
11827.906250
12239.288086
12113.907227
11819.507812
11952.832031
11893.743164
11708.587891
11953.825195
11809.982422
11615.197266
11779.835938
11816.637695
11816.673828
11685.507812
11631.155273
12149.107422
12006.318359
11588.549805
11927.851562
11831.553711
11748.768555
12084.294922
12109.698242
12727.852539
11646.619141
11214.944336
11204.708008
11344.860352
11330.537109
11216.856445
11192.951172
11211.297852
11154.225586
11163.809570
11069.626953
11200.158203
11012.743164
10996.264648
11096.184570
11052.412109
11068.029297
11225.113281
11158.897461
10996.542969
10926.949219
10948.726562
11029.251953
10863.758789
11041.647461
10791.108398
10875.066406
11063.051758
11039.312500
11024.731445
11672.407227
12230.047852
11882.533203
11860.839844
11981.968750
11949.912109
11837.243164
11899.966797
11719.666016
11909.813477
11812.934570
11947.690430
11963.303711
11873.868164
11655.428711
11687.729492
11966.839844
11962.966797
11865.821289
12033.496094
11899.839844
```
