## Supplementary material for "Functional connectivity across the human subcortical auditory system using an autoregressive matrix-Gaussian copula graphical model approach with partial correlations": Code: roi-10_mean_ts.txt

```
10390.913086
10176.470703
10177.970703
10123.553711
10267.886719
10347.343750
10243.307617
10298.373047
10484.183594
10307.533203
10216.319336
10409.454102
10366.670898
10302.001953
10316.857422
10226.633789
10007.231445
10143.470703
10334.556641
10170.423828
9861.456055
10106.154297
10108.206055
10178.779297
10009.312500
10058.741211
10059.130859
10202.029297
10142.244141
10161.739258
9963.883789
10242.151367
10236.374023
10076.158203
10049.406250
10173.246094
10256.730469
10096.939453
10146.036133
10132.073242
10249.503906
10010.899414
10233.717773
10250.367188
10207.213867
10182.210938
10194.067383
10273.630859
10224.944336
10153.960938
10171.326172
10112.395508
10141.289062
9963.023438
10150.821289
10112.500977
10255.142578
10092.233398
10176.678711
10205.932617
10176.762695
10143.658203
10289.639648
10031.331055
10233.514648
10064.924805
10055.605469
10152.766602
10139.074219
9961.261719
10172.714844
10001.613281
10214.501953
10284.408203
10101.327148
10123.495117
10078.553711
10244.004883
10053.172852
10125.334961
10131.362305
10041.883789
10249.164062
10108.472656
10056.925781
9973.999023
10236.530273
10129.038086
10203.570312
10331.738281
10094.114258
10089.255859
9953.887695
9982.417969
10227.269531
9981.920898
9960.341797
10079.329102
10240.376953
10093.111328
10025.400391
10150.319336
10014.811523
10006.745117
9962.941406
10174.212891
10053.212891
10109.635742
10094.175781
10136.388672
10210.514648
10132.283203
10190.085938
10089.461914
10095.476562
10048.625000
9995.041992
10126.827148
10077.764648
10101.274414
10092.608398
9946.288086
10610.602539
10983.288086
10726.851562
10703.260742
10705.212891
10793.217773
10117.023438
10043.088867
9937.773438
10078.339844
10067.091797
9997.692383
10018.150391
10132.152344
10253.148438
9990.579102
10059.039062
10053.321289
10226.110352
10045.687500
9976.849609
10161.326172
10236.279297
9951.673828
10019.608398
10076.602539
10142.175781
10148.510742
9907.920898
10080.869141
10091.691406
10478.587891
10610.635742
10582.926758
10767.242188
10799.895508
10831.091797
10955.411133
10695.850586
10050.433594
10198.823242
10864.450195
10851.844727
10754.191406
10824.083008
10853.429688
10820.290039
10697.717773
10784.956055
10672.994141
10749.519531
10586.586914
10528.686523
10526.825195
10675.257812
10672.492188
10517.483398
10574.293945
10584.483398
10488.741211
10636.225586
10777.255859
10901.250000
10718.397461
10646.789062
10805.571289
10693.202148
10410.803711
9881.625977
9879.099609
9951.810547
9950.491211
10020.806641
10081.424805
9900.410156
10052.047852
9926.499023
9878.800781
10008.682617
10229.347656
9999.485352
9986.870117
10136.198242
10006.988281
10184.150391
10011.272461
10135.856445
10108.739258
9989.446289
9997.345703
9914.745117
10187.108398
10033.931641
10566.272461
10610.638672
10042.101562
9975.541992
10037.591797
9910.375000
9845.582031
9947.395508
9966.489258
9954.801758
9955.207031
9919.150391
9732.637695
9862.575195
9997.108398
9849.779297
10032.313477
10186.030273
10219.249023
10210.116211
10151.488281
10122.837891
10049.544922
9998.123047
9964.775391
10069.730469
9862.439453
9937.048828
9741.993164
9745.297852
9774.014648
9756.620117
9840.910156
10012.558594
9870.518555
9860.970703
10157.348633
10024.811523
10000.402344
10084.178711
10097.032227
10009.899414
9756.196289
9772.801758
9654.595703
9808.729492
9861.960938
9923.062500
9988.871094
10165.639648
10037.780273
9961.380859
9843.764648
9957.517578
9762.582031
9613.717773
9802.092773
9857.106445
9757.825195
10015.460938
9997.962891
10074.263672
10121.524414
10190.436523
9907.468750
9976.736328
10057.225586
9995.088867
9828.205078
10025.081055
9829.635742
9862.794922
9729.847656
9904.702148
9829.045898
9846.563477
9817.514648
9816.535156
9930.547852
9862.702148
9923.119141
9936.125977
9982.750977
9841.919922
9851.736328
9954.033203
9873.010742
10046.834961
10045.045898
10131.683594
10098.312500
9944.235352
9817.102539
9684.233398
9784.458008
9874.889648
9822.369141
9826.838867
9883.514648
10015.451172
10057.160156
10614.005859
10471.838867
10631.382812
10772.549805
10798.938477
10462.958008
10457.695312
10768.768555
10690.355469
10497.361328
10186.387695
10112.898438
9872.586914
9887.288086
9914.368164
9929.391602
9858.069336
9828.389648
9675.433594
9680.132812
10023.524414
9703.586914
9768.044922
9908.398438
9856.674805
9927.824219
9952.554688
9836.029297
10183.941406
10101.349609
10233.450195
10131.727539
10103.106445
10127.488281
9934.628906
10033.793945
10078.422852
9873.457031
9892.608398
9781.048828
9792.738281
9686.008789
9731.800781
9630.788086
9816.994141
9745.878906
9912.202148
10027.745117
9965.851562
10008.998047
9871.732422
9766.218750
10006.856445
9971.517578
9954.667969
9889.905273
10077.527344
10036.688477
9944.251953
9861.432617
9732.830078
9893.161133
9661.834961
9552.243164
9787.405273
9780.558594
9801.347656
9911.498047
9743.020508
9871.400391
9876.530273
9788.285156
10059.105469
9779.951172
10026.428711
10589.299805
10594.395508
10579.500000
10568.885742
10625.063477
10350.269531
10392.581055
10479.416992
9951.994141
9983.794922
9801.392578
9896.988281
9744.163086
9682.628906
9721.808594
9717.882812
9585.395508
9709.345703
9606.958984
9435.932617
9785.739258
9747.938477
9844.075195
9906.007812
10158.967773
10051.817383
10015.097656
10111.303711
9931.636719
9994.412109
9984.231445
9899.790039
9829.962891
9979.079102
9910.430664
9973.995117
9757.324219
9782.008789
9797.986328
9695.178711
9805.692383
9792.912109
9710.800781
9747.070312
9859.731445
9857.523438
9692.409180
9839.300781
9862.522461
9948.362305
10074.494141
10064.317383
10006.579102
10042.946289
10129.628906
9831.444336
9903.489258
9826.217773
9693.082031
9747.356445
9750.864258
9675.998047
9649.922852
9732.883789
9616.457031
9725.635742
9641.195312
10037.213867
9921.770508
9970.279297
9914.264648
9832.506836
9829.500000
9875.524414
9894.548828
9818.729492
9794.598633
9642.860352
9582.327148
9657.765625
9738.839844
9692.011719
9823.785156
9781.724609
9853.767578
9725.966797
9972.908203
10032.399414
10104.851562
9887.489258
10065.941406
10006.810547
9817.130859
9849.336914
9701.479492
9933.385742
9928.456055
9848.136719
9803.006836
9709.908203
9738.777344
9882.687500
9709.574219
9663.989258
9673.185547
9748.676758
9713.855469
9814.068359
9758.654297
9798.333008
10021.888672
10052.608398
10017.902344
9822.035156
10048.795898
9985.444336
9888.841797
9845.079102
9877.873047
9856.818359
9961.554688
9876.643555
10010.083008
10105.875000
10084.813477
10000.731445
10056.172852
10090.898438
10017.362305
9921.227539
10005.282227
9917.219727
9978.779297
10051.313477
9841.960938
9953.013672
9995.568359
9855.274414
10029.350586
9822.030273
9886.091797
10002.483398
9816.701172
9981.925781
9816.001953
9659.688477
9828.881836
9856.569336
9990.555664
10028.213867
10002.469727
10033.602539
10023.229492
9878.750000
9942.116211
9760.263672
9813.554688
9829.925781
9662.858398
9784.629883
9780.508789
9872.040039
9901.520508
9852.172852
9957.762695
9958.142578
9913.107422
10004.711914
9920.375000
9942.152344
9811.761719
9878.106445
9880.132812
9777.373047
9968.099609
9937.698242
9709.675781
9641.971680
9859.599609
9799.242188
9582.566406
9658.757812
9634.798828
9749.635742
9835.656250
9656.226562
9929.875977
9881.438477
10015.101562
10070.179688
10020.104492
9942.533203
9775.839844
9851.511719
9904.158203
9775.324219
9663.605469
9760.379883
9698.349609
9786.605469
9713.138672
9798.763672
9835.533203
10399.050781
10455.173828
10521.573242
10563.209961
10351.960938
10485.804688
10431.269531
10366.266602
10059.494141
10115.056641
10146.598633
10092.692383
10241.760742
10027.855469
9796.814453
9858.508789
9781.830078
9928.010742
9959.687500
9861.398438
9781.929688
9721.133789
9776.547852
9756.362305
9687.743164
9731.535156
9566.575195
9822.641602
9928.456055
9948.641602
9969.089844
9992.117188
9747.806641
9829.612305
9861.448242
9726.570312
9694.755859
9596.153320
9761.783203
9673.223633
9778.834961
10042.804688
10079.269531
9959.506836
10112.317383
10018.373047
10058.438477
10004.135742
9806.330078
9812.720703
9755.352539
9777.350586
9958.904297
9800.692383
9814.279297
9772.902344
9814.121094
9770.137695
9939.436523
10276.648438
10351.375000
10216.757812
10117.179688
10250.054688
10179.510742
10343.491211
10226.450195
10365.018555
10198.056641
10501.466797
10340.256836
10289.415039
10175.817383
10305.936523
10346.841797
10330.061523
10504.930664
10707.348633
10553.436523
10524.087891
10450.080078
9958.272461
9790.614258
9691.633789
9716.611328
9745.750977
9705.794922
9701.524414
9653.529297
9941.430664
9796.939453
9710.331055
10008.405273
10002.270508
9838.594727
9966.987305
9999.803711
9881.413086
9773.496094
9970.879883
9818.130859
9914.619141
9856.341797
9837.277344
9829.412109
9764.204102
9747.972656
9753.055664
9808.053711
9752.540039
9726.618164
9626.998047
9826.566406
9749.773438
9773.416992
9674.720703
9885.769531
9783.441406
9896.068359
9968.928711
9940.303711
9882.753906
9850.289062
9876.576172
9862.854492
9992.016602
9947.048828
9762.625000
9743.669922
9729.956055
9577.156250
9563.969727
9631.924805
9596.911133
9834.044922
9825.387695
9720.626953
9831.069336
9915.345703
10028.246094
9876.907227
10141.040039
10327.575195
10450.436523
10340.554688
10299.811523
10308.881836
10333.155273
10575.950195
10432.928711
10677.561523
10723.316406
10409.075195
10263.913086
10246.742188
10175.075195
10193.720703
10084.162109
10207.191406
10188.327148
10251.091797
10264.187500
10156.253906
10208.193359
10378.642578
10538.204102
10463.852539
10490.155273
10442.064453
10399.495117
10515.402344
10151.626953
10277.601562
10532.998047
10056.030273
9944.542969
10065.051758
9847.696289
10068.486328
9670.585938
10378.179688
10024.743164
9604.151367
9624.470703
9545.910156
9583.750977
9483.544922
9654.929688
9583.045898
9727.950195
9767.373047
9789.704102
9719.602539
9737.661133
9795.167969
9759.055664
9699.616211
9960.701172
10174.205078
9980.793945
10174.549805
10057.573242
10379.039062
10422.553711
10082.040039
9790.673828
9793.323242
9678.345703
9854.074219
9852.058594
9812.989258
10228.056641
10290.167969
10156.414062
10335.998047
10252.685547
9987.832031
10121.862305
10079.164062
10212.088867
10383.097656
10274.862305
10412.974609
10283.751953
10272.870117
10133.420898
10391.457031
10249.290039
10466.254883
10445.823242
10511.249023
10520.020508
10463.455078
10306.392578
10375.723633
10375.273438
10131.893555
9784.789062
10295.376953
10230.298828
10391.344727
10609.593750
10429.348633
10465.874023
10602.892578
10461.442383
10298.351562
10449.183594
10157.917969
10257.882812
10023.569336
10165.000977
10259.598633
10252.438477
10296.319336
10398.506836
10527.861328
10089.266602
9903.519531
9751.986328
9899.461914
9648.297852
9795.801758
9910.958008
9801.642578
9793.031250
9828.116211
9646.550781
9704.647461
9602.528320
9678.704102
9827.005859
9736.176758
9745.870117
9715.094727
9751.660156
9744.202148
9898.443359
9875.989258
9927.821289
10055.886719
10055.357422
10049.928711
10135.874023
10107.906250
9866.923828
10092.032227
10233.670898
10348.555664
10126.314453
10212.464844
10169.401367
10138.267578
10210.077148
10325.952148
10140.554688
10214.975586
10320.916992
10286.608398
10417.500000
10300.793945
10428.739258
10402.425781
10518.298828
10410.110352
10354.694336
```
