## Supplementary material for "Functional connectivity across the human subcortical auditory system using an autoregressive matrix-Gaussian copula graphical model approach with partial correlations": Code: roi-11_mean_ts.txt

```
9433.849609
9278.134766
9284.434570
9231.003906
9354.307617
9285.794922
9402.196289
9280.567383
9535.810547
9434.251953
9549.345703
9574.766602
9504.997070
9267.580078
9365.046875
9329.258789
9214.661133
9199.337891
9162.300781
9043.445312
9153.223633
9145.046875
9021.297852
8996.018555
8954.178711
9058.761719
8966.773438
9127.509766
9263.401367
9221.309570
9159.563477
9195.012695
9274.310547
9239.034180
9161.332031
9167.059570
9325.565430
9295.453125
9317.201172
9207.728516
9250.857422
9287.142578
9291.719727
9304.548828
9321.821289
9247.426758
9288.262695
9246.889648
9274.106445
9185.882812
9252.428711
9172.452148
9161.316406
9061.018555
9222.152344
9224.234375
9430.270508
9220.036133
9321.650391
9214.131836
9323.902344
9321.734375
9108.623047
9404.392578
9276.910156
9146.712891
9055.956055
9264.026367
9267.288086
9317.547852
9313.033203
9102.394531
9190.134766
9347.158203
9258.560547
9321.109375
9287.915039
9331.914062
9354.403320
9155.925781
9256.417969
9029.458008
9243.690430
9163.119141
9262.087891
9059.629883
9307.565430
9265.142578
9280.349609
9189.104492
9185.567383
9301.000977
9147.213867
9161.634766
9305.099609
9195.865234
9117.279297
9181.862305
9259.083008
9174.315430
9127.880859
9099.811523
9161.613281
9108.945312
9104.394531
9038.817383
9369.997070
9267.579102
9326.063477
9335.000000
9424.613281
9270.005859
9304.766602
9325.300781
9301.567383
9252.566406
9148.036133
9234.881836
9097.297852
9130.563477
9104.738281
9142.162109
9296.796875
9820.350586
9705.822266
10359.632812
9994.138672
10162.963867
9217.357422
9268.066406
9216.251953
9239.268555
9086.302734
9115.540039
9154.297852
9360.458984
9250.945312
9304.160156
9307.242188
9233.118164
9177.898438
9094.431641
9179.676758
9255.576172
9236.189453
9169.565430
9123.055664
9259.904297
9144.239258
9262.309570
9179.770508
9233.387695
9201.332031
9330.313477
10203.897461
10233.200195
10109.041016
9906.937500
10411.803711
10101.622070
10038.847656
9291.633789
9243.856445
9933.459961
10027.780273
9934.540039
10261.100586
10108.049805
10172.631836
10341.688477
10078.973633
10011.731445
10067.775391
10093.691406
10007.112305
10044.097656
9931.318359
10086.394531
9902.854492
10065.946289
10058.092773
9930.523438
9929.639648
9880.884766
10095.691406
10128.770508
10083.175781
9959.001953
10091.077148
9759.566406
9196.991211
9114.766602
9213.280273
9129.123047
9349.960938
9386.798828
9213.183594
9282.772461
9246.991211
9140.666016
9095.353516
9246.379883
9163.291992
9304.978516
9381.127930
9221.958984
9485.913086
9166.341797
9175.203125
9279.712891
9094.416016
9298.715820
9160.840820
9626.484375
9177.006836
9845.954102
9734.690430
8958.912109
9152.407227
9346.152344
9166.368164
9218.188477
9242.068359
9088.680664
9199.768555
9230.103516
9242.975586
9206.235352
9160.117188
9235.944336
9230.708984
9153.367188
9192.462891
9401.095703
9337.294922
9192.567383
9285.305664
9442.958008
9277.602539
9100.455078
9301.508789
9109.463867
9075.849609
9113.062500
9010.090820
9074.915039
9011.420898
9105.508789
9160.464844
9125.456055
9089.508789
9100.158203
9164.354492
9331.884766
9170.454102
9323.665039
9365.376953
9352.822266
9139.310547
9051.033203
8967.773438
9140.048828
9154.284180
9114.275391
9189.722656
9235.053711
9157.150391
9203.074219
9185.246094
9065.612305
8990.899414
9098.929688
9037.164062
8998.063477
9046.924805
9216.633789
9061.778320
8959.623047
9118.355469
9079.199219
9234.659180
9154.411133
9129.268555
8873.105469
9128.943359
8997.875000
9129.077148
9048.306641
8973.619141
9062.959961
8969.361328
9159.310547
8955.069336
9045.404297
8879.429688
8970.825195
8932.181641
9117.560547
9040.046875
9060.767578
9057.332031
9025.450195
9115.009766
9253.520508
9298.879883
9221.509766
9134.874023
9167.796875
8960.391602
9095.397461
9169.294922
8984.607422
8959.325195
9111.333984
9255.255859
9174.017578
9750.034180
9748.270508
10110.515625
10012.947266
10082.700195
9981.829102
9978.858398
10081.958008
10012.560547
9932.733398
9422.433594
9271.561523
9083.801758
8996.623047
9025.974609
9015.261719
8947.474609
8905.228516
8994.807617
8894.733398
9286.746094
9029.627930
9149.460938
9153.702148
9161.064453
9133.117188
9249.240234
9115.583008
9313.686523
9236.507812
9394.615234
9443.672852
9331.956055
9322.972656
9355.572266
9182.964844
9069.527344
9122.609375
9075.669922
9003.966797
8984.772461
8868.058594
8910.672852
8995.562500
9002.128906
9000.215820
8977.423828
9026.275391
9111.795898
9086.500000
9180.875000
9262.925781
9037.221680
9091.510742
9292.831055
9130.112305
9166.728516
9093.563477
9089.835938
9115.908203
9136.527344
9079.321289
8986.885742
9000.191406
8912.497070
9054.525391
9166.507812
9015.506836
9108.469727
9131.928711
9166.022461
8977.290039
9153.449219
9208.104492
9286.982422
10188.106445
9889.074219
10150.458984
10312.905273
10115.602539
9960.681641
10036.283203
9911.266602
9134.555664
8972.177734
9028.774414
9029.833984
8971.314453
8973.052734
8961.600586
8844.595703
8968.977539
8918.205078
8895.580078
8848.607422
8996.197266
8993.621094
8967.639648
9007.115234
9161.463867
9096.958008
9190.443359
9172.931641
9175.184570
9240.870117
9021.024414
9056.458984
9084.228516
8876.310547
9046.675781
8906.105469
8857.437500
9048.717773
8939.498047
8863.147461
9010.272461
9012.134766
9031.078125
8976.769531
8997.395508
9185.416016
9028.773438
9124.334961
9053.780273
9134.564453
9019.915039
9271.116211
9218.283203
9114.967773
9355.751953
9187.017578
9175.564453
9199.009766
9190.585938
9076.267578
9026.202148
8952.204102
9074.763672
8942.564453
8956.825195
8974.079102
8931.955078
9000.998047
9209.996094
9277.489258
9259.260742
9194.835938
9095.234375
9145.959961
9157.992188
8895.260742
9055.650391
8916.706055
8931.947266
8918.882812
8978.943359
9012.104492
8921.442383
9034.817383
9077.785156
9071.226562
9129.257812
9137.185547
9124.175781
9142.124023
9175.083984
9269.775391
9184.675781
9087.971680
9018.276367
9110.215820
9169.797852
9191.708008
9113.478516
9159.753906
9047.933594
8944.872070
8934.270508
8954.473633
8851.518555
9036.744141
9119.644531
8991.550781
8992.659180
9027.025391
9069.075195
9182.624023
9088.015625
9057.519531
9113.644531
9056.501953
9130.719727
9061.778320
8850.986328
9054.566406
9052.558594
9131.983398
9057.072266
9172.419922
9123.603516
9023.460938
9145.365234
9191.260742
9136.965820
9192.053711
9177.666016
9123.356445
9089.551758
9069.072266
8961.100586
9257.623047
9207.171875
9279.907227
9177.984375
9132.809570
9067.413086
9153.485352
9016.521484
9116.786133
9026.829102
9023.098633
9087.865234
9028.644531
9012.273438
9115.273438
9222.634766
9148.627930
9214.913086
9275.245117
9084.370117
9198.038086
9146.870117
9228.551758
9098.187500
9008.666016
9064.807617
9068.807617
9023.344727
9075.487305
9159.688477
9214.483398
9276.469727
9292.450195
9367.527344
9322.432617
9182.457031
9041.896484
8984.029297
9017.015625
8978.166016
9079.452148
9021.285156
8864.395508
9127.054688
8998.232422
9015.918945
8791.651367
9069.624023
9106.644531
9074.081055
9047.276367
9050.000000
9127.345703
9075.729492
9322.648438
9270.143555
9273.903320
9183.348633
9072.527344
9104.612305
9074.076172
8965.624023
8923.635742
8757.839844
9094.894531
8901.086914
9083.050781
9128.663086
10141.175781
10019.310547
10140.571289
10271.306641
10238.194336
10204.334961
10064.953125
10016.639648
9121.287109
9197.454102
9227.403320
9291.804688
9509.684570
9327.417969
9157.159180
9165.402344
9274.595703
9100.153320
8972.228516
9134.460938
9118.902344
8974.060547
8874.291016
8904.033203
8860.292969
8976.177734
8962.515625
8907.493164
8983.597656
9006.687500
8929.778320
9212.333008
9157.021484
9235.733398
9131.606445
9103.086914
9141.130859
9051.935547
9044.853516
8925.298828
9037.673828
9009.779297
9144.375977
9256.572266
9178.565430
9209.536133
9200.844727
9066.728516
8996.305664
9054.717773
9028.048828
8789.767578
9031.541016
8906.358398
9073.717773
9024.632812
8999.087891
9157.256836
9465.516602
10054.925781
10040.846680
10110.287109
9949.958008
10093.798828
9987.856445
9719.339844
9827.959961
10173.726562
10130.745117
9959.999023
10034.835938
10208.256836
10083.844727
10182.321289
10163.933594
9998.733398
10135.019531
10142.551758
10212.967773
10227.621094
10197.581055
9113.217773
9060.262695
9065.056641
9035.117188
9013.815430
9061.090820
8953.192383
9006.427734
9066.876953
8976.702148
8997.780273
8946.991211
9035.654297
9298.311523
9242.337891
9230.160156
9146.924805
8984.902344
9153.665039
9067.649414
9034.452148
9203.500977
8972.941406
8997.028320
8911.910156
9026.786133
8962.764648
8879.712891
9003.866211
9062.315430
8932.179688
8930.053711
8867.189453
9048.610352
8993.409180
9059.114258
8970.807617
9188.325195
8989.424805
9059.956055
9200.366211
9199.751953
9224.588867
9119.152344
9257.196289
9055.842773
9008.974609
9116.307617
9031.123047
8985.353516
8943.428711
8959.140625
8959.421875
9014.088867
8934.724609
9084.053711
8936.546875
9109.078125
9121.854492
9112.690430
9647.332031
10391.087891
10242.377930
9989.498047
10011.970703
10062.059570
10001.972656
10067.875000
10126.231445
10356.311523
10154.652344
10337.023438
10076.255859
10212.491211
10046.572266
9934.232422
9890.068359
9928.611328
9917.317383
9863.556641
10003.942383
9823.857422
9883.745117
10013.804688
10050.042969
10190.498047
10169.694336
10287.835938
10237.376953
10039.184570
10065.166992
10187.981445
10046.608398
9678.893555
9110.759766
9002.478516
8895.669922
9497.135742
9263.100586
10119.771484
9374.661133
8962.522461
8988.606445
9231.961914
8747.649414
8755.855469
8789.217773
8760.682617
8882.337891
8864.121094
8910.689453
9068.344727
9034.321289
8944.109375
8913.709961
8949.760742
8939.733398
9196.173828
9136.509766
9177.815430
9186.188477
9546.308594
10328.633789
9814.546875
8913.687500
8946.861328
8884.412109
8803.600586
8797.119141
8931.785156
9898.003906
10113.434570
9723.654297
10023.322266
10280.212891
9553.073242
9792.313477
9951.224609
9876.175781
10137.506836
9920.736328
10175.675781
9988.541016
9836.816406
9531.120117
10150.993164
10093.647461
10240.552734
10288.167969
10053.288086
10178.511719
10263.592773
10065.315430
10279.208008
10200.351562
10148.711914
9374.749023
9898.410156
10004.580078
9831.932617
10012.865234
9951.550781
10057.016602
10131.638672
10235.397461
10248.476562
10267.985352
9900.270508
9940.338867
9725.449219
9632.683594
10105.614258
10173.549805
10082.073242
10035.777344
9832.641602
9074.162109
9079.139648
8857.685547
8883.889648
8918.980469
8979.041992
9041.070312
8950.012695
9026.867188
8943.574219
8869.224609
8917.146484
8610.865234
8869.245117
9059.096680
9022.579102
8850.445312
8964.831055
8964.982422
8839.944336
9072.102539
8995.386719
8929.911133
9172.046875
9173.404297
9101.501953
9107.791992
9246.114258
9053.548828
10390.177734
10384.618164
10090.277344
10131.394531
10012.666992
9969.714844
10110.179688
9938.299805
10023.940430
10144.314453
9988.920898
9975.208008
9963.082031
10002.241211
10109.233398
10114.578125
10242.529297
10116.445312
10290.414062
10294.874023
```
