## Supplementary material for "Functional connectivity across the human subcortical auditory system using an autoregressive matrix-Gaussian copula graphical model approach with partial correlations": Code: roi-12_mean_ts.txt

```
11675.504883
11541.946289
11530.762695
11563.547852
11617.067383
11692.220703
11739.921875
11748.113281
11689.138672
11673.903320
11786.323242
11935.740234
11984.917969
11954.370117
11828.059570
11665.539062
11535.470703
11422.105469
11297.372070
11301.695312
11424.767578
11393.790039
11327.332031
11227.494141
11242.242188
11353.349609
11499.054688
11493.323242
11424.022461
11447.772461
11527.190430
11517.863281
11563.560547
11597.558594
11634.094727
11624.110352
11572.814453
11608.706055
11546.835938
11522.503906
11471.439453
11536.296875
11545.320312
11547.441406
11675.683594
11730.563477
11715.002930
11600.906250
11631.886719
11669.918945
11592.476562
11537.442383
11523.538086
11612.684570
11559.303711
11469.276367
11521.692383
11683.948242
11713.993164
11705.746094
11690.109375
11690.428711
11628.917969
11540.184570
11557.892578
11598.322266
11550.250977
11516.032227
11537.336914
11576.989258
11562.040039
11506.107422
11514.346680
11594.874023
11688.162109
11695.673828
11668.939453
11669.934570
11778.221680
11723.272461
11613.239258
11590.250000
11724.337891
11723.728516
11685.051758
11777.608398
11727.499023
11871.196289
11833.795898
11689.451172
11550.298828
11567.326172
11625.461914
11590.333008
11434.637695
11352.470703
11431.942383
11463.989258
11413.487305
11374.571289
11436.150391
11423.769531
11411.936523
11451.350586
11588.328125
11593.433594
11558.803711
11600.012695
11608.206055
11557.000000
11477.512695
11531.748047
11696.555664
11700.458008
11636.916016
11569.058594
11557.404297
11549.952148
11478.464844
11416.984375
11411.383789
11454.545898
11611.698242
11788.981445
11935.554688
11970.775391
11720.956055
11686.986328
11589.972656
11541.564453
11465.057617
11371.756836
11399.882812
11563.140625
11623.391602
11567.551758
11499.533203
11503.762695
11513.402344
11503.985352
11505.400391
11594.122070
11600.059570
11549.907227
11555.499023
11685.130859
11691.605469
11633.410156
11583.204102
11586.226562
11501.711914
11465.580078
11446.499023
11587.778320
11727.607422
11644.094727
11574.921875
11723.409180
11874.499023
11911.775391
11738.018555
11585.263672
11563.859375
11742.179688
11703.321289
11827.923828
11988.822266
11949.788086
12051.291016
12168.652344
12048.934570
11818.348633
11727.772461
11700.830078
11681.382812
11641.273438
11559.236328
11664.706055
11734.439453
11658.369141
11529.147461
11557.605469
11638.812500
11733.858398
11856.313477
11979.310547
11922.943359
11780.883789
11724.149414
11509.090820
11434.403320
11308.991211
11308.179688
11554.795898
11646.313477
11643.114258
11592.345703
11446.442383
11411.640625
11356.116211
11306.869141
11386.900391
11646.010742
11765.006836
11739.574219
11717.589844
11811.702148
11647.239258
11556.518555
11578.278320
11569.816406
11590.240234
11396.906250
11284.763672
11481.012695
11519.575195
11476.830078
11377.045898
11582.171875
11635.727539
11576.494141
11433.241211
11356.559570
11463.387695
11626.323242
11607.469727
11475.551758
11390.083984
11343.985352
11352.669922
11445.634766
11439.258789
11469.239258
11656.567383
11886.137695
11884.154297
11806.610352
11839.362305
11888.566406
11799.713867
11678.472656
11580.892578
11474.689453
11373.012695
11351.503906
11293.293945
11314.403320
11378.414062
11409.117188
11362.373047
11303.873047
11333.599609
11490.187500
11731.835938
11754.788086
11650.349609
11604.226562
11503.229492
11334.107422
11320.410156
11371.184570
11535.195312
11694.299805
11675.775391
11663.762695
11710.021484
11667.059570
11559.305664
11496.909180
11475.221680
11432.393555
11324.945312
11303.740234
11360.416992
11599.006836
11778.210938
11846.943359
11846.999023
11897.863281
11934.891602
11836.379883
11706.400391
11725.470703
11783.201172
11766.775391
11687.888672
11647.721680
11688.088867
11665.406250
11617.315430
11560.697266
11555.416992
11674.776367
11673.374023
11621.512695
11630.848633
11716.966797
11756.833008
11701.472656
11611.935547
11583.730469
11604.628906
11774.611328
11946.673828
12017.875000
11945.707031
11786.170898
11628.458008
11441.312500
11398.287109
11429.545898
11454.969727
11524.914062
11532.683594
11491.589844
11501.211914
11552.349609
11628.816406
11592.970703
11671.272461
11704.821289
11938.201172
11756.232422
11850.653320
11860.427734
11862.861328
11851.633789
11674.035156
11710.444336
11660.589844
11571.403320
11645.340820
11661.020508
11574.821289
11501.748047
11456.161133
11391.287109
11439.674805
11468.670898
11485.906250
11427.669922
11373.389648
11350.483398
11364.817383
11441.113281
11521.099609
11785.768555
12028.847656
11954.344727
11818.222656
11843.858398
11845.205078
11727.155273
11636.886719
11600.172852
11567.723633
11491.045898
11302.436523
11306.985352
11363.291016
11399.417969
11357.170898
11322.616211
11471.676758
11608.706055
11542.217773
11411.071289
11368.943359
11394.698242
11522.084961
11704.596680
11781.233398
11709.197266
11711.726562
11706.342773
11607.436523
11490.380859
11477.178711
11355.469727
11351.251953
11348.779297
11416.066406
11461.464844
11415.905273
11421.602539
11383.161133
11410.191406
11432.986328
11379.152344
11643.281250
11842.622070
12001.858398
12072.563477
12017.866211
11978.951172
11908.347656
11840.557617
12000.914062
12012.703125
11763.944336
11852.493164
11823.185547
11733.931641
11723.383789
11689.511719
11620.993164
11517.305664
11480.505859
11372.377930
11286.296875
11269.807617
11314.872070
11384.800781
11464.066406
11493.919922
11602.137695
11872.746094
12016.591797
11991.449219
11963.071289
11935.315430
11795.313477
11625.599609
11662.636719
11736.090820
11690.461914
11680.932617
11701.928711
11650.604492
11511.045898
11425.644531
11475.278320
11510.369141
11482.934570
11405.412109
11388.477539
11438.896484
11429.415039
11404.395508
11388.322266
11480.089844
11476.675781
11666.035156
11794.620117
11769.448242
11884.097656
11940.756836
11849.125000
11654.935547
11631.144531
11598.580078
11493.377930
11428.165039
11414.516602
11383.940430
11417.388672
11464.355469
11518.535156
11514.590820
11692.414062
11786.867188
11701.335938
11740.513672
11762.421875
11651.406250
11491.742188
11455.799805
11448.030273
11422.743164
11364.727539
11360.728516
11364.819336
11423.610352
11436.827148
11455.127930
11507.068359
11560.775391
11516.819336
11444.643555
11523.451172
11788.133789
11844.893555
11770.635742
11759.694336
11686.192383
11621.012695
11691.014648
11773.709961
11732.659180
11625.763672
11496.177734
11293.231445
11167.121094
11194.845703
11291.068359
11423.511719
11474.750977
11455.908203
11492.934570
11490.529297
11463.143555
11461.449219
11714.186523
11812.622070
11859.689453
11834.633789
11848.269531
11793.981445
11755.934570
11651.833008
11833.144531
11873.470703
11848.830078
11838.071289
11991.528320
12115.631836
12112.559570
12055.725586
12107.419922
12104.337891
11993.920898
11843.617188
11853.999023
11930.940430
11876.565430
11797.958984
11727.372070
11796.021484
11836.634766
11852.928711
11816.131836
11868.722656
11942.843750
11893.557617
11771.942383
11761.723633
11778.141602
11653.599609
11552.588867
11525.364258
11670.230469
11861.382812
11868.703125
11792.717773
11769.134766
11759.449219
11626.416016
11516.461914
11457.870117
11519.471680
11475.192383
11356.967773
11309.756836
11424.942383
11557.113281
11618.089844
11760.641602
11981.337891
11988.751953
11870.543945
11803.935547
11703.472656
11596.085938
11610.627930
11667.572266
11657.358398
11664.868164
11741.361328
11721.625977
11646.811523
11620.593750
11571.617188
11455.230469
11344.936523
11331.729492
11328.666992
11359.119141
11377.022461
11515.050781
11768.657227
11864.763672
11793.616211
11779.030273
11744.514648
11654.628906
11543.625000
11523.988281
11518.169922
11413.440430
11368.807617
11386.119141
11451.570312
11445.514648
11449.814453
11771.258789
11798.201172
11792.214844
11786.880859
11660.517578
11721.223633
11767.208984
11849.625000
11599.215820
11805.156250
12028.574219
11951.253906
11841.858398
11842.720703
11786.699219
11707.410156
11668.673828
11680.022461
11635.708984
11607.858398
11622.695312
11637.766602
11582.383789
11472.439453
11400.111328
11383.045898
11402.543945
11392.749023
11425.419922
11491.292969
11653.287109
11768.512695
11769.133789
11663.041992
11548.556641
11500.107422
11510.217773
11561.886719
11572.745117
11558.428711
11563.762695
11521.482422
11487.216797
11679.917969
11921.313477
11988.026367
12034.104492
12098.667969
11939.503906
11769.535156
11790.591797
11783.553711
11714.637695
11779.104492
11799.260742
11761.771484
11762.208984
11796.987305
11982.740234
11908.658203
11858.884766
11834.344727
11815.467773
11751.563477
11604.356445
11539.422852
11773.467773
11914.340820
11926.524414
11757.796875
11669.333984
11752.223633
11798.431641
11813.529297
11784.960938
11852.951172
11857.787109
11964.938477
12193.583984
12248.652344
12042.233398
11688.134766
11741.717773
11651.951172
11441.288086
11316.265625
11383.386719
11461.099609
11436.671875
11455.515625
11423.836914
11445.761719
11464.488281
11494.358398
11753.434570
11885.700195
11806.416992
11820.021484
11834.136719
11893.850586
11840.125977
11767.010742
11787.117188
11737.846680
11655.948242
11641.832031
11680.536133
11733.742188
11682.384766
11640.467773
11570.131836
11527.622070
11527.952148
11489.497070
11564.807617
11620.285156
11690.443359
11652.141602
11716.134766
11753.083984
11626.809570
11743.106445
11897.123047
11889.057617
11838.290039
11873.748047
11952.976562
11938.327148
11725.861328
11557.092773
11424.565430
11418.355469
11469.708984
11477.805664
11505.308594
11559.984375
11534.491211
11532.826172
11537.417969
11638.886719
11820.961914
12101.581055
11992.068359
11747.767578
11614.765625
11699.253906
11669.688477
11663.418945
11709.703125
11973.122070
12121.066406
12140.679688
12165.371094
12040.645508
11795.543945
11490.026367
11425.852539
11528.121094
11611.313477
11577.871094
11570.094727
11687.281250
11686.274414
11695.502930
11772.295898
11794.987305
11919.338867
12148.978516
12276.406250
12174.712891
12028.724609
12086.969727
12065.557617
11894.958984
12009.684570
12141.620117
12158.144531
12130.131836
12024.430664
12026.132812
12005.473633
11818.593750
11633.074219
11520.637695
11522.814453
11257.845703
11239.961914
11254.599609
11270.678711
11321.343750
11428.665039
11367.009766
11436.372070
11473.879883
11465.817383
11503.078125
11529.003906
11557.260742
11594.469727
11903.920898
11991.305664
11884.656250
12046.066406
12079.502930
11662.798828
11463.940430
11306.467773
11342.035156
11361.647461
11541.086914
11365.641602
11647.140625
11866.326172
12078.881836
12020.520508
11826.207031
11637.491211
11574.077148
11696.181641
11697.843750
11825.324219
11903.794922
11925.074219
11909.305664
11813.291016
11846.254883
11782.285156
11718.641602
11878.988281
12115.093750
12167.614258
12118.650391
12187.015625
12147.916992
12049.868164
11966.095703
11873.247070
11714.659180
11666.375000
11718.656250
11822.872070
11864.115234
12038.832031
12187.575195
12225.197266
12284.760742
12367.493164
12314.611328
11923.210938
12018.072266
12025.442383
11877.079102
12059.559570
12182.287109
12211.620117
12189.123047
12062.388672
12065.532227
12111.361328
12101.522461
11997.453125
11967.594727
11944.409180
11914.009766
11845.192383
11735.845703
11644.942383
11543.698242
11501.553711
11495.255859
11539.130859
11509.394531
11521.377930
11515.147461
11490.055664
11579.832031
11625.204102
11652.124023
11730.158203
11692.012695
11689.389648
11965.875000
12158.032227
12140.637695
12040.879883
11855.760742
11878.481445
11724.346680
11508.638672
11472.009766
11438.620117
11506.858398
11570.171875
11611.640625
11633.733398
11671.136719
11682.969727
11713.779297
11751.375977
11788.544922
11828.788086
11959.976562
12083.495117
11947.615234
12030.203125
12022.954102
```
