## Supplementary material for "Functional connectivity across the human subcortical auditory system using an autoregressive matrix-Gaussian copula graphical model approach with partial correlations": Code: roi-13_mean_ts.txt

```
9866.144531
9770.738281
9765.997070
9759.425781
9781.378906
9759.432617
9796.444336
9861.019531
9883.175781
9904.532227
9906.196289
9887.622070
9856.297852
9836.497070
9817.151367
9724.445312
9637.929688
9568.808594
9555.354492
9545.307617
9506.431641
9495.133789
9484.892578
9492.073242
9537.990234
9562.256836
9597.530273
9594.708008
9707.947266
9693.988281
9702.664062
9722.315430
9657.486328
9686.647461
9731.227539
9769.761719
9792.221680
9803.903320
9831.923828
9827.880859
9822.114258
9794.329102
9836.975586
9868.514648
9854.426758
9865.212891
9883.677734
9887.556641
9875.011719
9874.142578
9886.412109
9864.922852
9815.017578
9758.293945
9748.032227
9757.739258
9772.512695
9750.220703
9791.169922
9815.623047
9826.082031
9820.133789
9827.302734
9829.774414
9788.845703
9755.134766
9740.334961
9743.305664
9736.000000
9730.110352
9756.441406
9789.569336
9816.619141
9806.782227
9826.461914
9832.325195
9834.114258
9826.245117
9807.884766
9827.611328
9817.110352
9794.246094
9732.464844
9687.240234
9657.206055
9633.713867
9659.485352
9650.414062
9663.713867
9639.795898
9655.247070
9675.260742
9707.547852
9691.394531
9652.699219
9610.510742
9605.006836
9615.726562
9616.840820
9598.992188
9601.825195
9629.563477
9642.411133
9656.606445
9659.326172
9710.042969
9738.914062
9721.154297
9729.782227
9741.591797
9753.034180
9733.808594
9718.781250
9724.761719
9722.260742
9746.718750
9720.195312
9730.364258
9730.419922
9724.400391
9695.512695
9715.260742
9613.695312
9589.827148
9588.620117
9582.291992
9728.982422
9650.784180
9813.265625
9750.731445
9725.211914
9719.971680
9700.298828
9732.336914
9772.225586
9787.844727
9788.687500
9779.533203
9775.519531
9795.474609
9771.472656
9720.031250
9734.979492
9738.289062
9745.739258
9747.188477
9761.202148
9787.689453
9787.457031
9779.795898
9756.043945
9765.452148
9791.506836
9624.229492
9543.923828
9563.936523
9576.265625
9561.089844
9546.833984
9550.142578
9593.968750
9771.664062
9752.273438
9481.909180
9452.458984
9465.358398
9486.663086
9485.756836
9532.465820
9528.055664
9540.988281
9521.250000
9455.204102
9419.718750
9399.930664
9370.047852
9398.358398
9382.689453
9382.616211
9400.104492
9454.084961
9450.333008
9470.096680
9515.699219
9488.106445
9461.425781
9438.528320
9439.416016
9384.834961
9556.097656
9679.121094
9698.760742
9713.535156
9721.083008
9743.435547
9750.561523
9746.868164
9802.690430
9794.571289
9786.326172
9773.444336
9786.439453
9771.435547
9794.946289
9849.057617
9870.688477
9726.079102
9787.406250
9719.841797
9636.850586
9605.273438
9501.237305
9578.520508
9464.909180
9492.874023
9361.171875
9497.570312
9678.066406
9655.457031
9644.139648
9613.844727
9610.166016
9654.342773
9699.031250
9714.150391
9705.602539
9626.393555
9612.391602
9701.644531
9718.412109
9720.366211
9759.341797
9792.061523
9794.833984
9793.905273
9791.840820
9794.145508
9766.971680
9761.436523
9750.583008
9701.657227
9646.596680
9666.021484
9700.108398
9712.003906
9734.816406
9727.824219
9738.960938
9736.837891
9720.506836
9747.802734
9776.676758
9789.318359
9789.896484
9771.974609
9733.188477
9661.125977
9663.599609
9689.087891
9725.273438
9744.002930
9728.055664
9720.026367
9749.978516
9751.937500
9734.407227
9721.355469
9708.901367
9670.839844
9652.665039
9653.870117
9641.554688
9663.928711
9701.394531
9696.456055
9700.985352
9706.305664
9714.521484
9718.997070
9711.343750
9702.193359
9677.480469
9640.732422
9619.741211
9626.383789
9621.577148
9583.659180
9602.146484
9610.049805
9590.332031
9590.202148
9583.319336
9575.479492
9597.469727
9598.787109
9629.780273
9644.169922
9669.454102
9697.580078
9685.637695
9697.766602
9743.290039
9776.037109
9802.106445
9795.909180
9794.326172
9767.266602
9758.536133
9776.399414
9775.818359
9752.881836
9729.085938
9770.059570
9776.751953
9738.357422
9679.928711
9447.106445
9491.834961
9477.368164
9531.390625
9544.236328
9443.822266
9486.708008
9487.869141
9441.493164
9479.250977
9560.236328
9732.180664
9707.356445
9723.815430
9711.720703
9674.423828
9656.084961
9637.925781
9640.147461
9670.930664
9691.701172
9723.190430
9754.277344
9767.188477
9762.598633
9802.816406
9796.863281
9796.194336
9841.885742
9866.114258
9840.294922
9815.454102
9802.182617
9784.932617
9762.768555
9768.181641
9742.433594
9652.187500
9574.196289
9547.708008
9540.735352
9558.242188
9603.568359
9664.349609
9671.186523
9678.328125
9695.305664
9685.747070
9668.449219
9589.740234
9665.624023
9688.141602
9733.764648
9728.836914
9707.491211
9720.287109
9722.999023
9700.598633
9684.437500
9667.242188
9629.130859
9577.745117
9637.313477
9682.006836
9707.534180
9702.953125
9717.195312
9737.200195
9728.079102
9719.455078
9722.150391
9731.449219
9716.955078
9736.644531
9724.505859
9501.793945
9476.527344
9367.756836
9408.574219
9464.903320
9436.011719
9359.482422
9495.800781
9670.727539
9612.979492
9588.610352
9581.757812
9551.529297
9522.031250
9509.715820
9491.457031
9479.284180
9509.153320
9545.807617
9590.001953
9649.938477
9658.195312
9685.340820
9725.700195
9745.835938
9743.334961
9755.484375
9770.886719
9741.251953
9680.968750
9670.570312
9685.360352
9666.544922
9660.379883
9652.891602
9655.167969
9630.740234
9632.193359
9585.441406
9548.402344
9551.384766
9591.941406
9633.732422
9661.698242
9719.362305
9702.998047
9734.385742
9720.938477
9738.852539
9732.567383
9771.893555
9770.970703
9820.432617
9843.282227
9818.366211
9797.211914
9759.198242
9730.820312
9692.244141
9711.762695
9731.267578
9673.994141
9641.899414
9676.332031
9669.447266
9676.837891
9713.595703
9722.250000
9731.315430
9741.069336
9740.338867
9723.305664
9714.711914
9710.623047
9672.261719
9616.126953
9606.540039
9645.793945
9680.989258
9700.650391
9696.105469
9722.231445
9746.992188
9758.705078
9754.017578
9752.961914
9751.896484
9768.184570
9761.967773
9776.857422
9799.307617
9790.284180
9727.602539
9682.795898
9674.797852
9651.639648
9583.849609
9566.975586
9548.571289
9537.375977
9572.548828
9597.731445
9599.921875
9625.478516
9641.410156
9633.251953
9646.808594
9648.318359
9683.435547
9737.696289
9727.495117
9733.815430
9719.952148
9720.190430
9729.819336
9742.847656
9751.264648
9747.289062
9732.407227
9729.041016
9728.889648
9751.926758
9758.573242
9748.310547
9755.759766
9744.836914
9730.788086
9708.268555
9714.946289
9681.725586
9660.645508
9665.742188
9668.015625
9686.645508
9659.046875
9639.813477
9636.336914
9654.406250
9657.582031
9665.910156
9626.976562
9627.264648
9629.680664
9640.115234
9634.897461
9639.779297
9636.720703
9649.283203
9697.652344
9707.459961
9721.785156
9738.750977
9747.550781
9713.078125
9715.061523
9720.286133
9718.194336
9714.279297
9724.190430
9732.650391
9719.192383
9730.003906
9747.504883
9776.803711
9839.454102
9874.047852
9890.234375
9916.202148
9877.008789
9809.044922
9802.181641
9778.374023
9766.114258
9747.803711
9767.148438
9731.193359
9714.301758
9721.676758
9713.117188
9679.158203
9663.056641
9659.036133
9664.824219
9674.531250
9672.417969
9687.531250
9718.356445
9748.485352
9740.163086
9726.032227
9731.216797
9682.905273
9650.615234
9620.116211
9579.162109
9554.284180
9584.280273
9601.408203
9630.816406
9635.220703
9660.443359
9681.824219
9620.844727
9423.789062
9420.906250
9438.329102
9433.661133
9452.336914
9461.463867
9460.666016
9535.222656
9840.413086
9810.265625
9800.446289
9817.753906
9782.524414
9738.614258
9723.065430
9707.549805
9643.617188
9550.099609
9630.598633
9596.284180
9559.220703
9553.792969
9540.889648
9549.321289
9561.630859
9601.740234
9623.541992
9626.216797
9642.873047
9661.074219
9669.192383
9693.734375
9712.046875
9711.136719
9709.137695
9759.870117
9759.247070
9732.006836
9730.799805
9725.628906
9725.783203
9736.708008
9776.399414
9768.518555
9747.524414
9748.331055
9731.797852
9708.407227
9684.479492
9636.116211
9602.526367
9614.097656
9619.746094
9624.174805
9614.434570
9640.243164
9629.184570
9604.685547
9409.754883
9259.041016
9194.579102
9170.359375
9188.780273
9176.245117
9207.537109
9275.698242
9288.545898
9308.986328
9307.389648
9327.162109
9326.927734
9372.498047
9389.529297
9384.309570
9381.446289
9386.710938
9423.475586
9441.757812
9397.197266
9407.221680
9503.774414
9707.713867
9654.277344
9675.928711
9685.159180
9664.082031
9676.404297
9692.330078
9695.978516
9708.694336
9707.676758
9713.656250
9739.723633
9768.246094
9742.141602
9722.801758
9696.357422
9657.192383
9651.360352
9639.736328
9631.494141
9623.958984
9580.994141
9573.583984
9586.086914
9564.429688
9547.295898
9563.045898
9555.119141
9514.663086
9550.392578
9607.836914
9644.670898
9655.769531
9680.085938
9702.666992
9718.661133
9738.020508
9741.378906
9763.504883
9819.250977
9796.889648
9731.903320
9693.083984
9680.788086
9664.224609
9666.951172
9665.232422
9629.654297
9607.756836
9638.517578
9659.100586
9679.246094
9698.354492
9726.438477
9729.844727
9756.898438
9761.304688
9761.942383
9772.546875
9769.458984
9528.252930
9380.660156
9399.375000
9396.940430
9370.896484
9369.874023
9386.031250
9410.438477
9394.019531
9421.333984
9451.467773
9390.649414
9337.125000
9293.227539
9319.990234
9324.507812
9337.027344
9352.910156
9345.780273
9364.841797
9383.225586
9414.794922
9411.252930
9394.681641
9412.375000
9456.322266
9407.705078
9337.670898
9315.057617
9274.160156
9216.038086
9245.492188
9279.732422
9536.197266
9510.050781
9622.022461
9616.244141
9561.459961
9438.078125
9250.642578
9354.552734
9442.190430
9426.087891
9280.419922
9433.798828
9474.706055
9516.155273
9532.637695
9573.451172
9636.127930
9651.970703
9672.431641
9702.744141
9715.467773
9734.923828
9778.394531
9817.006836
9815.805664
9810.316406
9782.654297
9770.650391
9527.923828
9384.351562
9523.844727
9669.781250
9671.224609
9651.782227
9565.930664
9598.755859
9596.416016
9376.586914
9321.805664
9422.131836
9331.800781
9300.847656
9321.738281
9312.301758
9323.282227
9330.627930
9346.139648
9366.826172
9355.702148
9366.920898
9394.549805
9453.278320
9378.783203
9414.268555
9383.042969
9358.195312
9364.837891
9376.942383
9325.468750
9302.949219
9271.990234
9226.573242
9199.145508
9284.644531
9256.278320
9265.308594
9319.926758
9376.240234
9357.969727
9360.733398
9403.819336
9428.359375
9392.676758
9378.482422
9483.612305
9365.054688
9388.563477
9360.443359
9399.934570
9282.974609
9357.661133
9315.847656
9417.243164
9656.171875
9672.259766
9648.820312
9602.347656
9563.488281
9556.125977
9549.976562
9524.993164
9511.307617
9502.727539
9500.738281
9502.525391
9509.431641
9578.102539
9640.807617
9665.240234
9695.992188
9717.513672
9738.316406
9787.889648
9829.723633
9840.239258
9859.047852
9912.112305
9939.684570
9954.772461
9928.800781
9741.780273
9689.516602
9408.114258
9361.411133
9367.862305
9345.132812
9328.655273
9306.439453
9307.116211
9337.238281
9334.840820
9332.939453
9361.925781
9341.605469
9353.690430
9414.418945
9457.704102
9424.000977
9401.037109
9361.034180
9366.345703
9313.274414
```
