## Supplementary material for "Functional connectivity across the human subcortical auditory system using an autoregressive matrix-Gaussian copula graphical model approach with partial correlations": Code: roi-14_mean_ts.txt

```
11485.824219
11365.934570
11329.543945
11360.791992
11400.954102
11473.250977
11542.602539
11580.574219
11571.521484
11657.378906
11805.828125
11868.266602
11872.333008
11829.556641
11727.239258
11505.236328
11349.663086
11217.749023
11113.548828
11133.978516
11210.342773
11153.217773
11068.834961
10975.169922
11031.053711
11104.716797
11171.611328
11221.533203
11190.039062
11187.074219
11249.466797
11257.082031
11326.187500
11373.004883
11381.342773
11344.639648
11377.888672
11387.594727
11316.458008
11266.991211
11312.753906
11363.192383
11364.332031
11438.578125
11551.378906
11580.629883
11524.668945
11464.991211
11468.980469
11514.351562
11415.852539
11377.910156
11379.365234
11401.345703
11339.370117
11276.497070
11350.817383
11467.257812
11530.572266
11512.081055
11537.500977
11495.191406
11458.878906
11420.868164
11407.488281
11411.423828
11335.417969
11292.256836
11361.231445
11400.765625
11361.291992
11337.478516
11331.692383
11414.858398
11491.847656
11529.809570
11499.125000
11531.663086
11599.116211
11527.958984
11436.627930
11474.363281
11524.274414
11493.764648
11483.499023
11521.828125
11575.257812
11657.652344
11610.237305
11507.282227
11435.483398
11395.169922
11387.869141
11359.172852
11264.220703
11187.946289
11240.206055
11248.963867
11196.915039
11172.494141
11199.375977
11180.141602
11182.998047
11213.043945
11326.797852
11374.305664
11394.531250
11449.798828
11400.732422
11343.815430
11293.413086
11350.686523
11458.240234
11498.072266
11455.743164
11407.362305
11402.040039
11358.738281
11297.609375
11196.075195
11206.616211
11223.209961
11384.111328
11548.603516
11663.376953
11682.822266
11455.326172
11511.537109
11381.820312
11353.212891
11231.378906
11171.342773
11223.844727
11379.561523
11413.787109
11393.989258
11417.778320
11388.695312
11335.018555
11305.160156
11305.609375
11389.774414
11389.756836
11377.024414
11429.069336
11514.006836
11514.658203
11480.536133
11460.241211
11395.641602
11343.196289
11281.467773
11265.059570
11377.538086
11499.144531
11427.040039
11393.990234
11514.281250
11608.104492
11612.855469
11599.000977
11407.905273
11318.165039
11469.895508
11455.744141
11522.064453
11599.248047
11674.257812
11757.416016
11836.579102
11714.390625
11571.511719
11430.420898
11375.207031
11341.854492
11289.981445
11325.069336
11353.707031
11413.446289
11338.458008
11265.199219
11296.309570
11328.086914
11491.880859
11627.648438
11636.837891
11574.125977
11460.962891
11436.803711
11291.449219
11172.738281
11114.257812
11181.533203
11382.448242
11463.527344
11466.232422
11436.428711
11281.107422
11194.426758
11194.005859
11192.307617
11326.756836
11527.869141
11588.160156
11566.133789
11598.536133
11635.539062
11469.980469
11383.136719
11364.330078
11333.854492
11292.853516
11144.201172
11023.156250
11161.452148
11192.093750
11218.541992
11257.282227
11419.684570
11446.812500
11336.986328
11180.414062
11091.211914
11238.833984
11374.063477
11337.748047
11229.296875
11209.001953
11215.583984
11279.367188
11347.144531
11328.717773
11360.938477
11553.598633
11650.412109
11621.800781
11617.347656
11618.512695
11618.613281
11585.159180
11465.227539
11361.312500
11241.208008
11098.716797
11025.243164
11005.375977
11082.933594
11167.468750
11236.557617
11180.176758
11154.231445
11150.065430
11283.927734
11489.767578
11516.024414
11425.834961
11354.242188
11211.133789
11042.300781
11037.553711
11199.694336
11362.340820
11523.679688
11538.838867
11515.202148
11504.858398
11419.935547
11354.332031
11294.552734
11264.475586
11192.521484
11060.780273
11007.493164
11130.243164
11361.497070
11488.114258
11575.809570
11626.295898
11649.546875
11664.397461
11556.848633
11447.398438
11446.136719
11520.882812
11446.260742
11419.842773
11419.522461
11437.664062
11409.823242
11349.787109
11275.107422
11294.166992
11344.094727
11325.170898
11296.619141
11338.669922
11418.909180
11456.422852
11425.082031
11346.970703
11308.321289
11368.887695
11540.909180
11654.391602
11734.524414
11717.115234
11535.963867
11340.091797
11176.114258
11162.802734
11199.257812
11230.423828
11335.903320
11367.964844
11289.381836
11146.848633
11259.103516
11344.909180
11293.282227
11316.192383
11449.587891
11613.493164
11466.129883
11539.085938
11536.705078
11570.750000
11568.271484
11457.780273
11445.352539
11338.060547
11307.513672
11341.425781
11322.189453
11223.252930
11123.910156
11087.558594
11059.815430
11106.365234
11186.031250
11217.458008
11211.377930
11238.802734
11272.591797
11274.537109
11278.714844
11386.265625
11651.865234
11803.175781
11676.083984
11611.111328
11573.689453
11490.904297
11451.392578
11307.144531
11246.737305
11210.094727
11125.753906
11009.628906
10930.764648
10974.377930
11001.874023
10988.121094
11068.498047
11237.023438
11354.798828
11295.871094
11170.541992
11119.869141
11194.768555
11330.723633
11470.401367
11551.532227
11495.998047
11460.428711
11421.117188
11342.542969
11282.533203
11190.039062
11046.031250
11000.181641
11071.475586
11123.299805
11207.783203
11202.438477
11239.352539
11231.913086
11199.050781
11211.513672
11207.694336
11450.695312
11522.501953
11714.833984
11673.391602
11545.723633
11546.527344
11529.740234
11473.772461
11546.542969
11654.742188
11484.770508
11488.953125
11464.840820
11437.653320
11350.894531
11302.664062
11249.810547
11205.310547
11103.004883
11018.782227
10904.612305
10920.945312
10987.396484
11058.879883
11158.698242
11214.041992
11383.313477
11588.699219
11669.446289
11670.217773
11656.096680
11572.873047
11455.416016
11336.506836
11375.435547
11366.070312
11330.044922
11328.850586
11354.420898
11273.709961
11168.999023
11102.496094
11129.792969
11139.304688
11131.309570
11055.216797
11070.768555
11114.456055
11140.652344
11150.301758
11166.101562
11207.327148
11266.296875
11431.121094
11543.534180
11550.034180
11580.673828
11622.208008
11509.146484
11351.191406
11274.523438
11224.653320
11157.122070
11103.893555
11014.100586
10990.235352
11015.001953
11095.883789
11134.899414
11205.370117
11398.721680
11429.066406
11395.215820
11432.774414
11386.974609
11273.054688
11159.476562
11095.309570
11052.579102
11035.927734
10944.260742
10880.889648
10959.497070
11067.934570
11096.934570
11131.854492
11201.850586
11266.752930
11266.388672
11227.599609
11319.916016
11508.618164
11537.779297
11484.160156
11412.804688
11284.765625
11258.242188
11352.295898
11437.483398
11382.205078
11304.928711
11145.141602
10909.071289
10777.869141
10832.593750
10922.176758
11034.162109
11106.718750
11099.149414
11157.678711
11198.299805
11186.672852
11204.304688
11416.561523
11497.033203
11561.789062
11516.785156
11530.965820
11495.207031
11443.929688
11399.287109
11433.271484
11422.936523
11445.478516
11504.603516
11588.168945
11646.637695
11672.112305
11708.375977
11705.066406
11664.310547
11544.545898
11460.875000
11455.677734
11500.943359
11435.083984
11325.929688
11329.452148
11391.417969
11432.438477
11408.194336
11434.065430
11451.008789
11454.250977
11396.837891
11351.597656
11342.392578
11294.788086
11183.833008
11103.252930
11146.050781
11307.622070
11460.011719
11460.043945
11402.651367
11378.437500
11347.551758
11218.904297
11116.105469
11036.915039
11048.853516
10981.159180
10908.588867
10918.181641
11028.739258
11117.739258
11276.888672
11463.941406
11610.758789
11610.918945
11499.297852
11393.576172
11320.199219
11291.169922
11293.252930
11307.250000
11324.814453
11346.465820
11356.005859
11290.170898
11271.553711
11210.086914
11124.608398
11051.484375
10985.553711
10999.375977
11024.508789
11028.407227
11063.447266
11249.341797
11449.205078
11495.386719
11466.543945
11388.760742
11320.121094
11211.866211
11183.959961
11146.214844
11067.259766
10967.686523
10936.732422
11012.190430
11091.029297
11086.414062
11080.124023
11305.916016
11329.377930
11343.055664
11359.180664
11260.427734
11259.370117
11198.714844
11271.248047
11246.870117
11453.831055
11599.686523
11534.076172
11491.275391
11471.236328
11390.713867
11347.035156
11284.423828
11278.135742
11241.147461
11216.082031
11207.166992
11156.250000
11138.208008
11040.103516
10902.353516
10870.397461
10935.704102
10940.955078
10995.655273
11091.337891
11225.039062
11314.883789
11356.061523
11274.760742
11098.688477
11006.440430
10963.386719
10987.383789
11091.195312
11141.924805
11115.291016
11096.086914
11112.121094
11305.408203
11496.713867
11614.084961
11657.280273
11661.185547
11503.665039
11422.147461
11373.949219
11358.914062
11359.869141
11349.626953
11334.884766
11340.339844
11363.411133
11324.892578
11326.785156
11306.159180
11240.812500
11203.702148
11136.763672
11073.142578
10935.862305
10933.215820
11135.159180
11231.754883
11254.687500
11176.627930
10983.642578
11014.945312
11074.095703
11170.202148
11271.983398
11332.492188
11346.058594
11512.506836
11642.460938
11598.586914
11528.935547
11322.843750
11268.790039
11131.762695
11004.824219
10859.076172
10926.868164
11021.411133
11048.909180
11100.969727
11118.230469
11103.226562
11079.874023
11176.216797
11337.422852
11453.682617
11425.457031
11376.780273
11328.672852
11368.787109
11334.700195
11360.895508
11339.507812
11257.643555
11189.759766
11167.326172
11172.282227
11251.951172
11259.512695
11183.519531
11085.195312
11050.111328
11029.124023
11008.114258
11063.124023
11096.060547
11123.827148
11169.930664
11265.341797
11275.352539
11235.164062
11336.174805
11441.079102
11446.321289
11418.358398
11399.296875
11436.034180
11428.923828
11285.515625
11074.757812
10945.416016
10970.929688
11028.501953
11107.248047
11161.020508
11178.494141
11172.516602
11174.068359
11110.654297
11179.646484
11367.452148
11532.090820
11410.709961
11198.412109
11072.999023
11062.522461
11002.242188
10980.072266
11060.363281
11355.983398
11499.206055
11582.639648
11537.141602
11400.814453
11130.682617
10907.129883
10857.413086
10922.438477
10993.677734
10911.466797
10942.292969
11016.699219
11067.437500
11108.171875
11138.119141
11161.654297
11327.204102
11541.250977
11653.287109
11602.456055
11475.159180
11419.524414
11416.154297
11375.692383
11581.472656
11723.283203
11673.297852
11633.231445
11521.890625
11395.626953
11405.044922
11269.648438
11143.361328
11030.550781
10935.815430
10734.130859
10690.416992
10746.475586
10793.247070
10897.632812
10944.494141
10968.742188
10983.998047
11023.265625
11028.879883
11055.054688
11070.023438
11095.449219
11183.905273
11416.001953
11482.994141
11443.019531
11485.347656
11391.147461
11157.965820
10965.687500
10825.306641
10865.968750
10916.433594
10967.375000
10801.197266
11046.396484
11254.320312
11494.265625
11448.873047
11293.051758
11011.280273
10899.662109
10961.454102
11029.081055
11163.380859
11268.879883
11317.689453
11323.397461
11291.098633
11300.664062
11210.391602
11268.440430
11362.724609
11509.738281
11605.232422
11619.070312
11589.457031
11522.730469
11428.180664
11366.473633
11225.285156
11032.915039
11001.037109
11065.028320
11135.498047
11265.451172
11405.805664
11530.477539
11622.954102
11690.146484
11725.594727
11642.363281
11404.981445
11397.527344
11464.036133
11336.808594
11465.681641
11465.018555
11455.986328
11476.858398
11569.777344
11516.983398
11572.916016
11592.860352
11434.664062
11397.692383
11404.875000
11409.534180
11363.533203
11243.864258
11152.259766
11086.833984
10991.095703
10976.890625
11004.456055
10993.663086
10975.543945
10953.798828
10969.577148
11008.551758
11063.037109
11146.016602
11237.120117
11215.072266
11275.243164
11514.000000
11667.800781
11652.368164
11522.111328
11341.441406
11263.901367
11099.093750
10884.270508
10776.984375
10799.744141
10864.959961
10932.101562
11006.519531
11043.408203
11028.433594
11059.412109
11127.236328
11172.242188
11197.679688
11167.164062
11281.000000
11378.277344
11374.708008
11397.291992
11355.990234
```
