## Supplementary material for "Functional connectivity across the human subcortical auditory system using an autoregressive matrix-Gaussian copula graphical model approach with partial correlations": Code: roi-15_mean_ts.txt

```
10101.051758
9980.896484
9940.090820
9961.186523
9998.821289
10004.617188
10042.327148
10104.203125
10113.941406
10117.522461
10107.622070
10088.530273
10043.330078
10027.914062
10027.488281
9984.966797
9885.822266
9845.504883
9824.127930
9800.519531
9757.267578
9751.114258
9718.313477
9697.538086
9753.872070
9783.587891
9684.096680
9803.000977
9923.203125
9902.777344
9933.667969
9939.810547
9886.231445
9913.917969
9959.306641
9990.453125
10016.810547
10019.461914
10036.262695
10020.997070
10014.732422
9986.124023
10029.456055
10071.229492
10060.001953
10066.403320
10085.711914
10083.733398
10077.425781
10075.787109
10069.100586
10026.117188
9985.868164
9948.032227
9946.173828
9959.416016
9966.887695
9956.580078
10000.909180
10030.418945
10052.649414
10047.112305
10034.400391
10020.119141
9958.190430
9944.084961
9932.462891
9931.790039
9913.486328
9908.116211
9945.833984
9993.012695
10022.447266
10010.343750
10008.464844
9998.534180
9997.097656
9996.543945
9990.959961
10014.860352
10012.240234
9975.641602
9911.051758
9913.592773
9905.822266
9891.554688
9903.608398
9878.234375
9894.739258
9881.276367
9881.941406
9895.021484
9926.115234
9921.382812
9894.827148
9857.589844
9855.151367
9869.124023
9878.149414
9850.843750
9859.316406
9880.124023
9899.207031
9901.452148
9907.770508
9964.736328
9994.938477
9971.537109
9972.081055
9966.667969
9965.069336
9943.949219
9942.533203
9963.821289
9951.739258
9954.105469
9924.554688
9905.563477
9887.516602
9880.051758
9863.892578
9905.672852
9232.388672
9120.493164
9136.459961
9124.355469
9654.623047
9539.307617
10045.639648
10014.771484
9984.275391
9973.887695
9970.625977
9999.441406
10032.624023
10063.285156
10070.729492
10051.333008
10053.097656
10037.681641
10000.843750
9952.507812
9964.350586
9980.568359
9985.720703
9980.347656
9990.133789
10013.904297
10008.277344
9996.913086
9986.560547
9994.833008
10034.519531
9504.338867
9144.630859
9136.722656
9125.595703
9097.951172
9114.179688
9117.681641
9371.092773
10007.361328
10017.913086
9096.408203
9112.162109
9037.664062
9079.274414
9146.416992
9106.554688
9105.340820
9114.196289
9067.705078
8991.904297
8959.338867
8963.405273
8948.281250
8975.909180
8947.251953
8935.253906
8939.731445
8982.887695
8996.372070
9018.222656
9060.809570
9044.438477
9038.126953
9031.880859
9047.390625
9010.625000
9859.629883
9968.702148
9973.808594
9981.250000
9985.790039
10002.663086
9972.214844
9933.965820
10028.775391
10032.470703
10028.747070
10019.366211
10016.192383
10019.273438
10055.223633
10089.019531
9966.931641
9724.453125
9962.948242
9904.893555
9871.841797
9851.120117
9524.677734
9830.600586
9724.321289
9106.787109
8972.974609
9453.146484
9961.446289
9949.004883
9943.083008
9932.898438
9938.583984
9973.750977
9999.531250
9989.898438
9955.286133
9854.881836
9831.575195
9949.287109
9963.589844
9972.410156
9998.329102
10025.667969
10033.749023
10024.211914
10022.262695
10053.046875
10039.489258
10032.540039
10014.453125
9950.018555
9888.623047
9886.155273
9903.297852
9910.317383
9931.532227
9933.089844
9943.862305
9944.247070
9938.191406
9964.495117
9996.675781
9994.104492
9981.478516
9965.125977
9956.435547
9893.362305
9906.250000
9923.507812
9952.940430
9971.335938
9953.466797
9945.089844
9978.525391
9970.240234
9946.725586
9941.656250
9933.578125
9885.412109
9866.927734
9867.937500
9864.638672
9877.520508
9918.695312
9919.965820
9927.844727
9957.444336
9984.588867
9973.935547
9960.489258
9955.752930
9924.695312
9885.387695
9851.553711
9827.190430
9816.415039
9786.595703
9795.344727
9796.828125
9775.542969
9769.931641
9774.675781
9768.476562
9776.151367
9760.695312
9793.024414
9811.717773
9845.733398
9867.935547
9862.713867
9885.868164
9945.876953
9971.483398
9975.831055
9989.015625
10016.724609
9976.706055
9976.218750
9994.325195
9998.199219
9987.820312
9993.748047
10031.007812
10011.368164
9938.266602
9628.378906
9300.844727
9076.543945
9206.309570
9102.734375
9157.363281
9171.903320
9321.750000
9080.972656
9055.865234
9356.058594
9361.373047
9964.396484
9926.829102
9940.274414
9937.810547
9876.615234
9853.027344
9832.695312
9828.122070
9879.714844
9877.579102
9941.561523
9971.041016
9991.775391
9992.877930
10030.890625
10025.428711
10035.962891
10070.500977
10086.950195
10069.378906
10050.693359
10038.416992
9997.380859
9969.540039
9953.096680
9926.003906
9830.201172
9763.268555
9757.494141
9768.319336
9785.141602
9809.297852
9856.904297
9880.302734
9891.155273
9909.194336
9908.397461
9834.275391
9790.028320
9903.835938
9936.041992
9986.245117
9994.090820
9971.870117
9938.796875
9994.081055
9968.242188
9953.781250
9943.948242
9912.009766
9871.148438
9897.773438
9953.257812
9962.707031
9951.654297
9959.695312
9974.713867
9969.587891
9953.059570
9956.025391
9958.972656
9955.316406
9966.207031
9755.052734
9133.973633
9078.009766
9233.963867
9134.123047
9020.562500
9044.015625
8941.735352
9169.430664
9846.494141
9780.077148
9799.566406
9819.870117
9811.438477
9784.638672
9771.121094
9744.912109
9727.635742
9759.401367
9793.021484
9837.463867
9892.794922
9905.912109
9923.656250
9965.799805
9988.312500
9978.596680
9997.563477
10039.025391
10010.659180
9949.826172
9908.083008
9890.086914
9858.822266
9851.565430
9852.468750
9836.177734
9783.456055
9769.354492
9740.403320
9737.941406
9737.373047
9777.579102
9817.714844
9874.576172
9929.246094
9925.765625
9947.252930
9891.154297
9968.175781
9926.748047
10014.111328
10008.798828
10040.944336
10061.427734
10056.833008
10054.229492
10006.980469
9947.105469
9903.350586
9912.812500
9916.570312
9869.603516
9848.968750
9891.850586
9910.808594
9934.799805
9973.133789
9981.846680
9968.190430
9980.324219
9966.944336
9945.053711
9919.766602
9889.546875
9832.438477
9786.443359
9801.065430
9866.256836
9903.674805
9941.812500
9940.843750
9963.486328
9987.212891
9994.279297
9992.044922
10002.626953
10004.061523
10003.397461
10010.802734
9993.833008
9999.718750
9995.662109
9939.399414
9901.138672
9907.996094
9901.547852
9858.540039
9874.702148
9857.722656
9833.951172
9839.818359
9855.458008
9855.458008
9857.591797
9865.519531
9862.672852
9891.486328
9893.284180
9923.886719
9968.151367
9973.476562
9937.270508
9935.351562
9957.235352
9965.021484
9969.573242
9963.977539
9952.683594
9912.117188
9904.969727
9897.114258
9919.537109
9944.675781
9937.976562
9937.464844
9949.142578
9947.470703
9927.229492
9910.859375
9898.570312
9894.479492
9904.160156
9910.274414
9921.004883
9901.867188
9909.229492
9895.162109
9913.584961
9913.591797
9918.715820
9886.495117
9899.731445
9907.672852
9922.406250
9891.646484
9898.509766
9927.466797
9948.776367
10004.796875
10003.832031
10021.065430
10054.201172
10052.007812
10039.265625
10004.049805
9966.433594
9939.156250
9933.388672
9951.864258
9971.559570
9961.745117
9974.022461
9994.094727
10013.719727
10091.569336
10094.984375
10093.883789
10107.937500
10067.253906
10006.360352
10009.045898
10003.624023
9979.477539
9954.895508
9972.375977
9945.469727
9910.715820
9909.355469
9895.124023
9841.449219
9837.597656
9845.480469
9876.450195
9886.081055
9895.836914
9925.198242
9974.281250
10020.565430
10019.960938
10036.685547
10037.389648
9984.936523
9938.853516
9901.763672
9891.260742
9888.038086
9920.212891
9927.159180
9944.766602
9930.782227
9955.355469
9979.420898
9858.984375
9118.480469
9126.431641
9126.312500
9118.766602
9172.535156
9116.880859
9117.556641
9254.891602
10080.417969
10083.378906
10079.344727
10081.547852
10060.198242
10018.444336
9987.030273
9933.796875
9878.220703
9792.630859
9853.480469
9819.326172
9782.119141
9770.721680
9756.456055
9776.275391
9802.627930
9837.696289
9860.867188
9860.716797
9870.406250
9905.199219
9908.100586
9939.541016
9966.906250
9965.849609
9964.008789
9986.496094
9992.397461
9961.724609
9967.891602
9954.187500
9968.086914
9983.390625
9999.095703
9990.013672
9992.192383
10017.594727
10004.630859
9988.850586
9943.577148
9892.101562
9856.242188
9839.726562
9851.410156
9837.905273
9833.346680
9849.605469
9832.186523
9777.917969
9031.558594
8909.622070
8868.843750
8849.197266
8890.937500
8883.172852
8919.172852
8955.563477
8974.029297
8996.994141
8999.656250
9021.937500
9029.109375
9060.524414
9082.044922
9090.655273
9093.856445
9097.839844
9141.587891
9148.678711
9103.992188
9111.603516
9298.659180
9958.679688
9908.783203
9927.136719
9957.062500
9934.946289
9945.158203
9960.510742
9965.466797
9974.799805
9962.883789
9964.687500
9985.265625
10013.867188
10006.422852
9999.636719
9983.981445
9945.504883
9922.204102
9914.481445
9905.963867
9914.636719
9902.081055
9877.684570
9880.046875
9860.003906
9875.718750
9890.063477
9876.112305
9833.502930
9863.017578
9910.379883
9931.797852
9930.874023
9944.653320
9960.077148
9973.027344
9992.330078
9997.008789
10014.488281
10038.625000
10024.730469
9980.772461
9989.795898
9998.475586
9961.849609
9932.279297
9899.196289
9870.713867
9842.513672
9878.327148
9901.150391
9923.228516
9958.868164
9976.256836
9989.178711
10009.448242
10010.857422
10001.919922
10000.164062
9992.697266
9336.261719
9034.506836
9036.785156
9032.000000
9028.991211
9036.460938
9051.356445
9051.652344
9044.223633
9069.205078
9076.507812
9029.589844
8991.121094
8942.878906
9005.653320
8970.390625
9009.652344
9045.146484
9053.023438
9081.917969
9095.834961
9110.877930
9085.494141
9084.491211
9088.934570
9119.745117
9093.866211
9064.737305
9075.140625
9015.679688
8966.784180
8988.861328
9294.439453
9593.150391
9486.732422
9875.653320
9875.553711
9833.635742
9422.490234
9161.178711
9641.808594
9720.224609
9690.244141
9222.833984
9690.802734
9731.922852
9767.626953
9787.188477
9812.354492
9825.338867
9918.416016
9949.701172
9976.823242
10002.833984
10021.416992
10049.039062
10066.106445
10052.936523
10032.375977
10028.036133
10019.696289
9347.142578
9023.895508
9620.602539
9898.570312
9927.864258
9914.026367
9741.295898
9470.060547
9608.402344
9056.654297
9066.491211
9218.784180
9014.753906
8988.683594
9001.836914
9015.010742
9039.050781
9098.523438
9054.681641
9076.056641
9048.129883
9048.536133
9062.325195
9078.590820
9047.559570
9058.275391
9039.389648
9025.965820
9039.344727
9041.620117
8999.306641
8982.451172
8963.559570
8904.556641
8882.608398
8958.261719
8957.154297
8972.932617
9023.478516
9072.895508
9055.820312
9074.897461
9101.452148
9099.522461
9070.580078
9066.282227
9543.862305
9149.777344
9273.761719
9204.793945
9185.692383
8950.636719
9212.066406
9000.264648
9277.085938
9902.428711
9910.890625
9902.331055
9857.291992
9846.943359
9863.200195
9867.574219
9840.804688
9835.818359
9815.450195
9794.029297
9769.886719
9777.295898
9848.412109
9912.712891
9944.084961
9967.889648
9975.397461
10005.706055
10060.072266
10117.652344
10125.629883
10156.925781
10196.209961
10219.596680
10225.707031
10202.275391
9749.142578
9749.653320
9087.963867
9086.132812
9023.102539
8993.854492
9007.646484
9002.234375
9001.670898
9033.718750
9029.375000
9047.846680
9057.066406
9044.677734
9056.998047
9118.175781
9142.249023
9113.864258
9102.783203
9130.111328
9088.670898
9056.610352
```
