## Supplementary material for "Functional connectivity across the human subcortical auditory system using an autoregressive matrix-Gaussian copula graphical model approach with partial correlations": Code: roi-00_mean_ts.txt

```
10146.555664
10118.419922
10029.611328
9959.385742
9912.097656
9892.783203
9880.576172
9914.364258
9924.115234
9892.523438
9847.261719
9877.461914
9913.482422
9943.288086
9938.087891
9968.470703
9960.936523
9932.441406
9933.369141
10002.403320
10017.964844
9912.717773
9896.036133
9916.708008
9926.367188
9964.400391
9960.109375
9973.813477
9958.826172
9959.110352
9949.169922
9912.950195
9901.718750
9910.211914
9911.851562
9885.532227
9918.535156
9930.028320
9943.804688
9949.141602
9942.931641
9939.225586
9921.047852
9911.827148
9926.414062
9935.125977
9948.461914
9952.857422
9988.954102
9962.114258
9929.467773
9959.616211
9978.515625
9968.598633
9936.265625
9963.803711
9946.763672
9929.542969
9930.543945
9957.551758
10185.840820
9945.428711
9940.055664
9966.746094
9963.705078
9932.189453
9943.068359
9944.171875
9943.646484
9897.468750
9907.929688
9887.087891
9873.496094
9850.061523
9861.242188
9871.866211
9879.645508
9882.975586
9896.558594
9920.780273
9926.364258
9988.542969
10034.014648
9928.743164
9911.722656
9927.832031
9947.447266
9992.202148
9953.002930
9944.401367
9925.077148
9925.837891
9913.417969
9956.539062
9988.558594
9971.432617
9926.528320
9905.861328
9894.241211
10018.410156
10007.369141
10015.968750
10046.145508
10057.569336
9970.764648
9879.750000
9884.418945
9859.508789
9817.116211
9806.380859
9784.244141
9816.364258
9810.339844
9772.533203
9805.247070
9812.830078
9819.518555
9819.703125
9858.500000
9936.943359
10084.294922
10010.223633
10024.541016
9980.746094
9917.264648
9908.824219
9905.997070
9904.417969
9891.748047
9877.704102
9894.782227
9907.437500
9916.783203
9939.767578
9948.102539
9910.659180
9906.008789
9920.956055
9944.149414
9902.840820
9929.170898
9988.907227
9970.307617
9979.205078
9990.949219
9971.346680
9933.130859
9918.145508
9971.889648
9998.426758
10070.750000
10002.975586
9955.056641
9978.882812
9989.075195
9975.485352
9965.094727
9989.818359
9931.036133
9902.281250
9922.180664
9924.576172
9912.588867
9922.494141
9939.219727
9918.018555
9904.247070
9929.142578
9986.527344
9978.172852
9944.708008
9934.833008
9900.424805
9904.541016
9870.515625
9874.395508
9869.530273
9835.153320
9840.813477
9879.133789
9907.945312
9895.613281
9905.333984
9916.514648
9922.770508
9930.764648
9939.607422
9914.928711
9862.885742
9843.443359
9850.180664
9857.622070
9851.415039
9866.715820
9874.065430
9880.576172
9858.401367
9868.681641
9878.315430
9860.141602
9893.396484
10049.175781
9977.284180
9945.970703
9971.251953
9985.079102
9952.706055
9896.463867
9886.385742
9855.274414
9828.884766
9825.372070
9833.868164
9853.798828
9859.792969
9905.379883
9916.163086
9965.816406
9919.076172
9890.175781
9925.994141
9931.348633
9901.204102
9913.507812
9953.643555
9924.581055
9877.982422
9846.204102
9859.902344
9885.166016
9932.950195
9925.236328
9918.659180
9957.321289
9997.136719
9957.240234
9901.078125
9892.222656
9878.926758
9982.035156
10045.501953
9953.216797
9919.028320
9866.970703
9871.791992
9922.992188
9933.322266
9870.789062
9864.957031
9911.131836
9940.807617
9908.082031
9882.100586
9917.003906
9920.961914
9880.162109
9844.055664
9853.332031
9872.801758
9888.641602
9898.518555
9913.837891
9868.622070
9888.625000
9890.958984
9902.294922
9898.449219
9906.707031
9890.135742
9889.193359
9904.984375
9898.149414
9881.658203
9905.441406
9913.026367
9923.443359
9901.400391
9914.624023
9932.284180
9911.324219
9855.983398
9868.640625
9890.234375
9876.048828
9912.701172
9929.228516
9911.970703
9865.490234
9862.976562
9875.796875
9843.479492
9840.720703
9851.654297
9854.862305
9878.894531
9900.717773
9897.757812
9892.365234
9904.865234
9935.102539
9976.326172
9896.294922
9872.648438
9949.399414
9875.493164
9873.896484
9930.269531
9922.825195
9899.458984
9886.565430
9879.470703
9858.666992
9980.576172
9912.664062
9868.055664
9946.204102
9900.726562
9902.152344
9881.273438
9886.732422
9866.244141
9901.495117
9932.609375
9934.764648
9943.540039
9845.491211
9834.266602
9858.874023
9856.683594
9831.879883
9851.213867
9858.641602
9876.345703
9856.624023
9866.969727
9894.290039
9898.661133
9881.887695
9840.439453
9879.087891
9922.786133
9883.041016
9889.775391
9870.151367
9853.941406
9891.429688
9908.986328
9884.250977
9815.779297
9852.172852
9878.650391
9880.580078
9858.100586
9878.786133
9850.140625
9904.770508
9910.978516
9914.502930
9898.442383
9902.659180
9880.941406
9870.290039
9884.985352
9891.070312
9897.722656
9877.930664
9880.549805
9868.211914
9880.024414
9854.527344
9853.473633
9843.388672
9899.748047
9895.281250
9894.153320
9882.858398
9904.315430
9961.179688
9871.952148
9839.766602
9872.795898
9887.378906
9852.494141
9862.448242
9880.004883
9868.896484
9845.451172
9814.298828
9850.748047
9900.577148
9890.347656
9889.173828
9922.826172
9891.429688
9896.910156
9845.978516
9836.303711
9856.043945
9832.647461
9824.003906
9826.745117
9862.266602
9864.606445
9845.044922
9857.833008
9867.262695
9817.644531
9798.803711
9811.322266
9817.916016
9927.574219
9806.341797
9800.490234
9835.406250
9869.741211
9859.529297
9844.356445
9830.758789
9835.133789
9833.159180
9877.391602
9902.652344
9872.346680
9864.580078
9868.584961
9856.272461
9876.269531
9912.446289
9914.681641
9857.991211
9885.747070
9909.463867
9883.434570
9875.707031
9886.797852
9877.587891
9834.493164
9822.303711
9804.748047
9854.087891
9868.108398
9840.970703
9838.048828
9869.062500
9943.347656
10041.173828
10088.469727
10058.447266
9965.242188
9906.627930
9950.434570
9940.936523
9879.004883
9856.250000
9862.243164
9867.830078
9870.207031
9859.412109
9865.841797
9832.950195
9836.563477
9828.605469
9845.291992
9831.854492
9829.980469
9822.761719
9809.648438
9793.968750
9816.824219
9860.016602
9898.711914
9877.370117
9902.668945
9878.504883
9879.630859
9870.017578
9904.206055
9949.769531
9947.993164
9940.004883
9920.570312
9923.772461
9926.207031
9909.114258
9907.889648
9889.610352
9862.767578
9848.399414
9814.703125
9787.766602
9775.109375
9776.905273
9799.817383
9781.192383
9757.390625
9797.432617
9821.964844
9832.970703
9818.137695
9779.353516
9792.532227
9775.936523
9798.859375
9861.205078
9874.539062
9885.402344
9948.794922
9975.312500
9958.175781
9936.008789
9909.291016
9895.751953
9861.497070
9826.702148
9841.386719
9853.660156
9861.875977
9844.099609
9840.558594
9840.667969
9830.040039
9845.645508
9832.703125
9841.393555
9840.421875
9881.719727
9909.204102
9865.489258
9830.843750
9832.875000
9845.366211
9843.944336
9839.367188
9897.999023
9967.350586
9945.367188
9836.021484
9983.840820
9991.597656
9974.800781
10001.081055
9931.388672
9870.356445
9868.365234
9889.050781
9875.357422
9885.916016
9870.492188
9902.618164
9866.333984
9884.887695
9976.379883
10030.461914
10013.367188
9968.832031
9924.962891
9916.418945
9895.739258
9907.317383
9903.949219
9910.013672
9897.421875
9871.045898
9909.146484
9913.918945
9904.204102
9964.470703
9995.513672
9994.928711
9945.393555
9881.755859
9905.673828
9917.083008
9888.995117
9865.981445
9871.103516
9874.039062
9836.752930
9778.434570
9761.963867
9812.449219
9807.336914
9781.573242
9735.746094
9754.035156
9781.811523
9778.269531
9762.258789
9785.604492
9775.826172
9744.408203
9730.974609
9763.642578
9805.169922
9755.304688
9772.413086
9834.583984
9853.359375
9802.814453
9785.912109
9820.228516
9821.172852
9832.652344
9811.566406
9761.119141
9744.194336
9736.643555
9760.828125
9786.012695
9752.017578
9729.788086
9742.192383
9780.340820
9823.898438
9777.107422
9755.276367
9764.772461
9823.646484
9803.531250
9767.643555
9735.046875
9747.758789
9834.269531
9851.388672
9811.330078
9782.354492
9812.714844
9887.672852
9883.225586
9782.340820
9759.740234
9739.767578
9753.155273
9782.331055
9781.319336
9795.195312
9825.762695
9833.200195
9818.177734
9823.763672
9867.398438
9837.551758
9822.971680
9786.990234
9780.535156
9792.423828
9774.720703
9818.291992
9874.210938
9911.252930
9899.853516
9841.601562
9813.733398
9864.421875
9923.891602
9930.144531
9907.692383
9847.310547
9835.921875
9897.068359
9921.202148
9885.680664
9837.194336
9799.107422
9854.574219
9936.207031
9912.408203
9869.456055
9829.713867
9867.546875
9911.777344
9937.613281
9913.037109
9876.234375
9862.483398
9889.397461
9880.213867
9829.624023
9843.339844
9827.309570
9855.640625
9854.818359
9845.702148
9861.024414
10039.801758
9992.048828
9906.887695
9856.423828
9874.107422
9889.645508
9885.374023
9869.367188
9826.567383
9803.809570
9832.527344
9856.023438
9849.173828
9818.080078
9817.457031
9856.259766
9873.580078
9885.039062
9829.530273
9811.494141
9858.242188
9869.760742
9846.283203
9785.613281
9780.876953
9842.680664
9873.806641
9866.585938
9834.296875
9821.959961
9875.172852
9900.839844
9886.517578
9849.841797
9899.295898
9934.841797
9875.594727
9844.177734
9827.014648
9818.617188
9802.022461
9770.148438
9776.902344
9798.648438
9822.694336
9799.648438
9798.352539
9826.582031
9854.617188
9893.261719
9877.702148
9842.289062
9864.576172
9854.799805
9867.094727
9918.103516
10030.307617
10073.480469
10025.265625
9929.191406
9909.403320
9920.776367
9895.144531
9871.909180
9896.615234
9904.538086
9922.120117
9984.538086
10017.138672
10095.951172
10137.125977
10049.556641
10009.985352
9907.779297
9912.791016
9935.539062
9949.340820
9945.905273
9942.059570
9890.465820
9839.069336
9852.133789
9837.238281
9807.859375
9795.828125
9802.197266
9829.716797
9867.274414
9915.036133
10033.063477
10104.465820
10115.456055
10018.828125
9992.259766
10067.854492
10135.544922
10022.871094
9939.197266
9900.637695
9892.672852
9838.676758
9817.159180
9802.013672
9802.128906
9793.267578
9762.039062
9782.110352
9823.045898
9844.629883
9800.079102
9817.999023
9839.833984
9815.680664
9787.700195
9808.701172
9773.793945
9820.016602
9854.710938
9874.937500
9967.795898
10061.481445
10072.944336
10003.352539
9933.763672
9889.504883
9917.402344
9888.523438
9868.014648
9899.362305
9887.114258
9818.423828
9791.006836
9802.206055
9823.608398
9805.997070
9790.090820
9801.766602
9872.854492
9885.384766
9955.028320
10000.221680
9982.140625
9898.458984
9872.411133
9865.617188
9872.010742
9878.728516
9864.581055
9857.238281
9848.068359
9865.043945
9880.575195
9897.064453
9832.927734
9811.541992
9831.559570
9851.350586
9820.170898
9822.048828
9828.841797
9866.696289
9845.586914
9827.643555
9849.964844
9848.265625
9803.132812
9801.084961
9840.891602
9856.361328
9857.067383
9860.198242
9829.453125
9811.458984
9806.655273
9848.813477
9854.447266
9844.839844
9853.881836
9829.329102
9863.633789
9901.455078
9868.318359
9863.573242
9859.449219
9848.747070
9833.200195
9880.455078
9929.147461
9998.739258
10050.536133
10059.516602
10029.709961
9971.645508
9921.154297
9924.057617
10006.315430
10039.648438
9969.304688
9906.149414
9896.925781
9920.051758
9862.105469
9804.793945
9800.523438
9854.340820
9949.089844
10022.934570
10088.855469
10128.368164
10145.259766
10130.087891
10129.480469
10092.167969
9977.577148
9964.338867
9985.573242
```
