## Supplementary material for "Functional connectivity across the human subcortical auditory system using an autoregressive matrix-Gaussian copula graphical model approach with partial correlations": Code: roi-01_mean_ts.txt

```
10619.389648
10543.803711
10474.231445
10410.122070
10374.952148
10353.773438
10227.196289
10274.661133
10414.375000
10348.384766
10192.776367
10344.682617
10371.643555
10338.240234
10257.367188
10294.773438
10373.684570
10471.135742
10367.409180
10483.930664
10535.083984
10338.063477
10260.928711
10334.441406
10365.992188
10338.407227
10388.763672
10423.032227
10453.823242
10419.956055
10505.414062
10429.377930
10359.924805
10395.777344
10403.774414
10400.948242
10332.745117
10339.400391
10479.042969
10465.789062
10442.410156
10485.766602
10513.519531
10488.126953
10388.609375
10512.733398
10427.891602
10408.061523
10476.606445
10562.826172
10473.751953
10532.171875
10549.071289
10505.138672
10334.320312
10389.755859
10434.754883
10418.557617
10315.901367
10393.354492
11070.788086
10444.752930
10410.106445
10627.421875
10549.074219
10452.361328
10510.428711
10555.786133
10463.595703
10398.166992
10364.185547
10349.781250
10369.534180
10508.808594
10422.045898
10370.714844
10453.442383
10455.919922
10713.328125
10384.947266
10625.182617
10968.246094
11299.127930
10700.356445
10533.139648
10531.444336
10493.659180
10506.747070
10467.435547
10399.020508
10438.979492
10449.070312
10378.772461
10480.600586
10556.437500
10569.007812
10444.919922
10506.085938
10467.449219
10741.428711
10906.206055
10776.009766
10702.759766
10735.793945
10605.717773
10339.468750
10227.372070
10380.299805
10268.090820
10144.174805
10184.218750
10322.520508
10245.932617
10267.236328
10332.494141
10340.886719
10367.377930
10348.066406
10426.647461
10544.732422
11069.567383
11093.766602
11113.196289
10801.132812
10516.541016
10419.333008
10405.130859
10421.343750
10381.987305
10360.433594
10451.696289
10458.627930
10385.412109
10347.666992
10408.433594
10444.946289
10441.022461
10440.727539
10456.602539
10417.742188
10403.794922
10517.189453
10434.623047
10355.041016
10358.935547
10455.639648
10472.530273
10400.802734
10491.564453
10494.682617
11214.166992
10748.359375
10514.745117
10569.583984
10599.847656
10494.624023
10355.740234
10364.801758
10425.229492
10415.766602
10448.125977
10501.759766
10390.343750
10463.014648
10550.956055
10524.533203
10440.312500
10306.406250
10300.624023
10326.309570
10326.264648
10310.725586
10312.495117
10410.623047
10284.259766
10332.117188
10334.540039
10338.094727
10233.860352
10313.093750
10377.362305
10372.057617
10477.402344
10612.525391
10558.639648
10531.399414
10453.858398
10442.679688
10336.043945
10271.073242
10332.652344
10373.311523
10272.852539
10254.834961
10330.652344
10331.938477
10315.176758
10392.329102
10489.256836
10334.742188
10463.463867
10798.419922
10730.461914
10569.261719
10558.035156
10470.671875
10500.524414
10385.354492
10385.638672
10389.534180
10345.348633
10297.935547
10368.219727
10374.572266
10326.832031
10478.588867
10550.183594
10562.046875
10752.102539
10447.266602
10517.583984
10534.065430
10360.693359
10401.486328
10489.253906
10443.776367
10364.036133
10356.183594
10384.142578
10392.523438
10454.996094
10451.262695
10410.882812
10436.417969
10600.223633
10608.482422
10306.083984
10344.988281
10358.771484
10574.790039
11186.308594
10709.022461
10656.718750
10565.051758
10499.103516
10564.575195
10498.259766
10327.895508
10309.012695
10307.130859
10442.269531
10387.286133
10439.602539
10467.255859
10459.935547
10374.873047
10294.925781
10349.666992
10324.134766
10326.851562
10414.870117
10481.073242
10384.336914
10429.761719
10456.236328
10352.494141
10354.775391
10458.232422
10446.996094
10381.750000
10446.080078
10386.148438
10343.047852
10416.235352
10368.856445
10503.411133
10482.542969
10488.118164
10519.810547
10531.333984
10513.651367
10559.694336
10532.636719
10463.988281
10456.178711
10438.120117
10510.192383
10466.291016
10452.104492
10490.717773
10353.863281
10410.791016
10491.423828
10383.476562
10387.453125
10450.715820
10436.231445
10510.475586
10520.977539
10585.836914
10693.288086
10524.306641
10495.013672
10782.163086
10365.194336
10392.475586
10494.989258
10438.032227
10408.743164
10497.633789
10539.781250
10383.617188
11036.987305
10559.163086
10485.169922
10830.435547
10437.622070
10470.198242
10546.409180
10685.333008
10418.679688
10447.602539
10680.356445
11146.544922
10810.315430
10513.521484
10346.807617
10392.921875
10516.629883
10412.828125
10364.756836
10494.657227
10527.353516
10465.650391
10388.613281
10376.873047
10457.217773
10403.154297
10317.791016
10330.620117
10422.002930
10430.376953
10484.076172
10444.720703
10367.095703
10418.080078
10395.099609
10423.171875
10357.081055
10386.140625
10524.573242
10501.858398
10365.486328
10481.369141
10655.899414
10652.026367
10546.691406
10530.969727
10548.957031
10482.411133
10457.058594
10444.387695
10434.325195
10372.979492
10464.666016
10492.768555
10571.158203
10443.373047
10546.166016
10527.244141
10466.249023
10448.465820
10582.558594
10429.569336
10450.250000
10389.102539
10448.432617
10827.658203
10400.587891
10285.935547
10409.996094
10363.561523
10314.758789
10327.899414
10354.010742
10352.576172
10331.903320
10297.100586
10365.884766
10486.201172
10407.695312
10240.510742
10313.836914
10295.866211
10334.542969
10283.515625
10341.033203
10363.131836
10393.517578
10299.372070
10289.726562
10415.399414
10369.226562
10406.166992
10522.654297
10492.268555
10643.623047
10577.596680
10633.220703
10665.198242
10978.565430
10652.957031
10605.429688
10609.981445
10536.231445
10590.115234
10596.052734
10631.231445
10534.209961
10474.802734
10528.100586
10577.432617
10469.093750
10433.560547
10508.997070
10414.262695
10465.916016
10547.869141
10539.004883
10389.772461
10488.466797
10496.106445
10470.497070
10425.002930
10467.499023
10524.897461
10416.046875
10391.831055
10355.588867
10394.629883
10400.632812
10314.744141
10336.859375
10458.691406
10488.056641
10623.842773
10742.093750
10713.849609
10646.083008
10504.150391
10412.541016
10495.514648
10441.033203
10312.744141
10433.272461
10400.843750
10396.762695
10397.510742
10360.243164
10396.436523
10341.555664
10269.381836
10233.543945
10186.592773
10207.301758
10317.627930
10294.448242
10236.632812
10303.144531
10391.650391
10415.746094
10421.374023
10491.809570
10480.983398
10497.961914
10515.022461
10500.259766
10576.726562
10555.648438
10514.162109
10567.806641
10572.942383
10585.380859
10500.035156
10512.291016
10436.356445
10287.507812
10283.432617
10323.604492
10295.879883
10265.478516
10249.095703
10342.288086
10323.258789
10304.703125
10290.301758
10404.909180
10361.930664
10403.351562
10354.911133
10405.797852
10354.958984
10335.791016
10436.045898
10546.215820
10482.988281
10681.156250
10697.435547
10736.917969
10617.159180
10546.912109
10508.459961
10481.136719
10404.308594
10420.939453
10500.707031
10429.202148
10381.870117
10406.020508
10415.079102
10351.717773
10426.941406
10414.361328
10326.439453
10430.109375
10480.128906
10568.768555
10573.492188
10372.188477
10369.407227
10328.992188
10391.338867
10343.434570
10756.106445
10990.867188
10994.306641
10362.789062
10828.907227
11122.600586
11031.974609
10933.432617
10702.992188
10332.596680
10424.958984
10482.321289
10403.561523
10312.564453
10340.990234
10451.882812
10446.773438
10431.474609
10571.317383
10736.560547
10699.530273
10597.075195
10597.987305
10563.174805
10500.908203
10487.093750
10526.897461
10491.119141
10446.223633
10482.863281
10595.354492
10506.046875
10535.799805
10576.040039
10622.007812
10596.825195
10575.746094
10584.723633
10547.932617
10566.078125
10589.720703
10476.222656
10344.880859
10410.902344
10398.760742
10237.789062
10155.777344
10277.137695
10340.991211
10240.643555
10197.655273
10294.074219
10274.461914
10238.977539
10339.589844
10369.986328
10346.022461
10266.020508
10250.003906
10294.208984
10367.816406
10317.886719
10298.597656
10378.557617
10372.403320
10380.851562
10332.247070
10208.726562
10169.564453
10173.120117
10163.871094
10155.000977
10003.819336
9968.673828
10104.947266
10189.485352
10269.459961
10135.762695
10187.106445
10248.178711
10365.256836
10372.845703
10210.308594
10284.488281
10352.309570
10316.314453
10277.089844
10131.739258
10147.482422
10277.713867
10310.124023
10268.639648
10187.294922
10272.110352
10399.041992
10484.484375
10343.187500
10228.075195
10285.670898
10252.932617
10255.930664
10257.043945
10371.892578
10305.275391
10373.485352
10192.040039
10257.465820
10296.444336
10328.080078
10323.834961
10234.491211
10156.829102
10221.082031
10261.194336
10298.937500
10313.511719
10328.398438
10385.461914
10420.904297
10370.574219
10286.390625
10346.798828
10346.897461
10287.352539
10311.356445
10288.497070
10346.439453
10397.841797
10413.084961
10313.583008
10190.156250
10263.701172
10492.537109
10481.930664
10389.093750
10299.011719
10295.853516
10422.413086
10430.379883
10512.700195
10410.849609
10330.478516
10365.134766
10435.673828
10417.102539
10367.329102
10314.542969
10335.750977
10256.052734
10290.977539
10347.821289
10784.102539
10766.889648
10555.306641
10480.596680
10356.240234
10454.698242
10474.317383
10400.333984
10395.792969
10372.828125
10365.979492
10431.443359
10482.966797
10409.129883
10444.691406
10468.845703
10455.444336
10467.904297
10451.881836
10330.894531
10343.150391
10390.201172
10410.497070
10387.571289
10411.463867
10379.948242
10553.576172
10481.268555
10292.304688
10366.141602
10433.593750
10451.566406
10514.994141
10438.937500
10472.180664
10599.908203
10689.189453
10731.347656
10691.811523
10644.323242
10631.123047
10601.241211
10488.997070
10510.147461
10572.254883
10540.650391
10456.962891
10552.638672
10503.900391
10546.707031
10538.291016
10522.370117
10535.762695
10555.438477
10443.201172
10548.939453
10709.381836
10776.987305
10859.556641
10645.750000
10605.846680
10544.312500
10511.817383
10442.136719
10455.880859
10492.435547
10510.361328
10557.886719
10579.465820
10724.977539
10778.123047
10759.619141
10829.675781
10460.359375
10434.174805
10491.301758
10510.864258
10479.800781
10450.826172
10370.423828
10392.048828
10338.625977
10362.268555
10352.121094
10302.083984
10243.481445
10305.712891
10381.575195
10514.363281
10606.799805
10709.477539
10703.450195
10543.924805
10520.683594
10705.201172
10673.170898
10649.737305
10638.916992
10598.889648
10619.648438
10491.406250
10337.407227
10219.551758
10252.738281
10256.041992
10215.399414
10199.697266
10213.902344
10195.981445
10216.812500
10274.249023
10352.353516
10406.744141
10376.233398
10371.782227
10282.542969
10351.394531
10291.057617
10288.367188
10436.187500
10580.970703
10616.421875
10645.092773
10475.657227
10374.104492
10315.250000
10398.952148
10361.149414
10535.444336
10652.368164
10616.806641
10515.823242
10569.266602
10561.897461
10438.683594
10439.639648
10480.379883
10625.840820
10586.888672
10655.915039
10755.417969
10737.062500
10659.985352
10509.601562
10407.933594
10573.523438
10555.227539
10481.599609
10441.566406
10446.865234
10533.866211
10576.815430
10657.249023
10547.261719
10526.166016
10474.088867
10491.737305
10519.120117
10488.269531
10474.967773
10570.399414
10452.864258
10453.759766
10438.975586
10406.443359
10354.667969
10275.166992
10303.220703
10355.798828
10460.465820
10550.639648
10423.115234
10342.375977
10255.620117
10279.960938
10328.157227
10468.488281
10447.414062
10498.578125
10489.014648
10488.812500
10435.298828
10450.986328
10485.549805
10432.258789
10470.583984
10427.121094
10482.092773
10549.793945
10618.864258
10608.815430
10570.257812
10585.744141
10504.263672
10538.889648
10629.268555
10716.288086
10733.979492
10590.676758
10520.862305
10557.781250
10455.977539
10377.808594
10288.823242
10374.961914
10340.129883
10461.687500
10552.919922
10545.974609
10585.575195
10646.943359
10522.748047
10584.397461
10499.215820
10420.522461
10348.613281
```
