## Supplementary material for "Functional connectivity across the human subcortical auditory system using an autoregressive matrix-Gaussian copula graphical model approach with partial correlations": Code: roi-02_mean_ts.txt

```
10985.618164
10934.613281
10842.466797
10777.140625
10734.181641
10739.881836
10716.742188
10727.238281
10725.336914
10708.116211
10684.469727
10709.278320
10733.410156
10734.139648
10730.317383
10755.541016
10723.954102
10715.780273
10724.710938
10788.841797
10796.343750
10734.398438
10703.294922
10726.657227
10764.817383
10770.118164
10761.827148
10788.119141
10774.706055
10783.424805
10748.986328
10740.022461
10695.330078
10696.521484
10676.205078
10682.209961
10698.971680
10711.478516
10737.552734
10739.196289
10740.920898
10712.974609
10724.958984
10740.751953
10754.328125
10740.329102
10744.817383
10732.646484
10763.988281
10783.373047
10776.216797
10786.364258
10797.049805
10796.800781
10751.692383
10747.018555
10755.972656
10741.760742
10746.882812
10742.016602
10926.215820
10815.376953
10807.297852
10837.821289
10811.838867
10772.895508
10747.844727
10733.671875
10732.379883
10702.203125
10681.357422
10713.980469
10681.380859
10684.739258
10687.977539
10679.495117
10677.016602
10659.387695
10691.486328
10698.169922
10746.185547
10795.691406
10888.514648
10781.951172
10754.541992
10779.489258
10789.001953
10799.857422
10786.040039
10718.903320
10699.748047
10715.635742
10728.029297
10786.047852
10777.958008
10755.478516
10737.355469
10759.027344
10826.729492
10899.018555
10900.645508
10872.412109
10874.508789
10857.196289
10791.145508
10670.627930
10666.987305
10662.954102
10618.688477
10520.749023
10529.512695
10551.850586
10557.239258
10553.304688
10568.850586
10577.835938
10561.996094
10578.953125
10612.323242
10728.548828
10812.435547
10798.245117
10776.166016
10724.166016
10648.738281
10668.854492
10628.147461
10635.888672
10672.804688
10633.584961
10649.450195
10638.807617
10665.843750
10665.585938
10672.033203
10648.757812
10669.415039
10683.794922
10703.140625
10708.863281
10718.657227
10727.728516
10726.146484
10725.558594
10693.565430
10709.786133
10684.357422
10695.134766
10741.919922
10762.732422
10857.199219
10809.161133
10791.818359
10845.026367
10824.829102
10793.374023
10736.550781
10719.260742
10711.086914
10704.989258
10728.273438
10771.652344
10764.612305
10773.227539
10747.710938
10765.647461
10732.219727
10758.383789
10755.513672
10736.169922
10707.287109
10716.939453
10709.822266
10678.248047
10645.243164
10654.995117
10650.457031
10613.703125
10641.797852
10656.018555
10674.884766
10706.652344
10723.252930
10746.304688
10767.714844
10755.216797
10751.627930
10714.250977
10677.005859
10652.499023
10642.854492
10655.695312
10663.096680
10656.881836
10675.323242
10692.041016
10712.257812
10714.137695
10695.182617
10710.043945
10746.158203
10866.569336
10776.465820
10750.251953
10770.069336
10772.283203
10743.508789
10698.270508
10689.632812
10689.291016
10690.274414
10644.088867
10654.021484
10671.627930
10707.567383
10735.041016
10736.583984
10791.051758
10793.536133
10721.301758
10753.642578
10758.239258
10739.160156
10736.040039
10733.622070
10712.244141
10665.392578
10648.542969
10661.584961
10673.812500
10695.541992
10704.064453
10721.773438
10754.234375
10818.951172
10796.993164
10710.758789
10710.460938
10736.783203
10885.640625
10911.474609
10816.265625
10788.630859
10761.098633
10728.496094
10751.408203
10741.359375
10707.196289
10706.209961
10723.772461
10725.304688
10712.386719
10710.695312
10737.187500
10753.417969
10709.903320
10689.285156
10688.086914
10707.545898
10750.152344
10760.221680
10756.337891
10737.309570
10729.343750
10753.533203
10744.442383
10737.400391
10744.565430
10738.791016
10741.614258
10756.147461
10740.331055
10723.111328
10743.641602
10722.314453
10730.980469
10753.673828
10756.113281
10750.095703
10764.125977
10734.173828
10720.780273
10743.111328
10761.344727
10761.469727
10748.117188
10750.785156
10730.685547
10697.978516
10712.760742
10706.903320
10705.963867
10704.919922
10700.709961
10729.504883
10732.945312
10735.461914
10791.665039
10800.664062
10799.436523
10856.296875
10781.199219
10750.818359
10779.563477
10740.606445
10734.967773
10749.292969
10762.439453
10744.073242
10769.906250
10750.559570
10732.848633
10855.695312
10774.043945
10742.406250
10799.180664
10786.350586
10770.226562
10747.538086
10751.166016
10750.947266
10757.622070
10834.125000
10871.549805
10859.055664
10738.309570
10668.883789
10673.926758
10691.203125
10682.590820
10698.498047
10725.046875
10727.441406
10709.520508
10746.419922
10751.846680
10754.261719
10717.262695
10682.895508
10701.949219
10746.471680
10742.231445
10735.345703
10724.741211
10710.354492
10741.490234
10725.740234
10721.540039
10704.146484
10695.756836
10745.584961
10707.451172
10680.993164
10685.077148
10743.023438
10733.189453
10706.708984
10739.502930
10746.800781
10731.702148
10739.550781
10707.580078
10700.525391
10708.376953
10725.792969
10752.882812
10738.761719
10742.955078
10756.361328
10717.747070
10722.504883
10714.272461
10756.686523
10688.231445
10700.980469
10673.960938
10714.755859
10781.129883
10681.173828
10685.180664
10693.078125
10719.191406
10669.468750
10680.514648
10672.570312
10677.295898
10638.036133
10625.593750
10673.588867
10741.107422
10727.545898
10702.117188
10684.952148
10678.535156
10668.104492
10660.959961
10662.636719
10659.249023
10666.490234
10667.086914
10639.336914
10678.659180
10663.217773
10692.769531
10710.574219
10745.525391
10717.614258
10687.504883
10705.776367
10681.982422
10749.238281
10683.125977
10700.558594
10673.154297
10673.755859
10714.646484
10707.956055
10699.748047
10702.311523
10695.585938
10731.278320
10783.872070
10733.236328
10718.289062
10701.684570
10705.813477
10702.435547
10729.041016
10741.160156
10724.504883
10725.206055
10753.634766
10730.317383
10700.703125
10702.108398
10703.391602
10713.686523
10698.522461
10679.706055
10721.634766
10723.964844
10728.908203
10681.102539
10722.158203
10777.338867
10882.476562
10945.353516
10895.243164
10794.577148
10714.849609
10754.385742
10749.694336
10711.125000
10689.156250
10697.200195
10673.709961
10695.721680
10700.591797
10676.609375
10619.430664
10625.607422
10630.845703
10624.035156
10617.386719
10601.008789
10583.158203
10600.687500
10600.385742
10631.648438
10705.514648
10730.135742
10739.472656
10739.744141
10672.767578
10693.045898
10709.566406
10747.867188
10811.585938
10776.919922
10744.445312
10761.082031
10759.586914
10743.772461
10733.925781
10715.818359
10681.871094
10669.204102
10615.364258
10614.414062
10613.947266
10593.540039
10586.819336
10600.386719
10586.764648
10600.540039
10634.393555
10658.331055
10661.692383
10653.958008
10630.849609
10622.666992
10616.234375
10637.812500
10693.091797
10713.938477
10761.743164
10800.079102
10840.241211
10820.339844
10778.916992
10748.287109
10725.860352
10703.005859
10680.008789
10679.594727
10696.815430
10714.690430
10687.265625
10665.590820
10681.165039
10642.531250
10679.628906
10695.660156
10645.656250
10655.507812
10698.112305
10725.773438
10697.402344
10677.146484
10612.916016
10619.672852
10625.017578
10605.239258
10683.355469
10732.114258
10731.892578
10624.708008
10760.801758
10829.000000
10769.243164
10775.228516
10701.705078
10647.789062
10651.822266
10651.282227
10630.699219
10625.710938
10650.955078
10652.375977
10659.920898
10681.278320
10774.271484
10856.815430
10854.258789
10786.814453
10720.364258
10697.999023
10699.072266
10664.103516
10703.487305
10705.503906
10675.211914
10692.125000
10721.179688
10709.205078
10711.918945
10768.364258
10792.441406
10770.190430
10690.541992
10663.254883
10637.103516
10664.935547
10670.936523
10665.655273
10641.785156
10619.916992
10585.969727
10544.844727
10536.625977
10535.748047
10560.269531
10535.326172
10522.866211
10519.033203
10506.845703
10505.922852
10559.217773
10545.969727
10564.772461
10548.877930
10538.077148
10488.066406
10533.121094
10496.619141
10452.688477
10567.671875
10596.920898
10554.109375
10495.600586
10490.516602
10531.343750
10507.428711
10454.019531
10403.604492
10366.409180
10396.343750
10445.458984
10443.202148
10414.913086
10393.431641
10415.693359
10420.628906
10447.551758
10434.665039
10428.669922
10475.035156
10516.182617
10477.959961
10397.196289
10394.800781
10435.787109
10509.175781
10511.556641
10446.063477
10428.024414
10511.491211
10571.319336
10581.533203
10485.156250
10463.009766
10449.050781
10514.675781
10535.589844
10495.695312
10513.217773
10542.908203
10560.970703
10547.214844
10588.879883
10610.103516
10606.207031
10575.619141
10519.743164
10494.992188
10497.222656
10520.515625
10548.023438
10569.389648
10625.241211
10630.847656
10581.901367
10549.878906
10580.726562
10631.985352
10641.752930
10605.198242
10551.376953
10534.489258
10592.217773
10609.460938
10585.891602
10539.017578
10518.693359
10566.165039
10660.635742
10667.376953
10597.750977
10546.454102
10516.418945
10598.971680
10670.872070
10667.704102
10603.765625
10571.335938
10598.793945
10639.717773
10609.963867
10581.162109
10591.723633
10560.636719
10572.123047
10553.982422
10600.861328
10746.914062
10742.953125
10616.169922
10592.491211
10594.686523
10603.721680
10601.131836
10531.278320
10529.784180
10525.766602
10538.539062
10545.146484
10574.041992
10541.109375
10521.416992
10553.821289
10553.403320
10539.260742
10503.571289
10518.526367
10540.922852
10563.006836
10502.668945
10463.007812
10469.220703
10501.089844
10524.022461
10536.486328
10491.991211
10512.614258
10523.712891
10556.600586
10550.023438
10540.717773
10608.240234
10643.582031
10621.894531
10592.956055
10652.494141
10585.680664
10596.993164
10561.273438
10535.058594
10542.217773
10579.872070
10522.923828
10532.850586
10544.175781
10559.826172
10592.008789
10573.087891
10536.382812
10540.532227
10561.316406
10536.841797
10609.223633
10718.078125
10815.484375
10771.005859
10698.150391
10655.745117
10645.707031
10635.084961
10628.641602
10617.483398
10621.597656
10649.640625
10660.049805
10731.487305
10818.374023
10831.619141
10775.463867
10721.040039
10634.194336
10621.018555
10673.285156
10677.566406
10678.460938
10641.887695
10586.930664
10574.041992
10571.613281
10554.169922
10518.044922
10496.991211
10508.887695
10518.541992
10540.303711
10603.027344
10715.068359
10770.923828
10776.447266
10707.378906
10719.929688
10781.953125
10775.863281
10731.175781
10643.922852
10619.738281
10603.487305
10577.145508
10502.419922
10482.379883
10453.175781
10479.799805
10437.098633
10435.099609
10449.440430
10471.770508
10479.719727
10491.710938
10517.303711
10486.794922
10472.850586
10464.785156
10450.880859
10514.622070
10534.797852
10543.739258
10625.560547
10748.486328
10747.194336
10690.030273
10600.512695
10557.133789
10551.254883
10572.917969
10567.511719
10579.156250
10589.270508
10585.246094
10533.289062
10546.687500
10543.467773
10510.364258
10501.754883
10506.841797
10555.836914
10592.005859
10666.283203
10739.010742
10705.503906
10614.659180
10574.880859
10573.083984
10580.683594
10597.684570
10577.086914
10543.647461
10560.049805
10584.529297
10604.356445
10602.599609
10518.939453
10498.130859
10512.066406
10531.481445
10539.609375
10526.250000
10529.988281
10538.639648
10540.664062
10538.894531
10543.789062
10527.986328
10517.170898
10493.835938
10500.739258
10527.023438
10554.453125
10563.174805
10539.071289
10487.067383
10466.328125
10488.881836
10495.187500
10546.289062
10535.230469
10512.597656
10594.354492
10620.098633
10592.988281
10584.513672
10543.593750
10540.552734
10537.208984
10580.582031
10634.317383
10666.681641
10719.362305
10740.701172
10714.408203
10681.886719
10615.090820
10592.502930
10672.927734
10710.310547
10665.159180
10581.442383
10567.313477
10603.967773
10562.437500
10516.585938
10484.777344
10496.970703
10559.536133
10629.014648
10721.626953
10784.583008
10804.844727
10775.556641
10734.582031
10696.805664
10631.704102
10564.440430
10566.340820
```
