## Supplementary material for "Functional connectivity across the human subcortical auditory system using an autoregressive matrix-Gaussian copula graphical model approach with partial correlations": Code: roi-03_mean_ts.txt

```
12420.037109
12301.514648
12090.155273
11975.809570
12002.472656
12089.429688
11898.824219
11943.364258
12025.842773
11945.330078
11861.799805
11980.096680
12011.401367
11930.075195
11853.632812
11964.282227
11992.583008
11993.312500
12000.789062
12123.224609
12071.453125
11960.921875
11963.924805
12021.969727
12121.802734
12060.180664
12051.603516
12161.300781
12070.482422
12098.744141
12139.684570
12027.822266
11973.763672
11984.783203
12023.059570
11979.374023
11923.666016
12001.697266
12071.363281
12019.139648
12034.176758
12048.087891
12007.679688
12050.518555
12123.239258
12181.637695
12030.384766
12078.458008
12096.483398
12188.421875
12112.707031
12157.082031
12194.874023
12099.800781
11965.126953
12015.857422
12085.017578
12033.197266
12005.115234
12041.275391
12323.251953
12132.507812
12178.399414
12268.405273
12187.707031
12000.959961
12140.010742
12159.629883
12056.083008
12068.008789
12085.233398
12003.353516
12032.495117
12095.338867
12036.584961
12038.146484
12040.083984
12073.140625
11959.584961
11995.744141
12020.676758
12056.969727
12203.167969
12272.219727
12247.499023
12189.373047
12177.597656
12233.030273
12141.999023
12013.420898
12032.464844
12065.486328
12077.120117
12121.372070
12248.781250
12172.004883
12034.453125
12127.528320
12177.145508
12327.432617
12363.536133
12392.374023
12273.058594
12228.402344
12120.063477
11901.318359
11896.829102
12039.277344
11878.584961
11709.338867
11769.049805
11915.242188
11872.279297
11880.002930
11972.812500
11934.498047
11899.885742
11848.902344
11960.916016
12007.128906
12078.415039
12003.953125
12092.916016
12051.333984
11998.614258
12044.083984
11990.343750
11942.690430
11967.790039
12023.629883
11987.895508
12034.747070
11972.540039
11964.896484
12009.105469
11950.232422
12016.200195
12049.808594
11992.865234
12109.727539
12085.975586
12069.129883
12057.524414
11948.700195
11982.019531
12010.463867
12006.756836
11951.542969
12094.747070
12068.116211
12122.505859
12147.943359
12222.123047
12279.396484
12276.186523
12066.086914
12068.348633
12012.290039
12018.389648
12051.467773
12124.104492
12237.296875
12158.539062
12120.472656
12189.483398
12247.432617
12100.851562
11970.899414
12074.367188
11902.210938
11928.224609
12044.961914
12035.667969
11944.882812
11853.940430
11967.441406
11942.552734
11890.114258
11918.858398
11998.923828
11992.364258
12069.937500
12136.912109
12255.957031
12230.657227
12147.732422
12161.489258
12095.450195
11927.794922
11868.980469
11895.788086
11943.537109
11858.817383
11969.466797
11924.703125
11967.272461
11967.232422
12030.117188
12096.937500
12096.125977
12088.832031
12257.525391
12318.377930
12215.940430
12127.769531
12202.262695
12103.098633
12101.257812
12174.408203
12136.979492
12057.394531
12004.978516
12044.992188
12016.758789
12078.087891
12119.139648
12172.930664
12116.325195
12197.829102
12117.209961
12211.433594
12124.325195
12067.321289
12110.314453
12133.091797
12140.524414
12032.614258
12018.654297
12065.274414
12081.980469
12019.584961
12146.149414
12152.427734
12183.864258
12130.182617
12153.492188
11903.805664
12027.220703
12078.767578
12170.354492
12441.666992
12294.992188
12230.380859
12235.435547
12116.050781
12123.611328
12148.184570
12027.862305
12009.538086
12062.420898
12096.194336
12042.587891
12019.501953
12121.768555
12171.674805
12013.177734
12006.947266
12033.274414
11963.745117
11988.999023
12128.774414
12147.846680
12099.747070
12143.540039
12095.494141
12098.261719
12012.569336
12101.163086
12034.158203
12007.058594
12019.589844
12064.746094
11999.285156
12066.140625
12088.092773
12060.030273
12115.148438
12166.620117
12190.104492
12183.547852
12106.899414
12130.916992
12155.460938
12053.162109
12062.879883
12138.163086
12158.834961
12050.537109
12098.530273
12068.155273
11980.984375
11991.669922
12089.797852
11979.604492
12051.676758
12102.845703
12096.337891
12095.230469
12198.733398
12212.465820
12165.947266
12117.054688
12130.045898
12091.157227
11996.952148
12077.593750
12109.322266
12137.106445
12136.565430
12190.846680
12184.629883
12098.498047
12082.751953
12223.666016
12113.742188
12110.748047
12220.412109
12253.417969
12198.618164
12237.350586
12213.851562
12160.086914
12078.087891
12192.805664
12161.673828
12070.604492
11986.212891
11974.302734
12036.853516
11987.219727
12041.874023
12169.553711
12198.354492
12131.384766
12123.286133
12110.677734
12170.415039
12059.637695
11962.562500
12063.239258
12161.408203
12056.999023
12076.423828
12106.197266
12039.375000
12077.151367
12093.786133
12016.111328
12070.447266
12034.059570
12115.783203
12111.212891
11965.152344
11924.254883
12160.447266
12107.649414
12076.604492
12190.228516
12182.102539
12154.825195
12113.125977
12081.881836
12057.469727
12038.411133
12060.514648
12149.867188
12212.541992
12093.263672
12247.818359
12161.520508
12149.722656
12121.080078
12106.578125
12080.991211
12086.562500
12051.334961
12106.254883
12082.991211
11991.960938
11986.100586
12039.653320
12010.197266
11894.416016
11919.637695
12010.364258
11950.583984
11929.440430
11937.235352
12051.280273
12078.139648
12010.274414
11851.455078
11872.505859
11888.525391
11845.041992
11879.844727
11961.988281
11958.215820
11923.266602
11963.882812
11997.003906
11943.068359
11963.142578
12029.264648
12146.154297
12261.152344
12109.139648
12084.504883
12165.607422
12170.418945
12094.684570
12138.371094
12076.177734
12027.867188
12053.224609
12149.703125
12108.269531
12061.660156
12095.780273
12100.698242
12127.200195
12130.927734
12105.774414
12098.216797
12071.190430
12075.056641
12035.305664
12131.578125
12114.081055
12064.452148
12113.244141
12193.184570
12117.368164
11996.572266
12014.617188
12083.261719
12024.191406
12011.507812
12046.331055
12018.828125
12042.847656
11997.480469
11987.109375
12078.387695
12098.634766
12121.673828
12237.011719
12249.307617
12194.520508
12164.651367
12149.772461
12242.030273
12108.391602
12032.687500
12154.059570
12078.355469
12018.280273
12119.876953
12054.732422
11954.194336
11959.141602
11897.495117
11921.671875
11859.472656
11866.168945
11896.402344
11910.723633
11808.927734
11903.374023
11987.097656
12050.587891
12022.790039
12086.566406
12082.563477
12106.303711
12092.584961
12116.382812
12184.924805
12157.152344
12138.629883
12214.471680
12228.126953
12241.307617
12160.754883
12148.555664
12131.850586
11960.337891
11994.146484
11979.415039
11961.199219
11872.784180
11880.122070
11895.293945
11878.953125
11947.251953
11951.814453
12051.634766
11991.140625
12024.135742
12024.794922
12056.637695
11967.041992
12019.521484
12126.829102
12146.416016
12126.402344
12261.559570
12290.378906
12375.845703
12229.156250
12213.006836
12170.260742
12148.396484
12154.751953
12089.882812
12086.950195
12056.699219
11992.841797
12072.203125
12013.622070
12005.474609
12064.453125
12083.494141
12078.499023
12171.235352
12236.408203
12275.030273
12141.414062
11993.420898
11994.693359
11988.852539
11953.389648
11957.609375
11963.390625
11969.823242
12084.113281
12017.942383
12212.403320
12210.918945
12146.915039
12085.361328
12121.856445
11968.477539
11987.932617
12089.410156
12023.908203
11931.559570
12021.992188
12123.287109
12046.906250
12116.098633
12211.247070
12304.903320
12307.405273
12218.532227
12184.152344
12146.719727
12107.245117
12090.070312
12197.737305
12133.359375
12055.059570
12124.639648
12186.806641
12155.639648
12139.744141
12193.580078
12150.654297
12189.251953
12193.005859
12145.652344
12108.177734
12171.524414
12194.524414
12076.968750
11997.163086
12047.944336
12007.411133
11840.733398
11869.394531
11907.497070
11965.801758
11895.114258
11858.415039
11939.947266
11900.652344
11911.124023
11936.042969
12027.382812
11920.152344
11927.510742
11930.059570
11947.964844
11956.462891
11905.937500
11871.472656
11921.072266
11990.065430
11943.694336
11827.802734
11833.997070
11757.427734
11723.476562
11752.512695
11702.587891
11695.913086
11684.316406
11737.274414
11828.251953
11880.995117
11820.216797
11836.123047
11890.293945
12006.699219
11980.918945
11948.501953
11983.465820
12019.055664
11917.447266
11922.806641
11918.112305
11819.864258
11929.412109
11976.693359
11870.943359
11910.880859
11909.182617
12003.062500
11978.500977
12017.430664
11936.778320
11867.447266
12035.110352
11946.924805
11888.421875
12082.103516
12061.281250
12002.357422
11990.946289
12002.530273
12049.674805
12028.904297
11949.860352
11888.129883
11898.602539
11912.767578
11891.434570
11896.947266
12020.980469
12038.281250
12025.811523
12046.100586
11964.767578
11908.578125
12010.171875
11981.424805
11977.607422
11954.327148
11906.033203
11959.766602
12052.670898
12041.291992
11900.836914
11818.354492
11832.404297
12044.106445
12083.972656
12067.213867
11979.959961
11880.015625
11999.937500
12112.308594
12110.187500
12129.559570
12045.991211
12027.266602
12110.091797
12101.774414
12071.932617
12013.513672
11946.311523
11939.742188
11959.264648
12013.671875
12038.083984
12187.222656
12092.234375
12123.402344
12067.985352
12065.447266
12015.457031
12067.365234
12067.931641
11983.702148
12004.251953
12097.322266
12127.335938
12046.780273
11939.945312
12027.261719
11990.001953
11945.721680
12057.447266
11995.263672
12003.046875
12027.129883
11943.626953
11925.289062
11993.752930
11994.822266
11980.279297
12054.620117
11971.542969
11910.160156
11973.915039
12053.270508
12090.528320
12018.296875
12144.885742
12136.200195
12249.095703
12147.868164
12197.312500
12164.962891
12111.690430
12058.332031
11989.542969
12020.961914
12039.364258
11954.539062
11905.870117
12066.421875
11971.514648
12051.565430
12008.230469
12023.418945
11996.667969
12020.853516
11991.685547
12077.439453
12210.508789
12307.098633
12293.671875
12243.474609
12171.719727
12181.805664
12036.212891
12014.149414
12003.520508
12034.642578
12060.135742
12085.617188
12133.614258
12161.249023
12292.786133
12255.877930
12180.489258
12082.847656
12049.071289
12099.921875
12089.102539
12060.948242
12054.480469
12008.757812
11971.614258
11919.308594
11917.774414
11922.385742
11842.219727
11838.611328
11853.374023
11920.031250
11987.700195
12080.646484
12161.654297
12137.827148
12132.165039
12100.184570
12168.595703
12324.042969
12292.095703
12214.042969
12161.035156
12155.013672
12162.725586
12036.627930
11897.271484
11888.594727
11906.180664
11822.495117
11803.665039
11811.727539
11808.878906
11733.609375
11840.264648
11922.579102
12001.804688
11958.527344
11952.912109
11926.258789
11943.371094
11984.701172
11890.168945
11912.157227
12103.755859
12164.364258
12126.017578
11996.976562
11953.072266
11987.000000
11930.110352
12004.482422
12050.408203
12097.617188
12084.048828
11933.148438
11945.560547
12005.015625
11889.774414
11894.787109
11932.564453
11991.212891
12025.709961
12041.287109
12213.339844
12227.893555
12085.033203
12037.025391
11991.507812
12061.145508
12035.862305
12032.818359
12011.680664
12043.994141
12063.106445
12103.235352
12172.350586
12051.604492
11919.745117
12002.755859
12048.575195
11975.145508
12012.030273
12048.862305
12050.610352
12019.718750
11905.577148
12006.059570
12060.927734
11942.120117
11870.883789
11817.511719
11956.395508
12038.208984
12090.375977
12050.694336
11923.544922
11835.458008
11850.153320
11900.666992
12060.153320
12085.129883
11992.590820
12057.291992
12093.796875
12015.712891
11981.719727
11946.122070
11953.709961
11965.898438
12012.614258
12074.222656
12137.199219
12134.905273
12123.193359
12144.764648
12217.492188
12159.207031
12029.333008
12178.895508
12260.265625
12250.910156
12095.017578
12090.857422
12041.421875
11961.903320
11939.248047
11895.458008
11858.294922
11858.385742
11921.542969
11921.797852
11985.744141
12078.899414
12019.758789
11987.142578
12076.687500
12121.501953
11926.492188
11884.629883
```
