## Supplementary material for "Functional connectivity across the human subcortical auditory system using an autoregressive matrix-Gaussian copula graphical model approach with partial correlations": Code: roi-04_mean_ts.txt

```
10508.867188
9990.467773
10192.244141
10533.339844
10573.921875
10228.737305
10486.318359
9982.228516
10299.786133
10433.052734
10388.899414
10301.399414
9946.091797
10005.794922
10292.759766
10392.416992
10235.404297
10624.593750
10849.752930
10860.490234
9978.917969
11039.829102
10276.527344
9870.000000
10121.943359
10492.185547
9982.275391
10006.917969
10571.567383
10261.069336
9996.546875
10344.807617
10436.501953
10006.228516
10266.212891
9847.666992
10185.574219
9956.723633
9756.050781
10336.202148
10502.271484
10041.513672
10011.802734
10562.010742
9576.445312
10144.033203
10210.657227
10027.600586
10164.052734
10421.169922
10396.072266
10306.468750
9949.042969
10465.816406
10671.266602
10411.103516
9727.078125
10223.882812
10143.822266
10245.728516
10379.957031
10427.223633
10677.791992
9856.060547
10243.244141
10304.003906
10347.441406
10358.820312
10038.271484
10184.038086
9678.203125
10224.845703
10215.781250
10060.236328
10381.314453
10098.030273
9920.705078
10048.314453
10353.230469
10132.503906
10294.814453
10028.355469
9753.312500
10196.386719
10091.453125
10264.309570
10005.662109
9718.345703
10413.060547
10201.851562
10005.121094
9935.394531
10307.038086
10251.427734
10092.973633
9667.978516
10040.242188
10817.634766
10920.916016
10780.559570
10744.691406
10370.087891
10461.720703
9781.901367
10408.417969
10178.736328
10331.121094
10090.902344
10158.773438
9414.166016
9805.435547
9672.394531
9920.371094
10203.782227
10197.880859
10139.031250
9830.933594
10350.997070
10343.668945
9919.181641
9380.138672
9614.529297
9467.970703
10021.348633
10393.053711
10822.463867
10282.009766
10489.238281
10464.677734
10205.322266
10051.895508
9812.576172
10438.138672
10164.558594
10274.609375
9880.054688
10080.732422
9973.657227
9894.666992
10394.035156
10273.105469
9987.580078
10131.701172
10860.883789
10025.230469
9980.809570
10486.666016
10250.899414
9867.427734
10012.283203
9741.258789
10420.671875
10173.541016
10045.614258
10070.250000
11029.045898
10226.509766
9855.484375
10132.500000
10171.550781
10038.577148
10161.528320
10564.275391
10629.918945
9928.060547
10153.181641
10041.058594
10297.731445
10491.141602
10296.628906
10219.036133
10265.392578
9898.388672
9820.584961
9844.138672
10239.406250
10250.295898
10382.873047
10278.791992
9769.322266
10155.531250
10513.185547
9830.316406
9904.544922
10153.248047
10324.208984
10109.640625
10187.351562
10415.835938
9896.546875
9687.630859
10152.175781
10095.015625
9928.367188
9890.007812
10308.209961
10062.271484
9882.755859
10125.826172
10253.423828
10498.406250
9745.861328
10040.105469
9921.205078
10083.789062
10116.058594
9816.382812
10538.048828
10178.479492
10313.436523
9743.556641
9919.597656
9987.890625
10453.128906
10178.540039
10061.863281
10014.063477
10101.076172
9960.552734
10037.478516
9960.011719
9936.970703
10239.223633
10157.591797
10081.412109
9842.642578
10202.554688
10367.097656
9879.966797
10005.907227
10351.140625
10176.660156
10145.765625
10267.658203
9981.222656
10072.664062
10492.199219
10014.028320
10298.747070
10056.660156
9525.498047
9714.329102
10088.797852
10115.677734
10547.796875
10388.501953
9851.199219
10075.048828
10254.914062
10270.013672
10231.923828
10117.044922
9892.296875
10472.777344
9900.133789
9899.853516
9889.220703
9987.691406
10323.868164
9984.162109
9945.513672
10224.400391
10181.255859
10205.239258
9806.572266
9978.556641
9884.542969
9889.358398
9507.476562
9872.724609
9953.175781
9584.022461
9758.708984
10074.207031
9697.669922
9769.942383
10006.126953
9626.630859
9710.535156
9499.628906
10208.511719
9635.927734
9684.884766
10264.942383
10002.361328
9982.894531
10089.232422
10155.962891
9914.640625
10181.529297
10371.189453
10349.359375
10072.380859
10150.147461
10106.494141
9939.706055
9821.113281
10413.853516
10336.958008
9746.351562
9283.106445
10278.916016
9885.464844
9008.740234
10164.714844
10139.825195
9948.489258
9910.456055
10189.738281
9994.524414
9622.589844
10116.335938
9451.449219
10005.954102
9692.830078
9833.142578
10247.120117
9590.165039
10218.277344
10523.837891
9774.603516
9843.958984
9956.345703
9551.679688
9545.992188
9713.755859
10324.070312
10402.355469
9975.945312
9893.593750
10641.392578
10074.917969
9826.328125
9722.411133
10205.503906
9818.734375
9326.224609
9879.892578
10578.564453
9650.648438
9967.943359
10186.374023
9718.318359
10116.526367
9990.880859
9786.689453
9957.962891
9703.818359
10023.642578
9745.744141
9903.458984
9873.454102
10052.375000
10053.565430
9803.985352
9843.749023
10135.478516
10110.378906
9658.337891
9693.266602
10186.343750
9565.123047
9947.433594
10159.957031
9790.134766
9247.173828
9621.142578
10843.335938
10009.376953
9622.337891
9813.929688
9760.564453
9584.093750
9663.238281
10426.845703
10380.797852
9856.468750
9704.469727
10127.832031
10356.968750
9729.710938
9897.185547
10012.825195
10675.554688
10140.048828
9582.187500
9770.193359
10048.757812
9835.931641
9882.843750
9578.578125
10121.130859
9578.245117
9713.509766
9743.263672
9814.791016
9498.119141
9548.506836
9904.262695
9653.471680
9454.619141
9619.232422
9468.381836
10137.501953
9807.805664
9517.332031
9989.880859
9583.380859
9835.472656
9684.857422
9428.828125
10064.053711
10020.437500
9353.553711
9819.943359
9797.703125
9467.238281
9609.070312
10138.935547
10084.171875
9671.001953
9952.875977
10216.816406
9730.516602
9767.706055
9622.613281
10069.926758
9707.490234
9932.867188
9864.166016
9737.883789
10063.130859
9681.875000
9925.811523
9721.011719
9855.759766
9969.918945
9714.186523
9774.570312
9826.898438
10052.390625
10113.039062
9944.654297
9692.388672
10214.087891
10338.244141
10111.979492
9590.892578
9891.695312
10529.214844
9822.855469
9938.080078
9888.562500
10119.369141
9640.611328
9303.587891
10689.041992
10007.906250
9652.898438
9853.242188
10396.384766
10033.902344
9556.180664
10185.560547
10204.149414
9760.021484
9676.242188
9829.582031
9867.812500
9871.458984
9138.410156
9849.069336
9888.242188
9454.495117
9564.375000
9976.482422
10151.378906
9667.385742
9827.857422
10056.279297
10427.130859
10137.801758
10000.621094
9916.908203
9960.466797
9721.697266
10130.332031
10065.390625
9797.058594
9733.603516
9978.952148
9939.569336
9651.289062
9879.689453
10393.982422
9590.515625
9825.552734
10188.170898
9874.519531
9497.400391
9719.804688
9632.828125
9670.595703
9488.644531
9650.167969
10284.359375
10506.201172
9633.229492
9654.320312
10321.749023
9984.523438
9321.966797
9867.291016
10229.076172
9421.560547
9910.343750
9962.305664
9489.328125
9726.677734
9699.910156
10285.429688
10050.125000
9819.369141
9442.917969
10087.552734
9866.721680
9799.841797
10044.443359
9816.947266
9547.435547
9930.442383
9607.761719
9735.148438
9625.044922
9929.082031
9444.810547
10094.054688
9579.841797
9198.009766
9542.848633
9344.409180
9771.264648
10058.632812
9456.103516
9584.129883
9775.214844
9729.449219
9491.230469
9637.845703
9568.718750
9519.988281
9160.252930
9405.671875
9878.924805
9863.310547
9720.062500
9693.914062
10162.417969
10011.346680
9541.814453
9577.525391
9866.691406
9335.713867
9828.712891
9787.291016
9858.158203
9726.162109
10359.007812
9962.341797
9954.765625
10582.662109
10525.404297
9884.521484
9972.278320
9810.443359
10088.816406
10452.648438
10102.728516
10018.712891
10559.344727
10021.332031
9852.007812
10026.072266
10375.363281
10186.757812
9827.396484
10361.589844
10722.837891
9861.101562
9521.072266
10705.246094
10093.696289
9951.873047
10481.388672
10784.525391
10167.236328
10621.621094
10481.630859
10196.789062
10069.499023
10197.293945
10777.759766
10340.898438
10213.754883
10241.303711
9582.425781
10449.824219
10206.328125
9753.361328
9773.186523
10244.943359
10520.173828
9918.865234
9463.258789
9905.640625
10141.892578
10424.628906
10081.576172
9690.228516
9571.068359
10105.564453
10271.026367
10203.162109
10164.217773
9989.742188
10269.458984
10055.384766
10213.958984
10094.763672
9949.487305
10072.886719
9776.503906
9827.786133
10683.390625
10323.678711
10471.657227
9895.538086
10159.547852
10270.783203
10411.313477
10375.621094
9926.506836
9896.968750
10256.721680
9688.968750
9924.735352
9944.240234
10176.477539
10078.484375
10008.935547
10070.953125
10163.359375
10221.730469
10569.817383
9900.667969
9944.806641
9966.011719
10570.251953
10482.075195
10168.787109
10280.771484
9980.001953
9912.208984
9678.664062
9893.679688
10236.315430
10240.118164
9628.521484
10096.449219
10237.101562
10255.544922
10163.708984
9780.356445
9611.455078
9770.058594
10104.050781
10209.703125
9933.248047
10153.823242
10556.064453
9692.772461
10077.974609
10139.583008
9986.003906
9558.451172
9010.425781
10259.750000
10166.636719
9948.177734
10421.486328
10238.700195
9726.089844
9598.673828
10270.712891
10223.094727
10117.273438
9900.158203
10200.733398
9767.722656
9980.525391
9664.909180
9745.250000
10026.197266
10344.355469
10177.914062
9803.816406
10084.205078
9909.074219
10415.826172
10354.576172
10026.571289
10226.859375
10143.705078
10420.695312
10094.405273
10188.917969
9655.375000
10579.845703
10526.800781
10136.033203
10175.667969
10187.199219
10332.472656
9855.429688
9875.423828
9972.742188
10301.092773
9877.332031
9794.292969
10271.994141
10031.289062
10118.535156
9826.695312
9700.615234
9928.214844
10211.265625
9570.521484
9525.992188
9721.942383
10049.941406
10123.801758
9873.879883
10314.605469
10446.701172
10328.825195
10062.763672
9743.511719
9904.179688
10025.125000
9894.116211
9805.139648
9741.626953
10494.491211
9774.394531
10141.303711
9668.349609
10171.890625
10558.687500
9926.708984
10332.135742
10039.228516
9801.140625
10205.230469
9925.162109
10385.460938
9846.151367
9945.277344
9688.037109
9312.395508
10249.470703
9565.324219
9889.410156
10240.078125
10034.421875
10150.091797
9532.122070
10041.738281
10123.205078
10003.758789
10198.455078
9836.365234
9844.763672
10471.898438
9786.341797
10095.373047
10264.324219
10207.134766
9766.577148
9935.601562
10018.398438
10370.265625
9866.485352
9686.542969
10179.848633
10221.828125
9781.884766
9878.761719
9811.226562
10212.950195
9927.580078
9614.677734
9832.737305
9553.949219
9862.145508
10149.400391
9738.361328
9777.289062
10062.003906
9609.526367
10128.874023
10090.347656
10326.706055
9620.435547
9684.341797
10484.253906
10276.377930
10059.203125
9751.482422
10164.647461
10106.757812
9438.359375
10000.165039
10254.290039
9712.732422
9673.402344
9869.140625
10031.562500
10131.391602
9961.359375
9762.841797
10180.759766
9795.867188
9802.585938
9668.813477
10248.731445
10076.780273
10299.722656
9728.847656
9962.472656
10134.116211
9899.742188
9783.591797
10522.039062
9875.482422
9645.996094
9831.458008
10256.537109
9889.156250
9802.517578
9476.406250
10195.226562
9547.873047
9890.610352
10497.902344
10035.501953
9782.041016
9966.732422
9788.453125
10019.130859
9596.301758
9596.277344
9829.084961
10069.990234
10285.824219
9847.359375
9725.630859
9386.562500
9582.713867
9903.621094
9558.958984
9922.955078
9901.491211
9992.057617
9687.989258
10140.581055
9919.132812
9643.078125
9966.462891
10386.628906
10025.380859
9737.918945
9911.830078
10453.841797
9913.284180
9917.468750
9979.033203
10376.376953
9737.666016
9587.512695
9360.008789
9713.776367
9699.021484
9904.107422
9389.035156
10019.818359
9874.859375
10194.757812
10070.488281
9684.947266
9867.459961
```
