## Supplementary material for "Functional connectivity across the human subcortical auditory system using an autoregressive matrix-Gaussian copula graphical model approach with partial correlations": Code: roi-05_mean_ts.txt

```
9735.932617
9252.332031
9503.010742
10222.581055
9899.171875
9535.837891
9691.019531
9907.826172
9507.741211
9546.694336
9726.163086
9116.179688
9273.629883
9224.251953
9758.748047
9213.144531
9346.047852
9506.219727
9371.104492
9245.671875
9297.296875
9278.957031
9118.125977
9065.679688
9527.075195
9685.690430
9612.437500
9566.040039
9467.255859
9493.192383
9536.149414
9692.272461
9209.786133
9365.937500
9709.945312
9485.107422
9465.445312
9352.350586
9404.606445
9867.477539
9447.260742
10133.211914
9771.977539
9462.026367
9560.819336
9794.756836
9523.231445
9467.618164
9225.896484
9203.409180
9320.301758
9734.917969
9603.611328
9112.020508
9135.684570
9298.799805
9413.551758
9390.221680
9030.652344
9635.243164
10215.909180
9529.132812
9389.688477
9174.804688
9334.101562
9496.021484
9513.110352
9437.175781
9334.207031
8931.440430
8969.549805
9344.619141
9455.455078
9507.758789
9263.275391
9398.000977
9700.691406
9636.761719
9102.719727
9527.771484
9387.275391
9350.490234
9479.884766
9183.164062
8952.839844
9319.167969
9381.832031
9594.250977
9430.047852
9395.100586
9591.795898
9170.342773
8504.632812
9574.625000
9561.461914
9265.958008
9630.334961
9471.889648
9805.858398
10404.144531
9999.658203
9804.453125
9625.011719
9107.905273
9240.516602
9475.210938
9611.738281
9302.644531
9224.462891
9399.480469
8841.879883
9327.980469
9009.439453
9324.737305
9575.239258
9020.796875
9607.962891
9635.118164
9210.525391
9303.067383
9044.916992
9133.698242
8836.296875
9587.073242
9590.791016
9393.932617
9167.816406
9889.789062
8969.078125
9461.392578
9752.964844
9221.690430
9158.496094
9425.102539
8992.632812
9809.412109
9129.669922
8965.149414
9543.293945
9006.284180
9702.500000
9353.381836
8971.799805
9077.286133
9011.448242
9581.416016
8720.137695
9023.444336
9243.387695
9409.241211
9338.639648
8749.757812
9523.715820
9525.162109
8977.533203
9115.520508
9265.947266
9814.963867
8971.376953
9565.538086
9436.874023
9254.424805
9128.014648
9557.582031
9106.425781
9379.808594
9112.632812
9284.279297
9323.708008
9044.184570
9259.307617
9510.541992
9142.616211
9496.215820
8990.560547
9323.897461
9296.768555
9558.938477
9379.855469
9313.662109
9295.136719
9253.541016
9277.651367
9658.362305
8920.296875
9663.041016
8809.322266
9190.601562
9730.690430
9598.514648
9149.934570
9112.888672
9669.244141
9497.733398
9132.921875
9296.582031
9544.722656
9523.409180
9335.090820
8865.511719
9365.812500
9086.821289
9107.286133
9258.432617
9471.334961
8932.255859
9030.375000
9171.644531
9330.509766
9219.066406
8761.232422
9131.274414
9321.133789
9086.476562
9185.579102
9695.914062
9287.934570
9782.285156
9240.146484
9476.723633
9199.768555
9412.425781
9043.036133
9409.403320
9078.611328
8963.469727
8969.628906
9317.481445
9105.366211
9248.754883
9119.208984
9100.725586
8967.044922
9055.932617
9161.220703
8872.788086
9399.443359
8916.256836
9130.229492
9844.832031
9350.993164
8348.397461
9284.304688
9104.517578
9366.367188
9129.534180
9018.750000
8565.921875
9227.000977
9672.760742
9343.915039
9202.014648
9243.907227
8972.808594
8762.866211
8879.561523
9139.897461
8861.407227
8663.531250
9442.024414
8830.178711
9112.180664
9073.410156
9359.955078
8993.857422
8630.184570
9149.137695
8997.822266
8766.864258
8963.531250
9453.741211
9128.589844
8729.308594
9502.112305
8708.244141
9051.463867
8737.103516
9391.248047
8959.331055
8867.629883
9644.344727
9641.319336
8966.171875
9106.773438
9212.167969
8799.103516
9015.542969
9277.592773
8927.690430
9213.441406
8783.271484
9207.424805
8940.414062
9077.247070
9203.649414
8886.377930
8734.795898
9410.349609
9273.453125
8954.843750
8925.441406
8900.034180
9104.875977
8837.867188
9238.683594
9376.740234
8815.791016
8959.207031
9541.096680
9053.435547
8775.449219
9120.119141
9630.525391
8534.333984
8546.175781
9217.531250
9270.711914
8597.255859
8791.773438
9156.733398
9089.167969
8791.513672
9003.162109
9407.409180
9345.174805
8910.172852
9210.805664
9535.844727
9210.582031
8897.743164
9011.048828
9312.598633
8912.190430
9237.590820
9038.854492
9021.721680
8896.332031
9099.898438
9151.014648
8810.425781
9050.734375
9149.200195
9466.177734
8926.002930
8806.924805
9340.522461
9305.801758
8742.109375
8952.014648
9284.307617
8913.366211
8797.797852
9172.704102
9458.890625
9141.794922
9017.881836
9147.945312
9130.273438
8960.501953
8769.508789
9322.796875
8926.568359
8394.021484
9101.703125
8866.766602
8816.623047
7991.274902
8999.943359
9424.586914
9110.898438
8725.136719
9042.297852
9524.615234
8510.918945
9301.441406
9519.194336
8936.431641
9240.161133
8894.281250
9252.356445
9061.208008
9120.194336
8988.956055
9207.569336
9593.335938
8830.206055
8743.470703
9324.000000
9452.670898
9116.924805
8835.613281
8802.990234
9223.663086
8930.354492
8963.053711
9398.925781
9216.340820
9201.729492
8752.906250
9278.284180
9322.492188
9003.113281
8866.947266
9271.716797
9015.436523
9268.264648
9001.041016
8903.411133
8986.047852
9173.035156
8727.931641
9234.726562
9019.927734
8682.145508
9176.301758
9181.513672
9167.041016
9040.434570
9035.901367
9023.102539
8899.960938
9117.778320
9164.765625
8881.849609
9101.394531
8940.053711
9519.083008
9216.865234
8941.394531
9373.001953
8990.200195
8936.044922
9025.048828
9197.348633
9187.043945
9052.048828
9119.650391
9272.255859
9348.694336
8655.680664
8751.041992
9464.953125
9131.933594
8596.766602
8871.492188
9492.241211
9529.696289
9226.601562
8701.345703
9119.223633
9005.660156
8920.582031
9477.466797
9579.478516
9009.920898
9065.254883
9430.244141
9228.151367
8919.416992
8837.172852
9300.458008
9662.607422
9153.941406
9435.932617
9188.116211
9031.192383
8813.481445
8878.829102
8808.760742
8723.007812
9314.208008
9149.258789
9243.463867
9081.431641
8667.241211
8893.296875
8764.958984
8925.417969
8942.810547
9183.675781
8975.667969
8957.488281
8935.324219
9343.656250
9159.736328
9114.168945
9070.653320
9586.869141
8881.672852
9181.336914
9124.062500
8885.916992
9306.025391
9470.207031
9654.708984
8762.597656
9135.395508
9218.294922
9167.609375
9195.549805
8744.651367
9094.328125
9199.495117
8957.692383
9022.155273
8817.129883
9204.237305
8572.120117
8923.260742
9415.776367
9058.408203
8708.082031
9308.779297
9231.829102
9051.179688
9183.304688
8873.357422
9022.752930
8802.467773
8749.375000
9200.878906
8976.664062
8913.214844
8818.579102
9029.625977
9279.415039
9050.922852
8788.097656
9066.157227
9077.459961
8849.120117
8954.757812
9267.720703
9123.032227
9011.446289
8829.056641
8888.130859
8620.557617
8961.265625
9440.097656
9250.984375
8450.542969
9295.081055
9118.142578
8877.705078
8827.398438
8895.892578
8789.177734
9051.528320
8980.039062
8831.021484
8971.157227
8663.392578
9160.675781
8902.660156
8696.483398
8739.438477
9044.113281
8994.411133
8886.534180
8788.860352
9496.718750
8888.437500
8717.398438
9122.321289
9251.208008
8546.328125
9280.223633
8761.904297
9382.753906
9118.313477
8939.664062
9159.007812
9045.078125
9132.725586
9237.616211
9196.104492
9265.902344
8760.782227
8895.355469
9221.152344
9143.783203
8501.795898
9053.801758
9296.416016
9106.901367
8889.419922
9056.242188
9132.590820
9005.516602
8586.984375
9136.831055
8291.293945
9261.392578
9107.855469
9994.777344
9547.627930
9179.651367
9549.305664
9172.093750
8788.121094
9332.083984
9199.424805
9076.614258
8828.562500
8857.967773
9073.014648
9650.333984
9143.133789
8903.126953
9326.489258
9201.182617
8970.969727
9504.142578
9424.838867
9042.389648
9186.959961
8900.963867
9157.066406
9407.465820
9304.785156
9468.464844
9647.619141
9520.391602
9314.735352
9197.391602
9276.621094
9305.172852
9657.271484
9554.665039
9370.393555
9076.303711
9265.098633
9588.608398
9294.460938
9025.542969
9251.333984
9447.904297
9365.797852
9448.030273
9336.641602
9351.184570
9501.476562
9678.533203
9788.176758
9374.098633
9652.877930
9261.374023
9334.632812
9271.292969
9452.901367
9516.232422
8784.824219
9643.113281
9451.412109
9707.125977
9583.833008
9525.593750
9212.850586
8757.720703
9478.969727
9430.084961
10078.708008
9248.490234
9483.344727
9835.040039
9429.594727
9616.160156
10047.842773
9517.895508
9382.326172
9276.332031
9812.539062
9266.868164
9349.791992
10006.001953
9532.725586
9480.389648
9662.880859
9092.195312
9623.376953
9707.739258
9762.407227
9477.361328
9595.473633
9464.344727
9460.424805
9414.513672
9548.423828
9405.410156
9692.526367
9351.684570
9716.303711
9830.945312
9090.420898
9617.585938
9648.833984
9470.230469
9359.077148
9240.124023
9599.661133
9997.696289
9795.648438
9066.525391
9820.873047
9635.874023
9713.103516
9468.698242
9365.176758
9598.267578
9872.565430
9677.246094
9412.954102
9398.891602
9508.817383
10202.062500
9567.944336
10080.553711
9495.563477
9667.341797
10009.417969
9388.000000
10090.633789
9552.090820
9526.699219
9629.728516
9466.048828
10040.558594
9754.047852
9267.222656
9711.530273
9611.286133
9899.015625
9721.384766
9480.015625
9583.122070
9916.090820
9756.684570
9159.754883
9733.126953
9621.238281
10084.451172
10039.718750
9210.479492
10147.291992
9557.546875
9627.955078
9476.063477
9484.079102
9690.311523
9568.235352
9393.747070
9596.141602
9414.744141
9561.538086
9766.914062
9501.138672
9759.662109
9804.562500
9398.017578
9323.510742
9340.246094
9399.429688
9633.240234
9410.590820
9506.765625
9473.691406
9607.694336
9361.263672
9511.863281
9660.194336
9240.227539
9668.981445
9856.135742
9506.820312
10013.367188
9776.770508
9568.564453
10066.593750
8752.255859
9975.864258
9135.451172
9392.944336
9713.088867
9523.866211
9280.744141
9743.065430
9434.064453
9634.062500
9306.940430
9439.791992
9499.620117
9313.972656
9962.412109
9108.644531
9635.166992
9276.806641
9633.987305
9387.248047
9475.153320
9566.070312
9867.196289
9404.036133
9430.361328
9357.211914
9396.758789
9583.540039
9278.919922
9135.341797
9832.360352
9599.949219
9451.984375
9521.416016
10057.004883
8905.750977
9442.965820
9691.623047
9629.922852
9216.046875
9411.770508
9826.286133
9479.182617
9589.047852
9335.578125
9896.497070
9505.371094
9792.674805
9716.439453
9603.433594
9327.782227
9426.314453
9453.516602
9218.117188
9694.355469
9518.396484
9390.258789
9376.469727
9426.928711
9426.886719
9664.120117
9679.850586
9614.433594
9230.610352
9744.394531
9793.698242
9133.387695
9362.356445
9167.779297
9541.083984
9262.032227
9386.325195
9384.637695
9432.617188
9386.185547
9391.300781
9547.546875
8848.485352
9505.804688
9529.931641
9084.440430
9535.057617
9244.400391
9151.934570
9672.116211
9184.905273
9401.980469
9299.453125
9273.851562
9931.261719
9496.068359
10063.283203
9421.789062
9614.931641
9450.708008
9637.094727
9867.227539
9627.384766
9786.235352
9392.538086
9244.934570
9924.543945
9648.169922
9184.620117
9881.178711
9208.059570
9182.382812
9475.270508
9704.147461
10001.616211
9406.590820
9111.630859
9434.523438
9677.802734
9221.650391
9274.744141
9467.510742
9804.925781
9647.513672
9200.760742
9388.754883
```
