## Supplementary material for "Functional connectivity across the human subcortical auditory system using an autoregressive matrix-Gaussian copula graphical model approach with partial correlations": Code: roi-06_mean_ts.txt

```
10907.491211
10370.493164
10896.851562
10806.158203
10628.606445
10646.232422
10906.340820
10653.249023
10540.406250
11137.986328
10797.798828
10885.927734
10408.493164
10386.125977
10827.522461
10514.277344
10182.589844
10827.199219
10307.089844
10536.738281
10858.521484
11055.531250
10313.400391
10123.137695
10626.308594
10516.264648
10430.684570
10476.250977
10316.804688
10679.363281
10480.830078
11206.453125
10332.923828
10236.371094
10490.430664
10994.046875
10489.972656
10238.351562
10904.790039
10943.515625
10470.909180
10580.777344
11338.329102
10941.127930
10071.774414
10808.257812
10744.156250
10499.993164
10776.591797
10932.668945
10859.494141
10751.667969
10688.063477
10673.390625
11011.663086
10456.318359
10353.277344
10670.979492
10722.875977
10601.628906
10275.111328
10941.658203
10550.191406
10920.978516
10872.518555
10544.300781
10236.353516
10339.792969
10317.476562
10726.754883
10499.363281
10692.372070
10994.263672
10259.167969
10579.581055
10860.662109
10740.215820
10378.485352
10562.780273
10600.588867
10317.008789
10116.041016
9760.582031
10390.476562
10494.725586
10701.449219
10588.742188
10599.872070
10435.548828
10765.302734
10502.083984
10809.124023
10507.351562
10903.070312
10620.521484
10755.860352
11311.181641
11681.378906
11410.894531
11467.174805
11503.994141
10800.040039
10579.825195
10751.680664
10908.578125
11040.550781
10906.998047
10431.866211
10227.177734
10266.605469
10289.462891
10126.130859
10341.501953
10444.298828
10406.320312
10286.711914
10208.795898
10518.908203
10193.726562
9745.411133
9831.001953
9916.304688
9408.904297
9725.387695
10695.903320
10338.701172
10431.774414
10455.300781
10659.579102
10134.034180
10462.265625
10838.160156
10215.679688
10268.850586
10481.648438
11075.556641
10482.962891
10159.867188
10509.741211
11105.390625
10321.592773
10513.750000
10884.458008
10660.606445
10507.783203
10534.436523
10630.640625
10488.980469
10476.186523
10103.622070
10560.677734
11144.030273
10022.330078
10625.033203
11133.718750
10735.751953
10816.177734
10504.297852
10930.139648
10147.822266
10383.848633
10763.010742
10834.625000
10092.876953
10302.626953
10484.816406
11024.486328
10714.375000
10618.055664
10775.714844
11091.545898
10163.597656
10216.014648
10925.734375
10794.559570
10345.972656
10685.902344
11217.005859
10332.453125
10637.878906
11265.751953
10979.167969
10544.191406
10720.015625
10906.949219
10629.929688
10379.109375
10868.936523
10816.743164
10544.139648
10680.123047
10748.023438
10334.883789
10668.995117
10693.722656
10999.147461
10339.490234
10785.137695
10639.380859
10684.392578
10910.038086
9689.498047
10444.789062
11150.868164
10325.162109
10410.237305
10698.175781
10854.326172
10647.427734
10776.523438
11028.182617
10569.815430
10338.054688
10381.861328
10749.741211
10399.712891
10367.710938
10634.833984
10890.330078
10403.568359
10477.845703
10602.457031
10487.361328
10869.908203
10499.328125
10609.248047
10898.145508
10430.465820
10013.699219
10665.052734
10558.781250
10478.104492
10594.147461
10575.776367
9861.624023
11022.937500
10347.000977
10587.682617
10829.615234
10115.275391
9138.031250
10465.989258
10803.968750
11154.564453
11048.346680
10193.522461
10230.833984
11252.334961
10920.285156
10340.865234
10201.591797
10928.839844
10089.603516
10376.807617
10411.825195
10388.694336
10550.962891
9863.260742
10848.462891
10403.528320
10278.823242
10538.300781
11115.823242
10345.366211
10274.695312
10906.158203
10349.665039
10554.620117
10431.248047
10737.945312
10408.657227
10052.378906
10967.338867
10550.250000
10186.323242
10584.049805
10943.871094
9676.465820
10203.583008
10704.346680
10353.379883
10019.511719
10343.529297
10625.726562
10335.202148
10630.641602
10548.733398
10307.902344
10181.180664
10686.882812
10871.265625
10351.388672
10650.226562
10487.470703
10807.468750
10043.432617
10594.267578
11464.377930
10137.010742
10043.392578
10365.621094
10627.310547
9735.980469
10306.271484
10859.277344
10309.513672
10351.414062
10740.332031
10219.217773
10185.773438
10423.269531
10592.140625
9753.463867
10037.849609
10484.319336
10590.647461
9848.582031
10251.205078
10899.061523
10350.829102
10094.068359
10675.587891
9572.548828
9486.534180
9359.458008
10575.705078
10413.906250
10346.268555
10509.236328
10962.746094
11440.289062
10338.417969
9967.865234
10536.822266
10799.500000
9669.574219
10267.878906
10846.173828
10206.219727
10067.877930
10371.569336
10937.886719
10084.655273
10012.304688
10843.169922
10539.380859
9648.359375
10325.690430
10382.699219
9615.207031
10111.363281
10619.683594
10795.731445
10302.179688
10000.406250
10391.854492
10890.253906
10024.291992
10126.831055
10525.518555
10819.218750
10022.242188
10351.971680
10997.338867
9697.770508
9901.258789
10952.494141
11321.380859
10568.980469
9988.346680
10862.312500
10754.816406
9596.427734
10405.420898
10762.488281
10062.197266
10134.834961
10159.062500
11044.224609
10684.808594
10232.279297
10333.311523
10602.171875
10826.003906
9703.266602
10108.488281
10482.079102
10565.070312
10346.285156
9964.017578
10271.547852
10665.630859
9837.363281
9828.596680
10702.126953
10662.552734
9618.460938
9560.717773
10818.033203
10298.514648
9763.500000
10239.045898
10829.777344
10294.530273
10135.111328
10077.074219
10616.996094
10497.142578
10186.094727
10059.160156
10684.729492
10226.428711
9688.421875
10394.152344
11134.279297
9937.882812
9567.251953
11256.615234
10467.934570
9599.317383
10601.227539
10441.837891
9692.208008
9898.051758
10446.635742
10591.695312
10282.115234
9849.433594
10630.485352
10885.737305
10220.349609
10320.273438
10587.094727
11028.775391
10260.812500
9815.994141
11116.244141
10509.640625
9960.301758
10248.945312
10579.616211
9840.216797
9823.917969
10084.581055
10357.149414
10460.786133
9677.398438
9647.650391
10786.427734
10185.006836
10078.984375
10468.794922
10753.023438
10372.870117
10363.263672
10203.980469
11143.929688
10519.986328
9839.558594
10659.570312
10663.273438
10301.914062
10402.088867
10884.002930
10045.440430
10342.250977
10440.501953
10070.396484
9801.834961
10134.221680
9911.369141
10654.484375
10194.284180
9800.099609
9976.199219
10430.472656
10412.330078
10001.856445
10310.223633
11002.109375
10465.906250
10023.912109
10620.523438
11204.050781
10269.334961
10096.255859
11083.599609
10621.588867
10091.323242
10597.142578
10470.545898
10436.276367
9992.785156
10771.316406
10325.146484
10353.722656
10450.713867
10671.465820
9780.406250
9954.935547
10252.401367
10362.760742
10244.347656
10109.730469
10076.069336
11002.868164
9898.078125
10381.619141
10917.721680
10332.496094
9661.718750
10384.170898
10760.831055
10224.041016
9878.911133
10526.348633
10727.450195
9627.750000
10328.150391
11045.790039
10810.267578
10675.152344
10142.420898
10306.496094
10624.338867
10185.589844
10400.808594
10143.583008
10904.440430
9776.132812
9790.359375
10697.598633
10226.228516
9314.902344
9470.990234
9774.956055
9328.652344
9156.607422
9827.099609
8951.220703
8856.264648
10303.105469
10242.803711
9971.557617
9880.234375
10112.437500
10101.517578
10057.411133
9804.141602
9905.632812
10335.150391
9583.574219
10122.976562
10783.305664
9586.689453
9773.113281
10797.224609
10629.223633
9393.447266
9774.832031
10672.500000
9883.552734
9976.907227
10298.165039
9901.228516
10139.878906
10532.786133
10954.175781
10821.165039
10176.874023
10885.858398
10900.621094
10404.087891
10316.199219
10813.379883
10738.878906
10224.169922
10194.447266
10617.513672
10424.769531
10274.416992
9862.266602
10789.437500
10829.845703
10109.963867
9756.236328
10951.953125
10587.948242
9644.923828
10689.322266
10745.720703
9728.041016
10732.071289
10994.396484
10721.041016
11184.288086
10255.242188
10918.583008
10328.097656
10160.916016
11023.583984
10649.804688
10357.094727
10346.911133
10307.849609
10073.300781
10218.463867
10473.380859
9858.946289
9572.027344
10566.695312
10031.915039
9542.785156
9587.906250
10353.072266
10138.013672
10175.575195
9879.002930
9936.048828
10129.750977
10521.781250
9838.972656
9788.689453
9454.882812
10150.792969
10589.225586
10083.822266
9659.248047
9854.102539
9621.248047
9730.297852
9620.765625
9792.647461
10317.710938
10804.750977
10457.817383
9781.857422
9898.330078
10498.196289
10690.984375
10198.482422
9971.551758
10149.742188
9916.678711
9622.111328
9820.152344
10033.164062
10304.399414
9997.337891
9754.550781
10256.753906
10223.363281
10354.874023
10506.371094
10016.460938
9969.507812
10250.195312
10587.215820
10313.235352
10123.775391
9878.111328
10004.245117
9722.375000
10119.551758
10205.904297
9864.657227
9980.186523
10089.050781
10083.342773
10572.621094
10577.140625
9658.343750
10165.221680
10683.558594
10212.558594
9967.626953
10128.408203
10247.662109
10431.859375
10160.838867
10220.534180
10130.656250
10168.175781
10596.607422
9840.487305
9879.208984
10310.676758
10151.980469
10594.107422
10691.152344
9993.391602
10218.777344
10229.750977
10785.058594
10194.057617
10119.824219
10053.030273
10179.371094
10623.558594
10280.272461
9720.416016
10129.258789
10483.324219
9827.095703
9935.050781
9517.005859
9778.715820
10055.712891
10626.120117
9781.691406
10077.169922
9988.498047
10232.582031
10350.961914
10075.275391
10102.384766
10190.338867
10385.285156
10223.816406
9750.041992
10380.913086
10612.748047
9782.755859
9991.291992
10178.550781
10622.472656
9746.998047
10057.557617
10118.249023
10275.558594
10092.745117
10080.489258
10129.494141
10652.853516
10128.101562
9947.869141
9815.296875
9881.896484
10336.888672
10350.765625
9784.234375
10483.041016
10650.913086
10206.796875
10000.110352
10100.988281
10333.720703
10634.644531
9905.077148
9768.226562
9976.459961
10094.875000
10128.905273
10379.255859
10102.992188
10287.777344
10810.315430
10000.361328
10292.391602
10227.324219
10310.243164
10326.553711
10008.371094
10519.315430
10409.280273
9912.259766
9751.650391
10113.991211
10052.505859
9773.167969
9754.714844
10157.721680
10148.753906
9716.216797
9876.314453
10220.628906
10600.968750
10590.878906
9984.442383
10155.292969
10254.512695
10310.920898
10308.230469
10073.017578
10479.274414
10515.423828
10390.744141
9950.991211
10279.879883
10010.857422
10168.397461
9833.807617
9901.572266
10244.832031
10399.371094
10034.626953
9948.601562
10706.465820
9962.304688
9694.809570
9703.821289
9449.949219
9923.295898
10518.091797
9372.533203
9898.064453
10642.877930
10039.849609
9619.407227
9835.625977
10423.958008
10438.865234
9723.250000
10403.126953
10655.309570
9971.083008
10154.292969
10146.730469
10353.630859
9692.193359
9823.878906
9728.335938
9866.212891
9729.565430
9714.195312
9926.539062
10583.005859
10080.489258
9831.175781
10228.138672
10308.419922
9877.789062
9977.338867
10655.012695
10427.014648
9986.256836
10077.327148
9892.363281
10385.582031
9806.365234
10068.431641
10789.125000
10710.819336
9891.734375
9923.662109
10640.398438
10470.728516
10019.482422
10144.154297
10119.402344
9930.853516
9906.848633
10409.875000
10530.990234
9892.433594
9757.963867
9940.303711
10607.938477
9854.308594
9603.516602
10014.552734
10394.515625
9622.813477
9535.022461
9875.216797
9991.885742
9466.912109
9672.721680
9883.057617
10082.613281
9980.483398
9610.614258
9865.524414
10250.601562
9811.464844
9972.035156
9882.315430
10027.958984
10602.733398
9638.897461
10087.671875
10751.248047
10035.494141
10203.783203
10189.965820
10352.527344
9924.511719
9865.414062
9448.073242
9359.797852
9868.578125
10063.549805
9619.949219
9628.153320
9986.995117
10465.662109
10104.425781
10131.272461
9836.880859
10111.447266
```
