## Supplementary material for "Functional connectivity across the human subcortical auditory system using an autoregressive matrix-Gaussian copula graphical model approach with partial correlations": Code: roi-07_mean_ts.txt

```
9751.654297
9871.490234
9742.652344
9631.857422
9894.807617
9480.637695
9666.909180
9914.450195
9570.606445
9712.129883
9614.994141
9889.779297
9770.506836
9820.225586
9715.362305
9781.165039
9838.324219
9760.765625
9770.694336
9970.759766
9677.170898
9869.396484
9534.657227
9379.332031
9741.503906
9771.886719
9749.152344
9622.030273
9573.204102
9699.563477
9874.859375
9786.563477
9802.258789
9636.430664
9753.988281
9754.800781
9847.670898
9660.308594
9701.014648
9640.975586
9737.331055
9805.868164
9844.030273
9650.876953
9754.472656
9783.420898
9738.527344
9644.659180
9627.269531
9802.529297
9815.816406
9885.053711
9878.191406
9795.770508
9764.782227
9544.725586
9812.504883
9664.986328
9778.148438
9700.199219
9671.113281
9860.139648
9725.074219
9761.436523
9757.246094
9953.348633
9967.910156
9913.391602
9984.936523
9857.801758
9721.578125
9944.689453
9922.667969
9514.459961
9801.920898
9899.071289
9804.875977
9884.366211
9685.382812
9920.250000
9602.978516
9616.429688
9386.991211
9589.826172
9727.706055
9667.206055
9845.428711
9621.108398
9799.477539
9485.719727
9616.332031
9791.426758
9758.967773
9714.586914
9763.189453
9689.146484
9896.611328
9796.272461
9742.330078
9843.168945
9957.064453
9731.496094
10077.390625
9820.864258
9875.649414
9718.603516
9705.368164
9845.867188
9638.171875
9413.535156
9424.957031
9339.494141
9393.346680
9283.491211
9429.603516
9495.886719
9528.035156
9452.441406
9389.204102
9236.042969
9219.930664
9233.394531
9088.292969
9654.347656
9751.962891
9826.244141
9653.085938
9589.834961
9609.069336
9725.656250
9698.628906
9622.206055
9746.174805
9450.552734
9657.947266
9538.331055
9711.284180
9512.862305
9680.250977
9417.133789
9786.061523
9187.212891
9596.446289
9597.628906
9672.036133
9606.955078
9773.449219
9471.444336
9672.664062
9672.876953
9237.733398
9691.263672
9561.469727
9671.427734
9693.919922
9808.541992
9702.976562
9636.543945
9865.567383
9677.138672
9681.640625
9629.172852
9539.378906
9644.463867
9808.805664
9838.597656
9594.965820
9690.696289
9635.209961
9792.259766
9459.056641
9658.059570
9512.375977
9664.788086
9502.350586
9657.959961
9596.031250
9783.739258
9633.809570
9648.863281
9954.521484
9578.143555
9700.186523
9792.218750
9774.124023
9680.480469
9742.694336
9680.596680
9522.612305
9613.826172
9615.024414
9738.259766
9721.122070
9624.307617
9323.866211
9655.477539
9533.976562
9577.240234
9495.337891
9523.392578
9638.005859
9323.362305
9658.931641
9746.691406
9750.559570
9841.996094
9627.705078
9703.597656
9713.441406
9578.272461
9527.194336
9887.032227
9693.354492
9604.859375
9329.707031
9690.306641
9841.872070
9546.260742
9738.717773
9652.692383
9690.782227
9625.249023
9823.613281
9645.148438
9777.434570
9778.967773
9699.358398
9538.075195
9599.676758
9784.166992
9595.254883
9859.866211
9759.063477
9603.047852
9450.945312
9614.750977
9797.455078
9617.592773
9862.669922
9306.153320
9881.680664
9741.071289
9812.783203
9739.346680
9771.715820
9958.943359
9941.210938
9352.366211
9598.570312
9617.853516
9543.300781
9735.867188
9816.791992
9758.425781
9536.132812
9781.246094
9545.062500
9474.846680
9378.593750
9566.690430
9726.704102
9937.786133
9853.033203
9769.935547
9556.305664
9713.654297
9705.522461
9735.156250
9680.599609
9625.133789
9760.738281
9646.451172
9653.260742
9803.916016
9671.352539
9667.619141
9465.217773
9767.680664
9524.931641
9748.685547
9644.375977
9619.620117
9851.670898
9696.075195
9536.087891
9745.584961
9809.378906
9683.290039
9836.142578
9751.375977
9646.840820
9818.082031
9798.962891
9534.903320
9701.830078
9529.272461
9721.577148
9670.840820
9925.671875
9465.584961
9563.969727
9804.176758
9678.415039
9781.018555
9494.844727
9748.752930
9495.859375
9766.128906
9627.488281
9401.114258
9828.546875
9523.452148
9582.730469
9744.770508
9554.654297
9582.121094
9681.942383
9448.660156
9600.122070
9780.469727
9660.185547
9719.684570
9271.551758
9675.931641
9283.842773
9640.462891
9580.798828
9382.040039
9940.764648
9570.590820
9777.858398
9544.954102
9590.756836
9720.892578
9709.523438
9671.141602
9534.981445
9521.049805
9484.696289
9589.967773
9862.050781
9987.802734
9793.930664
9646.208984
9427.599609
9741.657227
9680.644531
9659.234375
9542.402344
9582.688477
9735.124023
9831.838867
9464.605469
9590.600586
9670.678711
9494.548828
9735.522461
9749.563477
9844.408203
9566.902344
9570.879883
9548.464844
9668.883789
9811.948242
9665.247070
9787.742188
9282.670898
9567.530273
9601.194336
9568.976562
9625.738281
9796.959961
9698.094727
9701.829102
9632.717773
9595.377930
9660.961914
9686.354492
9308.586914
9397.601562
9830.616211
9615.458984
9550.127930
9726.761719
9584.999023
9531.241211
9344.278320
9504.666016
9502.021484
9706.385742
9615.878906
9384.157227
9632.910156
9640.394531
9734.078125
9553.409180
9526.108398
9404.772461
9405.075195
9589.210938
9509.122070
9842.904297
9496.259766
9524.285156
9428.524414
9784.022461
9625.115234
9476.997070
9728.870117
9649.485352
9555.074219
9622.989258
9738.232422
9521.494141
9766.828125
9708.649414
9593.103516
9793.470703
9745.816406
9601.795898
9448.270508
9622.423828
9806.883789
9635.967773
9672.875977
9445.398438
9546.023438
9603.000000
9515.932617
9674.052734
9468.935547
9663.707031
9787.283203
9676.525391
9590.011719
9500.144531
9431.702148
9692.297852
9535.441406
9725.955078
9571.656250
9549.630859
9467.038086
9516.247070
9443.855469
9572.874023
9650.784180
9521.711914
9705.900391
9615.921875
9714.109375
9511.422852
9734.419922
9584.047852
9825.800781
9629.406250
9630.452148
9704.868164
9855.890625
9610.238281
9826.856445
9771.538086
9665.399414
9438.294922
9568.221680
9582.891602
9590.108398
9505.945312
9518.612305
9425.209961
9516.074219
9555.461914
9360.120117
9558.394531
9494.920898
9572.589844
9596.336914
9745.092773
9783.709961
9374.369141
9573.740234
9471.907227
9683.714844
9629.599609
9732.366211
9791.063477
9569.670898
9771.002930
9814.606445
9605.589844
9499.102539
9660.740234
9753.397461
9605.693359
9526.831055
9633.000000
9663.314453
9685.166016
9493.046875
9468.507812
9596.891602
9484.219727
9566.038086
9498.459961
9437.797852
9644.011719
9601.659180
9591.358398
9707.003906
9580.764648
9779.711914
9451.789062
9688.302734
9484.747070
9541.301758
9709.561523
9557.570312
9534.726562
9401.922852
9606.842773
9691.514648
9722.150391
9847.118164
9520.801758
9507.302734
9674.271484
9712.709961
9725.430664
9692.452148
9470.946289
9663.420898
9696.963867
9594.760742
9793.282227
9550.756836
9578.533203
9638.530273
9301.788086
9138.366211
9590.355469
9612.760742
9529.042969
9515.710938
9727.194336
9536.253906
9713.186523
9464.244141
9658.250000
9621.519531
9427.142578
9691.845703
9545.897461
9511.587891
9590.937500
9590.564453
9566.552734
9550.286133
9664.738281
9583.142578
9632.257812
9655.852539
9879.117188
9622.839844
9420.954102
9506.323242
9608.797852
9455.842773
9669.464844
9696.427734
9690.424805
9503.416016
9905.900391
9711.097656
9727.824219
9530.120117
9653.274414
9644.136719
9659.100586
9516.691406
9630.937500
9673.048828
9205.207031
9438.199219
9274.602539
9496.235352
9330.418945
9504.154297
9585.539062
9464.287109
9576.119141
9372.181641
9611.763672
9140.035156
9583.228516
9580.733398
9804.257812
9586.228516
9687.772461
9398.444336
9443.425781
9428.847656
9347.984375
9379.454102
9213.557617
9241.985352
9404.284180
9195.496094
9435.452148
9319.228516
9363.858398
9116.618164
9216.722656
9362.096680
9307.667969
9004.384766
9414.592773
9524.899414
9511.950195
9509.904297
9360.416016
9228.902344
9394.236328
9358.312500
9449.937500
9055.159180
9467.708984
9530.281250
9198.104492
9642.750977
9408.618164
9272.260742
9187.657227
9093.311523
9505.400391
9424.503906
9550.802734
9471.041992
9369.969727
9402.958008
9405.506836
9269.000977
9373.491211
9547.750000
9499.659180
9508.343750
9314.863281
9512.850586
9294.187500
9447.125977
9522.843750
9469.527344
9408.969727
9457.290039
9254.896484
9540.223633
9353.205078
9278.252930
9239.126953
9548.106445
9394.063477
9344.897461
9703.246094
9246.258789
9251.988281
9427.244141
9337.112305
9659.399414
9480.012695
9520.621094
9509.634766
9792.446289
9686.403320
9611.756836
9457.415039
9412.722656
9787.227539
9515.942383
9462.053711
9479.779297
9813.108398
9665.784180
9492.823242
9536.478516
9592.535156
8852.295898
9367.722656
9642.036133
9714.284180
9681.222656
9574.830078
9607.499023
9780.577148
9452.302734
9398.108398
9666.792969
9690.274414
9604.468750
9455.874023
9555.365234
9707.151367
9627.431641
9791.232422
9682.756836
9592.862305
9790.751953
9423.679688
9780.947266
9551.229492
9483.691406
9559.818359
9690.547852
9549.728516
9294.711914
9785.803711
9410.149414
9557.803711
9719.178711
9583.693359
9629.169922
9597.061523
9540.089844
9922.317383
9573.319336
9669.207031
9753.701172
9607.319336
9319.373047
9619.264648
9600.505859
9529.383789
9558.114258
9474.202148
9542.087891
9531.598633
9722.898438
9450.067383
9492.094727
9649.509766
9456.429688
9684.108398
9608.441406
9705.159180
9315.654297
9680.483398
9602.502930
9552.465820
9740.190430
9766.348633
9573.685547
9338.291016
9689.342773
9523.491211
9618.289062
9854.403320
9625.225586
9704.303711
9826.699219
9620.878906
9626.451172
9867.876953
9684.438477
9811.841797
9562.340820
9635.339844
9506.264648
9539.334961
9714.677734
9359.042969
9765.418945
9544.933594
9374.698242
9432.294922
9443.026367
9454.578125
9481.515625
9769.355469
9595.774414
9650.318359
9822.019531
9619.133789
9506.536133
9724.943359
9640.583984
9906.285156
9619.459961
10007.871094
9574.734375
9734.255859
9529.396484
9694.071289
9976.248047
9660.019531
9775.764648
9614.415039
9502.676758
9602.926758
9510.010742
9660.926758
9616.448242
9670.141602
9803.173828
9677.530273
9460.853516
9787.937500
9621.898438
9818.758789
9769.386719
9798.209961
9634.949219
9696.376953
9685.382812
9627.267578
9481.808594
9641.535156
9702.894531
9770.854492
9677.449219
9790.493164
9680.175781
9763.988281
9720.071289
9476.849609
9321.152344
9553.003906
9517.147461
9596.217773
9995.608398
9736.184570
9493.153320
9467.093750
9732.522461
9585.495117
9713.998047
9541.493164
9626.781250
9760.200195
9687.876953
9833.045898
9697.361328
9859.037109
9603.171875
9510.129883
9929.401367
9633.137695
9704.307617
9589.626953
9588.517578
9689.262695
9568.692383
9486.233398
9615.785156
9405.199219
9450.189453
9338.738281
9409.328125
9578.993164
9434.788086
9676.424805
9466.990234
9622.977539
9624.009766
9445.424805
9613.288086
9559.572266
9566.427734
9366.654297
9695.212891
9489.476562
9521.930664
9371.253906
9358.659180
9656.968750
9471.803711
9616.904297
9504.795898
9666.208984
9542.971680
9782.235352
9738.035156
9632.484375
9948.753906
9639.134766
9713.524414
9961.780273
9707.800781
9648.482422
9586.708984
9696.240234
9492.323242
9480.584961
9208.011719
9361.616211
9342.582031
9408.364258
9649.594727
9546.249023
9773.793945
9669.295898
9468.991211
9707.505859
```
