## Supplementary material for "Functional connectivity across the human subcortical auditory system using an autoregressive matrix-Gaussian copula graphical model approach with partial correlations": Code: roi-08_mean_ts.txt

```
12423.101562
12167.019531
12308.450195
12372.887695
12110.352539
12004.483398
12279.219727
12197.962891
11909.400391
11999.561523
12326.482422
12075.902344
12031.540039
12044.035156
12177.383789
11978.344727
12029.509766
12202.724609
12205.357422
11988.571289
12010.389648
12178.771484
11996.143555
12050.250977
12068.327148
12142.545898
11959.910156
12218.733398
12330.243164
12137.061523
12007.290039
12216.139648
12262.231445
11967.377930
12039.209961
12204.731445
12227.459961
11927.087891
12159.021484
12184.039062
12166.447266
12003.675781
12112.395508
12255.836914
12100.100586
12122.562500
12236.555664
12278.240234
12072.361328
12125.250977
12292.958984
12199.439453
12039.927734
12213.714844
12201.556641
12081.534180
12149.583984
12226.041016
12206.872070
12012.923828
11859.499023
12181.502930
12252.897461
12030.496094
12168.206055
12210.521484
12048.720703
12121.092773
12207.179688
12113.801758
11914.342773
12156.939453
12274.000000
11977.758789
12097.621094
12263.809570
12133.404297
11972.123047
12269.228516
12198.898438
11681.238281
12431.993164
12611.293945
11747.951172
11932.239258
12266.290039
11953.008789
11951.271484
12015.336914
12180.969727
12050.231445
11963.989258
12019.361328
12282.006836
11913.749023
11930.288086
12209.815430
12414.839844
12335.466797
12199.605469
12075.214844
12097.112305
12113.778320
11951.156250
12073.524414
11992.883789
12118.064453
11714.888672
11928.444336
11851.539062
11736.679688
11763.032227
11750.032227
12049.966797
11796.954102
11728.279297
11848.873047
12004.948242
11841.718750
12015.887695
11830.392578
12333.106445
12054.679688
11493.344727
11936.209961
12006.229492
11886.479492
11945.485352
12004.053711
11833.545898
11963.416992
11847.806641
12152.757812
11925.669922
11953.016602
12063.125977
12046.020508
12046.086914
11877.525391
12160.272461
12009.842773
11944.589844
12028.806641
12160.694336
12005.566406
12017.637695
12057.945312
11952.089844
11924.358398
11948.115234
11983.599609
12006.566406
12013.602539
12069.945312
12021.439453
12167.116211
11920.677734
12001.614258
12120.939453
12150.770508
12000.176758
11941.293945
12019.497070
12230.823242
11963.916016
11950.909180
12078.183594
12168.131836
11826.660156
11904.092773
12135.666016
12065.556641
11878.688477
11990.256836
12076.479492
11826.644531
12005.811523
12124.624023
12109.559570
11930.297852
11948.058594
12086.627930
11902.836914
11903.447266
12011.352539
12097.772461
11897.082031
11971.201172
11958.147461
12008.524414
11966.570312
11908.470703
12030.702148
11909.266602
11898.363281
11995.909180
11996.656250
11848.351562
11882.350586
12041.000977
12049.178711
12312.617188
12034.644531
12187.983398
12004.740234
11785.638672
11942.428711
12170.247070
11808.108398
11917.384766
11993.128906
11946.106445
11759.386719
11868.903320
12079.562500
11940.722656
11830.498047
12418.099609
11910.800781
11919.024414
11854.020508
12025.477539
12009.028320
12044.503906
11825.330078
11951.522461
11992.291016
11938.011719
11787.900391
11941.843750
12087.071289
11865.606445
11934.719727
12072.079102
12142.190430
11640.383789
12005.158203
11899.914062
11984.827148
12391.272461
11949.756836
11510.061523
11955.908203
11899.951172
12017.834961
11753.575195
11783.294922
12109.996094
12092.875000
11716.641602
11848.697266
11875.655273
12092.781250
11806.190430
11785.845703
11949.633789
11921.773438
11669.027344
11880.893555
12025.957031
11744.066406
11725.994141
12072.547852
11866.762695
11944.310547
12190.216797
11819.899414
11835.583984
11899.217773
12044.222656
11834.330078
11805.593750
12049.550781
11948.990234
11804.426758
11869.951172
12058.037109
11905.010742
11794.218750
11914.407227
11978.509766
11885.593750
11910.224609
12033.126953
11886.415039
11867.323242
11989.722656
12119.742188
11922.402344
11789.216797
12114.069336
11900.071289
11808.836914
12009.130859
11904.042969
11713.560547
11867.744141
12056.455078
11898.596680
11887.987305
11845.603516
11951.187500
11735.063477
11706.035156
12043.970703
11884.273438
11725.445312
11913.502930
12007.173828
11735.198242
11891.937500
12064.520508
11792.395508
11763.894531
11839.596680
12079.043945
11905.045898
11884.385742
11974.644531
11915.681641
11763.618164
11876.992188
12344.749023
11472.372070
12026.466797
11440.084961
12060.229492
11891.152344
11762.537109
11891.753906
12109.272461
11766.572266
11745.803711
11903.507812
12043.458008
11718.418945
11679.635742
11938.443359
11872.378906
11677.325195
11823.277344
12010.542969
11763.508789
11708.119141
12015.793945
11842.485352
11752.139648
11814.820312
11962.650391
11813.733398
11888.690430
11694.613281
11962.686523
11971.499023
11595.110352
11637.175781
12032.584961
11691.658203
11644.355469
11769.668945
11967.219727
11732.813477
11884.291016
11857.377930
11774.631836
11670.221680
11675.900391
12023.011719
11835.521484
11686.288086
11898.872070
11991.269531
11606.218750
11841.371094
12049.559570
11879.809570
11806.029297
11641.566406
11873.272461
12020.064453
11740.337891
11767.261719
11881.976562
12002.965820
11784.291992
11714.924805
11798.068359
11953.666992
11805.841797
11703.966797
11798.035156
12015.617188
11736.611328
11676.520508
11914.113281
11988.393555
11732.290039
11685.327148
11920.531250
11900.405273
11667.960938
11740.263672
11973.474609
11904.449219
11814.731445
11845.436523
11877.016602
11891.836914
11632.625977
11748.081055
11919.510742
11800.601562
11589.623047
11872.955078
11945.318359
11807.804688
11830.846680
11905.524414
11860.915039
11671.186523
11822.076172
11836.059570
11804.570312
11741.853516
11724.052734
12031.448242
12036.906250
11717.000977
11807.208008
11940.580078
11848.424805
11764.937500
11835.895508
12039.894531
11807.388672
11756.839844
11929.544922
11973.571289
11689.003906
11754.710938
11986.876953
11857.362305
11652.561523
11674.839844
11725.155273
11908.306641
11749.653320
11758.220703
11981.535156
11992.854492
11683.772461
11742.235352
11989.318359
11902.349609
11702.978516
11851.850586
12064.403320
11917.563477
11843.877930
11999.121094
11904.896484
11746.914062
11776.607422
11956.424805
11883.537109
11743.892578
11730.866211
11940.002930
11710.590820
11759.104492
11680.568359
11843.596680
11869.407227
11763.197266
11750.552734
11852.987305
12004.785156
11861.309570
11820.919922
12021.865234
11952.508789
11708.019531
11865.230469
12027.510742
11940.947266
11741.152344
11992.903320
11967.830078
11733.737305
11925.103516
11961.112305
11804.639648
11733.133789
11963.623047
11931.898438
11814.590820
11741.477539
11998.419922
11810.040039
11785.881836
11691.894531
11795.068359
11928.384766
11629.977539
11752.280273
11921.096680
11766.946289
11719.701172
11888.599609
12055.394531
11795.358398
11794.726562
11938.322266
11957.718750
11797.069336
11810.595703
11875.875000
11706.771484
11694.187500
11873.266602
11996.871094
11812.516602
11719.240234
11845.206055
11986.849609
11695.195312
11785.937500
11701.863281
12011.252930
11701.780273
11681.185547
11941.623047
11809.275391
11721.916016
11350.920898
11668.516602
11763.746094
11839.081055
11774.018555
11694.311523
11355.821289
11297.923828
11805.385742
11807.030273
11638.423828
11816.032227
11934.469727
11659.047852
11655.563477
11762.240234
11852.897461
11673.739258
11666.726562
11902.233398
11660.491211
11779.247070
11801.844727
11982.863281
11737.649414
11798.387695
11950.416016
11900.419922
11791.808594
11666.864258
11915.996094
11767.295898
11799.853516
12081.014648
11861.377930
11665.181641
11867.344727
12056.134766
11800.862305
11662.654297
11964.516602
11888.051758
11566.312500
11641.132812
11648.753906
11910.822266
11675.519531
11641.403320
11818.720703
12039.321289
11643.990234
11515.427734
11867.406250
11911.416016
11613.898438
11809.064453
11876.753906
11787.851562
11712.416016
11712.424805
11920.330078
12013.652344
11866.468750
11901.367188
11784.976562
11618.101562
11763.349609
11848.686523
11778.511719
11641.959961
11546.211914
11533.867188
11837.569336
11709.044922
11566.430664
11479.573242
11773.448242
11723.332031
11542.291992
11433.312500
11476.252930
11778.992188
11714.735352
11625.209961
11584.094727
11759.393555
11658.233398
11625.494141
11646.300781
11530.589844
11631.767578
11786.085938
11686.759766
11672.595703
11660.727539
11691.992188
11537.500977
11524.343750
11624.744141
11847.617188
11961.851562
11681.451172
11715.909180
11600.483398
11683.710938
11827.236328
11810.431641
11640.481445
11845.139648
11702.294922
11743.825195
11632.311523
11775.760742
11904.184570
11689.641602
11719.354492
11938.333984
11703.441406
11784.659180
11932.259766
11672.142578
11849.743164
11697.592773
11841.601562
11911.500000
11674.110352
11669.618164
11750.925781
11817.758789
11638.835938
11790.071289
11748.761719
11720.298828
11803.841797
11756.216797
11726.123047
11963.715820
11825.827148
11803.816406
11807.767578
11861.039062
11781.904297
11780.923828
11795.283203
11733.809570
11910.716797
11724.458984
11765.631836
11725.647461
11961.863281
12326.197266
11732.846680
11771.206055
11796.689453
11966.038086
12118.833984
11840.662109
11747.903320
11786.201172
11828.551758
11877.846680
11820.424805
11841.505859
11846.617188
11937.502930
12031.458008
11707.792969
12021.435547
11870.656250
11951.652344
11859.181641
11795.028320
11863.688477
11853.981445
11905.302734
11761.871094
11811.966797
11852.204102
11720.935547
12133.724609
11765.343750
11853.283203
11821.708008
11882.707031
11911.883789
11712.512695
11818.513672
12003.602539
11861.405273
11762.862305
11832.255859
11891.562500
11819.355469
11772.531250
11686.670898
11734.172852
11896.679688
11834.134766
11825.852539
11896.706055
11922.330078
11662.345703
11670.456055
11687.216797
11795.425781
12048.777344
11764.547852
11861.565430
11823.757812
11901.332031
11825.205078
11873.337891
11809.523438
11983.376953
11832.431641
11720.405273
11852.824219
11653.349609
11930.873047
11934.168945
11679.431641
11959.443359
11941.324219
11861.573242
11863.007812
11862.917969
11895.650391
11906.298828
11714.156250
11962.135742
12092.712891
11799.058594
11739.262695
11897.771484
11968.642578
11809.720703
11772.253906
11778.542969
11787.358398
11718.538086
11741.882812
11756.575195
11796.708984
11937.873047
11749.047852
11777.319336
11891.571289
11799.139648
11999.183594
11825.165039
11885.289062
11929.662109
11950.503906
11770.439453
11794.566406
11875.933594
11795.581055
11690.386719
11708.764648
11794.929688
11898.795898
11781.523438
11698.912109
11914.756836
11791.791992
11766.489258
11768.410156
11721.478516
11686.486328
11924.417969
11507.849609
11797.237305
11936.539062
11861.926758
11800.393555
11829.079102
11918.200195
11968.051758
11790.959961
11823.487305
11897.487305
11844.356445
11755.097656
11668.389648
11858.803711
11685.837891
11688.885742
11705.551758
11881.904297
11805.717773
11793.345703
11799.154297
12024.869141
11803.202148
11660.657227
11785.541016
11927.524414
11755.332031
11815.060547
11893.237305
12028.977539
11709.225586
11573.896484
11719.952148
11870.056641
11686.445312
11666.545898
11848.081055
12046.589844
11806.439453
11693.263672
11702.228516
11959.472656
11754.218750
11633.211914
11717.034180
11655.076172
11588.889648
11722.050781
11939.112305
11739.209961
11702.000000
11683.190430
11873.297852
11805.556641
11669.163086
11679.114258
11826.143555
11747.013672
11733.491211
11695.693359
11790.878906
11889.770508
11645.523438
11624.733398
11691.077148
11858.125977
11617.075195
11752.790039
11805.550781
11944.211914
11914.294922
11652.512695
11692.486328
12004.349609
11869.416992
11708.810547
11808.888672
11888.649414
11934.553711
11760.523438
11771.247070
11902.976562
11611.300781
11722.612305
11636.563477
11612.744141
11641.861328
11664.560547
11590.072266
11744.069336
11805.292969
11858.955078
11728.218750
11640.585938
11801.928711
```
