## Supplementary material for "Functional connectivity across the human subcortical auditory system using an autoregressive matrix-Gaussian copula graphical model approach with partial correlations": Code: roi-09_mean_ts.txt

```
11764.372070
11482.117188
11551.100586
11827.764648
11415.493164
11412.029297
11664.264648
11525.909180
11327.428711
11459.709961
11706.997070
11462.116211
11442.025391
11313.344727
11536.900391
11532.589844
11500.764648
11538.701172
11584.772461
11316.460938
11303.196289
11448.239258
11447.005859
11449.909180
11603.797852
11482.092773
11320.775391
11553.946289
11538.794922
11438.459961
11410.581055
11636.043945
11440.913086
11342.414062
11340.229492
11428.301758
11581.021484
11384.998047
11308.667969
11657.137695
11439.227539
11378.017578
11539.263672
11530.469727
11293.893555
11267.916992
11628.283203
11621.149414
11522.568359
11446.264648
11624.125977
11487.009766
11306.746094
11507.208984
11506.257812
11432.486328
11324.931641
11422.343750
11536.772461
11341.941406
10788.750000
11554.670898
11642.412109
11448.366211
11513.587891
11580.155273
11488.988281
11341.919922
11410.576172
11405.850586
11321.394531
11565.543945
11490.683594
11389.310547
11453.506836
11577.572266
11445.262695
11364.304688
11506.596680
11534.142578
10970.051758
11586.142578
11306.562500
10998.250000
11263.051758
11539.365234
11496.647461
11348.344727
11325.951172
11473.842773
11181.657227
11254.398438
11429.667969
11552.443359
11322.556641
11242.925781
11672.070312
11680.558594
11937.336914
11773.027344
11543.747070
11486.013672
11514.864258
11431.019531
11440.690430
11541.482422
11563.820312
11282.988281
11125.136719
11177.928711
11217.516602
11127.491211
11201.396484
11543.735352
11217.363281
11007.053711
11268.785156
11288.283203
11247.534180
11301.443359
10745.844727
11203.939453
10880.943359
10600.933594
11378.252930
11337.749023
11199.614258
11235.013672
11569.594727
11405.576172
11325.478516
11154.376953
11457.081055
11343.928711
11342.126953
11532.383789
11410.458984
11257.695312
11294.111328
11354.889648
11327.304688
11172.475586
11347.802734
11606.992188
11447.027344
11218.176758
11409.272461
11434.386719
11360.667969
11386.189453
11025.049805
11314.742188
11427.826172
11402.500000
11461.313477
11529.773438
11358.386719
11341.354492
11522.344727
11529.738281
11335.751953
11316.517578
11548.319336
11674.081055
11341.197266
11324.732422
11477.166016
11512.759766
11264.999023
11431.512695
11626.630859
11360.809570
11169.118164
11424.407227
11533.537109
11254.605469
11363.811523
11425.174805
11426.114258
11197.704102
11261.334961
11540.315430
11340.430664
11304.899414
11420.117188
11427.325195
11178.981445
11372.024414
11399.075195
11325.741211
11342.595703
11396.876953
11460.540039
11188.850586
11233.351562
11342.509766
11496.533203
11301.253906
11262.395508
11445.980469
11663.018555
11552.839844
11368.762695
11547.635742
11428.962891
11202.105469
11341.663086
11576.005859
11354.467773
11303.268555
11359.975586
11462.627930
11092.677734
11246.056641
11428.060547
11402.867188
11216.439453
11658.371094
11075.415039
11305.380859
11432.542969
11297.183594
11462.436523
11403.279297
11261.383789
11177.086914
11251.979492
11406.466797
11154.885742
11380.850586
11461.040039
11241.371094
11483.490234
11423.380859
11244.742188
10956.603516
11459.341797
11288.965820
11447.524414
11688.235352
10790.206055
11017.377930
11281.994141
11407.540039
11388.301758
11306.099609
11183.419922
11377.336914
11353.127930
11098.255859
11082.311523
11293.263672
11376.177734
11300.148438
11209.561523
11375.264648
11261.052734
11169.198242
11296.769531
11330.760742
11140.395508
11220.957031
11508.420898
11214.199219
11180.034180
11346.617188
11185.755859
11172.842773
11215.857422
11340.730469
11204.691406
11091.312500
11392.989258
11218.083984
11159.116211
11197.354492
11463.955078
11249.593750
11165.937500
11278.108398
11418.196289
11255.500977
11185.050781
11506.266602
11186.502930
11086.573242
11366.889648
11380.060547
11071.555664
11231.907227
11426.532227
11187.416016
11131.335938
11409.975586
11203.990234
11124.825195
11230.552734
11488.788086
11286.834961
11271.264648
11029.678711
11239.169922
11146.961914
10816.955078
11477.498047
11184.295898
11093.555664
11366.605469
11409.299805
11062.123047
11245.809570
11344.616211
11030.491211
11088.051758
11133.091797
11215.295898
11245.289062
11210.980469
11289.960938
11325.152344
11159.946289
11188.695312
11540.173828
10516.306641
10894.839844
10728.302734
11415.062500
11146.908203
11210.930664
11265.226562
11475.312500
11202.084961
11054.700195
11351.244141
11503.041016
11100.115234
11126.132812
11272.065430
11163.728516
11124.467773
11111.358398
11497.490234
11103.279297
11133.001953
11262.667969
11208.454102
11035.238281
11245.240234
11384.611328
11097.103516
11027.927734
11132.032227
11350.272461
11264.999023
10988.456055
11079.063477
11239.205078
11217.169922
11010.993164
11048.727539
11302.545898
11114.455078
11135.679688
11389.705078
11134.509766
11024.782227
11307.024414
11364.102539
11245.670898
11098.389648
11276.733398
11317.601562
10811.551758
11124.445312
11413.579102
11278.502930
11147.443359
10673.260742
11355.141602
11398.835938
11013.029297
11118.816406
11304.260742
11345.779297
11080.607422
11070.380859
11153.664062
11272.431641
11171.429688
11019.845703
11122.972656
11236.287109
11185.309570
11009.894531
11079.977539
11276.494141
11123.936523
11067.183594
11269.147461
11324.240234
11065.135742
11054.263672
11406.391602
11368.744141
11181.097656
11106.822266
11251.430664
11305.347656
11103.238281
11105.966797
11082.511719
11137.950195
11030.034180
11299.173828
11420.537109
11270.522461
11138.376953
11306.375000
11349.771484
11019.618164
11221.191406
11292.845703
11144.342773
11124.966797
11031.958008
11397.281250
11354.943359
11136.978516
11216.877930
11345.000000
11185.871094
11130.029297
11270.162109
11341.399414
11197.153320
11096.452148
11269.915039
11335.944336
11274.090820
11097.184570
11334.009766
11152.143555
11131.660156
11171.690430
10967.187500
11370.711914
11169.488281
11217.415039
11386.118164
11396.852539
11176.061523
11298.416016
11459.501953
11335.193359
11151.625000
11117.044922
11475.440430
11409.295898
11065.941406
11389.439453
11180.047852
11093.658203
11177.762695
11383.839844
11102.643555
11087.885742
11108.755859
11248.623047
11058.861328
11075.274414
11050.116211
11316.853516
11305.857422
11215.155273
11068.363281
11290.882812
11328.000000
11202.575195
11213.653320
11572.249023
11466.354492
11111.159180
11223.434570
11511.887695
11280.816406
11213.391602
11402.099609
11288.929688
11117.833008
11157.436523
11331.782227
11175.281250
10977.912109
11263.167969
11235.732422
11098.433594
11118.770508
11391.592773
11188.334961
11053.718750
11208.751953
11225.209961
11146.199219
11124.054688
11180.552734
11269.555664
11197.587891
11220.576172
11324.521484
11491.616211
11163.166016
11077.962891
11269.840820
11220.844727
10972.327148
11133.889648
11263.631836
11054.750977
11053.507812
11357.033203
11311.399414
11129.413086
11102.743164
11141.323242
11319.695312
11341.751953
11021.646484
11303.397461
11385.706055
10982.027344
10990.343750
11343.295898
11178.466797
11187.436523
10419.117188
10773.127930
11163.702148
10953.649414
10738.681641
10641.146484
10400.751953
10560.297852
11279.231445
11056.577148
11005.818359
11152.604492
11266.428711
10987.941406
11006.659180
11114.715820
11254.231445
11141.381836
11089.791992
11371.909180
11143.494141
11075.054688
11225.086914
11275.319336
10987.931641
11058.587891
11199.861328
11241.926758
11178.612305
11151.730469
11338.209961
11059.478516
11225.094727
11419.195312
11297.563477
11185.891602
11412.696289
11381.862305
11150.105469
11129.694336
11380.831055
11313.685547
11059.167969
10955.293945
11278.294922
11410.202148
11256.751953
11013.251953
11278.332031
11321.785156
11199.958984
10979.458984
11320.687500
11303.688477
11080.987305
11155.469727
11321.670898
11212.480469
11139.483398
11269.273438
11445.347656
11666.438477
11352.751953
11206.012695
11221.688477
11082.033203
11246.351562
11414.553711
11187.903320
11045.926758
10953.103516
11104.757812
11216.977539
11176.229492
10987.470703
10834.938477
11246.323242
11330.790039
10944.926758
10984.183594
11025.085938
11231.497070
11122.264648
11079.064453
11048.933594
10978.964844
11224.242188
11275.173828
11039.927734
11036.790039
11121.215820
11378.655273
11211.262695
11051.971680
11141.079102
11016.295898
11022.520508
11032.731445
10987.419922
11286.840820
11456.621094
11354.863281
11178.531250
11106.815430
11232.632812
11491.324219
11336.035156
11141.806641
11096.035156
11044.048828
11155.886719
10971.778320
11339.336914
11345.068359
11190.012695
11222.424805
11266.107422
11230.560547
11324.540039
11296.167969
11228.715820
11204.147461
11075.426758
11272.936523
11381.791016
11315.180664
11106.298828
11254.903320
11166.431641
11288.115234
11377.074219
11093.964844
11212.199219
11143.780273
11234.522461
11304.575195
11377.881836
11176.792969
11190.599609
11244.166016
11425.113281
11292.429688
11215.858398
11288.821289
11300.006836
11402.611328
11365.303711
11205.369141
11190.175781
11426.023438
11745.360352
10774.837891
11255.001953
11196.334961
11491.687500
11341.553711
11238.639648
11169.637695
11192.269531
11257.074219
11401.295898
11294.642578
11271.699219
11261.045898
11401.257812
11225.287109
11088.141602
11128.577148
11096.996094
11338.081055
11198.343750
11165.316406
11177.333008
11231.943359
11364.743164
11237.349609
11059.742188
11151.957031
11196.490234
11481.582031
11259.791016
11227.214844
11232.464844
11420.041992
11355.244141
11233.476562
11215.569336
11520.960938
11294.391602
11208.266602
11180.183594
11281.833008
11267.322266
11193.010742
11234.505859
11190.648438
11269.833008
11113.319336
11080.968750
11220.633789
11341.460938
11227.830078
11046.339844
11071.643555
11172.413086
11418.403320
11304.649414
11227.077148
11207.455078
11426.353516
11335.707031
11069.073242
11085.600586
11317.386719
11253.547852
11237.297852
11312.582031
11205.127930
11295.994141
11307.385742
11342.589844
11186.299805
11468.679688
11294.358398
11117.358398
11349.576172
11557.782227
11232.469727
11244.884766
11280.507812
11440.477539
11202.670898
11048.594727
11244.200195
11224.665039
11138.658203
11048.083008
11242.966797
11257.690430
11146.872070
11183.242188
11163.696289
11404.693359
11401.141602
11122.501953
11297.891602
11148.053711
11236.667969
11373.010742
11255.875977
11099.899414
11337.907227
11299.539062
10906.747070
11166.458008
11309.250000
11222.321289
11061.532227
11216.060547
11216.580078
11287.905273
11143.834961
11128.947266
11337.902344
11226.139648
11155.614258
11039.924805
11198.318359
11118.935547
11343.114258
11057.905273
11091.253906
11305.969727
11356.854492
11162.450195
11152.252930
11237.149414
11332.059570
11227.049805
11216.517578
11258.816406
11191.427734
11163.341797
11082.488281
11139.867188
11143.520508
11126.215820
11103.103516
11279.878906
11204.660156
11213.199219
11109.469727
11310.624023
11179.670898
11216.969727
11193.342773
11327.449219
11145.537109
11074.916992
11223.982422
11456.847656
11142.029297
11089.814453
11105.833008
11187.309570
11190.565430
11122.187500
11250.122070
11363.362305
11249.702148
11062.584961
11163.246094
11234.406250
11084.914062
11049.118164
11138.732422
11219.760742
11072.867188
11143.289062
11340.172852
11109.476562
11086.591797
11125.103516
11342.849609
11130.774414
11154.018555
11097.981445
11322.166016
11112.472656
11039.235352
11155.315430
11052.065430
11155.131836
11063.085938
11033.145508
11141.347656
11149.268555
11133.320312
11130.958984
11277.372070
11411.231445
11292.086914
11264.889648
11150.600586
11395.290039
11378.768555
11174.490234
11256.287109
11358.115234
11169.113281
11145.845703
11118.679688
11173.374023
10947.308594
11027.450195
10968.179688
10891.813477
11127.252930
11104.261719
11080.768555
11177.406250
11379.239258
11312.985352
11133.235352
11195.730469
11345.695312
```
