## Supplementary material for "Functional connectivity across the human subcortical auditory system using an autoregressive matrix-Gaussian copula graphical model approach with partial correlations": Code: roi-10_mean_ts.txt

```
10325.813477
10104.710938
10034.674805
10111.040039
9996.110352
9928.136719
10135.577148
10209.768555
10118.069336
10145.223633
10529.897461
10300.206055
10358.656250
10204.837891
10285.097656
10290.576172
10128.958008
10265.110352
10451.708008
10266.320312
10206.589844
10145.820312
10186.518555
9945.349609
10330.193359
10333.782227
10149.374023
10025.668945
10385.789062
10104.775391
10071.235352
10082.298828
10320.236328
10201.236328
10032.341797
10100.480469
10192.530273
10135.636719
10053.201172
10352.408203
10218.355469
10141.624023
10011.503906
10178.654297
10097.992188
10006.611328
10458.287109
10180.669922
10106.133789
10318.878906
10250.516602
10303.897461
10131.356445
10134.073242
10135.000977
10106.486328
10065.036133
10010.660156
10121.913086
10074.294922
16966.902344
10255.012695
10340.999023
10141.992188
10030.468750
10147.716797
10197.504883
10029.725586
10197.053711
10130.655273
10009.152344
10181.172852
10255.655273
9987.036133
10056.798828
10267.987305
10078.825195
9979.625977
10940.535156
10323.694336
12068.017578
13818.535156
17911.722656
11307.875000
10210.873047
10199.764648
10241.526367
10224.213867
10009.323242
10146.512695
10301.118164
10206.593750
10191.254883
10191.474609
10203.540039
10015.874023
10265.562500
10400.310547
10605.407227
10649.181641
10583.625977
10438.883789
10864.781250
10618.696289
10377.026367
10334.526367
10247.604492
10258.418945
10295.207031
9952.753906
9956.291992
10128.004883
10254.810547
10307.308594
10282.530273
10052.361328
10124.591797
10193.300781
10134.202148
10195.379883
15644.512695
17874.992188
17559.416016
14510.964844
10078.282227
12824.899414
10037.806641
10091.560547
10022.401367
10076.946289
9982.686523
9992.993164
10152.325195
10003.245117
10231.593750
9992.741211
10224.581055
10053.416992
9903.063477
10118.436523
10043.545898
10014.852539
9869.516602
10163.054688
9976.926758
9961.996094
10106.387695
9983.589844
10058.014648
10121.468750
17793.777344
14008.196289
9961.738281
9932.751953
10041.779297
10306.666992
10059.098633
9913.611328
9972.939453
10183.819336
9878.137695
9941.378906
10033.733398
10081.268555
9919.708008
9735.951172
9848.731445
10057.093750
9994.665039
9931.693359
10014.567383
10080.874023
10106.645508
9838.843750
10021.016602
9872.814453
9774.717773
9889.214844
10252.488281
9895.321289
10047.874023
10329.621094
10085.980469
10000.158203
10099.717773
10104.033203
9973.899414
9772.408203
9793.520508
9938.467773
9831.235352
9897.066406
9981.319336
9868.458008
9763.454102
9884.913086
9984.748047
9729.459961
9844.022461
9944.135742
9998.488281
13921.348633
12511.332031
9925.536133
10177.939453
9929.945312
9836.935547
10036.556641
9993.623047
9737.188477
10083.268555
10021.932617
9763.834961
9891.945312
9941.902344
9953.998047
9905.571289
10294.201172
13818.347656
10094.555664
9894.835938
9982.720703
10018.094727
10113.556641
9941.621094
9862.524414
10027.669922
10057.943359
10010.786133
9922.310547
12522.851562
9966.383789
10332.866211
10025.776367
10213.274414
13624.272461
9929.999023
9942.316406
9994.220703
12865.839844
17590.662109
11954.062500
10109.838867
10118.036133
10170.977539
10004.645508
9914.105469
10141.308594
10199.010742
10127.769531
9976.417969
10139.642578
10185.070312
9999.693359
9787.838867
10029.769531
9947.388672
9801.277344
9891.326172
10179.425781
9906.474609
9974.136719
10055.035156
9998.866211
9951.776367
10185.738281
9975.084961
9854.800781
10020.351562
9885.248047
10004.769531
9775.959961
10041.844727
9932.754883
9876.568359
9913.625000
9965.344727
10222.198242
9947.544922
9918.298828
9906.230469
9786.766602
9775.577148
10014.739258
9994.849609
9752.604492
9941.873047
9950.638672
9791.763672
9685.985352
9801.785156
9887.801758
9861.299805
10005.131836
10020.774414
10047.743164
9895.010742
10007.758789
9964.441406
9912.560547
12729.045898
9971.743164
9891.209961
13369.713867
9912.067383
9859.501953
9745.679688
9733.436523
9889.550781
9730.334961
9799.114258
10105.687500
13524.517578
9734.179688
9880.658203
13636.057617
9910.862305
9861.173828
10015.770508
11119.972656
9738.482422
9742.318359
10329.570312
17290.060547
13692.686523
10667.665039
9998.006836
10001.793945
9755.378906
10144.076172
10128.004883
10043.045898
9944.561523
9734.010742
10067.842773
9812.319336
9777.456055
9907.123047
10024.018555
9916.720703
9999.587891
10103.489258
10002.343750
9946.243164
10080.174805
10032.283203
9890.071289
9742.915039
10002.088867
9817.417969
9622.145508
9791.330078
10005.199219
10288.680664
9781.229492
9675.035156
10165.212891
9903.754883
9764.541992
9925.562500
9837.469727
9915.429688
9782.780273
9849.600586
9861.663086
9695.774414
9975.735352
10271.717773
10054.362305
9819.992188
9767.786133
9883.041992
12950.777344
9860.560547
9991.018555
10078.792969
9847.605469
13385.699219
9878.898438
9971.008789
9788.104492
9853.506836
9898.849609
9970.915039
9764.232422
9720.219727
9738.769531
10040.775391
9955.220703
9701.804688
9725.313477
10036.902344
9842.882812
9571.175781
9849.816406
9766.226562
9784.407227
9655.564453
9699.768555
9777.163086
9565.223633
9702.124023
9785.863281
9876.420898
9630.458984
9633.497070
9837.673828
9687.081055
9681.379883
9564.560547
13651.155273
9666.164062
9746.489258
9783.106445
9637.703125
9854.075195
9464.493164
9707.218750
9882.743164
9607.432617
9588.086914
9749.256836
9774.148438
9663.161133
9616.852539
9666.663086
9829.674805
9614.852539
9576.429688
9886.363281
9597.997070
9524.664062
9543.339844
9838.011719
9925.883789
9687.839844
9715.455078
9845.366211
9771.795898
9581.717773
9720.564453
9821.198242
9535.513672
9551.258789
9652.764648
9724.487305
9913.269531
9701.436523
9799.617188
9928.332031
9645.151367
9503.108398
9806.915039
9822.277344
9749.774414
9702.111328
9801.998047
9716.960938
9717.368164
9875.852539
9723.550781
9597.742188
9548.111328
9880.967773
9757.772461
9399.814453
9668.968750
9685.114258
9425.435547
9639.910156
9627.121094
9627.188477
9865.411133
9633.266602
9716.294922
9714.264648
10007.635742
9642.641602
9627.433594
9896.518555
9960.381836
9748.371094
9751.641602
10014.791992
9815.038086
9635.154297
9762.595703
9888.775391
9619.515625
9781.864258
9714.730469
9723.161133
9563.557617
9802.718750
9811.577148
9676.223633
9460.423828
9527.413086
9662.572266
9477.764648
9606.387695
9639.111328
9641.347656
9608.124023
9638.175781
9848.966797
9868.222656
9782.706055
9687.623047
9838.706055
9744.633789
9649.844727
9825.761719
9913.082031
9701.538086
9712.553711
10053.732422
9796.907227
9801.956055
9781.841797
9862.114258
9951.607422
9769.767578
9707.454102
10157.437500
9921.707031
9853.348633
9872.360352
10084.709961
9837.926758
9661.417969
9650.751953
9815.269531
13250.455078
16867.291016
15650.420898
9696.348633
13624.555664
17210.427734
17551.017578
16915.119141
13169.645508
9799.885742
9781.733398
9718.738281
9747.263672
10022.119141
9883.019531
9742.624023
9883.250000
9868.881836
9808.368164
9833.975586
9982.844727
9905.294922
9997.975586
9861.920898
9977.567383
9746.535156
9802.569336
9894.782227
10076.485352
9736.498047
9677.542969
9958.975586
9787.277344
9886.282227
10122.923828
10308.636719
10037.331055
10153.210938
10253.949219
10160.483398
10154.551758
10132.458008
10469.174805
10068.087891
10013.825195
10063.144531
10205.394531
10073.408203
9865.099609
10072.758789
10218.289062
10048.011719
9931.174805
10143.582031
10215.816406
10186.540039
9986.080078
10137.602539
10311.551758
10142.308594
10439.268555
10538.660156
10511.362305
10695.226562
10553.039062
10242.381836
10155.839844
10152.117188
10501.888672
10444.364258
10200.711914
10033.626953
9931.308594
10257.532227
10303.391602
10252.274414
10348.327148
10272.925781
10473.541992
10370.459961
10260.100586
10280.525391
10566.797852
10643.935547
10656.707031
10198.398438
10266.167969
10339.166992
10659.487305
10384.672852
10251.041992
10335.556641
10640.362305
10697.750977
10343.554688
10112.507812
10076.404297
10182.679688
9834.411133
9865.000000
10210.550781
10315.581055
10359.130859
10247.076172
10078.320312
10199.117188
10307.753906
10376.930664
10069.176758
9861.529297
9876.748047
9846.135742
9807.764648
10047.268555
10159.745117
10077.420898
9891.297852
9974.061523
10011.623047
10324.217773
10288.733398
10111.030273
10102.837891
9998.083008
9878.658203
10255.324219
10135.479492
10099.248047
9929.649414
9854.094727
10023.662109
10023.878906
10053.081055
9914.943359
9836.876953
9878.954102
10134.582031
10321.750977
10174.836914
10148.928711
9908.244141
10305.696289
10124.020508
10022.178711
9987.148438
9899.782227
10185.012695
10017.486328
9976.648438
9765.456055
9978.201172
13357.665039
14949.204102
9916.201172
9988.804688
10145.540039
10311.363281
10320.858398
10140.274414
10131.117188
10257.494141
10421.376953
10415.054688
10056.960938
10155.907227
10397.626953
10358.047852
10101.564453
9956.111328
10016.774414
10280.777344
10161.049805
9926.958008
9883.914062
10093.339844
10215.406250
10145.958008
10054.907227
10041.120117
9966.318359
10190.095703
10180.500977
9938.412109
9816.500977
10246.246094
10204.610352
9998.056641
9958.751953
10282.891602
10260.791992
9984.108398
9892.898438
9982.773438
10163.048828
10061.081055
10101.917969
10067.289062
10134.803711
10092.604492
9918.812500
10092.433594
10109.351562
10003.864258
9821.104492
9951.016602
9952.842773
10278.643555
10312.444336
10278.980469
10043.571289
10192.173828
10188.033203
10028.868164
9852.435547
10191.020508
10005.813477
9877.769531
9781.516602
9875.881836
10207.738281
10249.352539
10066.820312
10066.998047
10169.967773
10078.291992
9877.798828
10069.454102
10116.803711
10187.349609
10075.250000
9974.862305
10236.632812
10032.727539
9887.632812
9908.597656
10106.624023
9861.467773
9874.099609
9775.130859
10074.276367
9987.870117
9987.742188
9934.217773
10130.773438
10405.980469
10186.169922
10246.751953
10145.608398
10228.833008
10453.839844
10116.354492
9983.333008
10238.320312
10290.062500
9780.595703
9992.753906
10083.191406
10176.798828
9936.376953
9967.276367
10119.720703
10214.810547
9936.736328
10102.748047
10088.708008
10230.133789
9942.824219
9847.992188
9821.202148
9991.093750
10279.071289
10237.680664
10060.970703
10023.678711
10266.970703
10159.942383
10053.200195
10009.762695
10408.174805
10218.777344
10067.261719
10239.270508
10262.088867
10110.630859
10080.303711
10258.088867
10094.461914
9883.472656
9892.004883
10159.073242
10267.527344
10062.962891
10061.410156
10220.573242
10272.658203
10082.113281
9959.170898
10245.582031
10056.960938
10140.150391
10126.607422
10383.004883
10331.076172
10298.424805
10097.575195
10399.160156
10244.152344
10018.956055
10186.915039
10377.279297
10317.717773
10086.804688
10247.969727
10429.173828
10203.397461
10077.854492
10166.136719
10245.138672
10052.249023
10078.231445
10408.380859
10303.277344
10077.989258
10155.814453
10259.351562
10434.355469
10168.722656
10138.005859
10199.630859
10290.379883
10112.225586
10199.992188
10135.988281
10076.165039
10000.179688
9893.607422
9885.150391
10076.856445
9909.996094
10044.838867
10023.071289
10312.856445
10178.226562
9988.017578
10075.410156
10356.838867
10419.061523
10207.107422
10167.696289
10388.400391
10190.101562
10193.082031
10116.963867
10156.235352
9885.077148
9874.637695
9794.930664
9728.017578
9964.425781
10184.438477
10054.608398
10117.618164
10254.408203
10025.625000
9974.005859
10050.033203
9971.880859
```
