## Supplementary material for "Functional connectivity across the human subcortical auditory system using an autoregressive matrix-Gaussian copula graphical model approach with partial correlations": Code: roi-11_mean_ts.txt

```
10332.305664
10368.804688
10217.827148
10260.717773
10254.949219
10228.520508
10013.633789
10157.721680
10211.208008
10078.496094
10238.050781
10191.340820
10190.421875
10399.995117
10036.397461
10219.746094
10251.795898
10218.849609
10199.494141
10253.015625
10294.626953
10263.878906
10251.334961
10222.099609
10250.487305
10196.986328
10317.994141
10342.021484
10224.169922
10321.126953
10385.742188
10286.398438
10225.799805
10199.362305
10184.666992
10130.634766
10200.678711
10142.422852
10274.720703
10228.750000
10196.972656
10304.351562
10323.847656
10075.940430
10280.545898
10338.034180
10251.939453
10196.904297
10201.453125
10322.265625
10192.223633
10166.338867
10396.578125
10210.466797
10220.176758
10331.415039
10312.456055
10195.610352
10296.878906
10158.078125
10172.278320
10183.345703
10180.047852
10194.450195
10422.118164
10113.684570
10344.659180
10328.208984
10383.374023
10309.571289
10271.355469
10374.001953
10213.313477
10255.283203
10263.167969
10228.691406
10357.862305
10239.793945
10283.297852
10290.813477
10343.470703
10407.241211
10012.800781
9849.680664
10362.761719
10210.463867
10254.323242
10359.669922
10285.089844
10297.327148
10221.998047
10355.618164
10253.199219
10242.259766
10387.961914
10262.180664
10275.816406
10145.199219
10062.497070
9992.947266
10252.223633
10244.116211
10265.084961
10444.003906
10349.350586
10284.686523
10300.399414
10246.753906
10084.949219
10251.595703
10232.784180
10214.444336
10161.066406
10058.458984
10104.536133
10074.909180
10156.765625
10123.577148
10053.563477
10072.791992
10032.132812
10029.686523
10026.141602
9823.758789
10229.722656
10411.422852
10332.686523
10375.244141
10125.088867
10285.988281
10194.814453
10189.965820
10227.333008
10254.778320
10272.074219
10200.054688
10115.698242
10217.023438
10208.339844
10231.216797
10169.271484
10343.482422
10168.833984
10083.458984
10233.562500
10272.959961
10221.726562
10173.728516
10146.800781
10243.617188
9833.863281
10133.680664
10226.192383
10215.779297
10280.847656
10265.516602
10376.462891
10275.571289
10428.692383
10387.289062
10414.257812
10346.122070
10185.606445
10338.646484
10219.301758
10049.074219
10307.603516
10123.619141
10236.942383
10216.188477
10123.586914
10130.288086
10200.143555
10174.711914
10093.988281
10136.527344
10279.223633
10047.664062
10103.557617
10168.405273
10247.670898
10083.900391
10148.747070
10313.842773
10336.960938
10249.886719
10186.878906
10259.803711
10096.754883
10110.129883
10080.563477
10178.528320
10142.741211
10097.252930
10071.898438
10189.231445
10181.502930
10297.303711
10160.317383
10143.808594
10170.945312
10122.768555
10321.905273
10173.364258
10225.286133
10199.672852
10274.525391
10235.917969
10259.408203
10206.420898
10129.794922
10113.463867
10225.526367
10174.807617
10105.931641
10319.319336
10068.875977
10301.144531
10100.695312
10161.603516
10287.521484
10312.796875
10132.996094
10160.698242
10222.374023
10181.817383
10269.782227
10210.555664
10204.285156
10066.141602
10532.185547
10321.607422
10163.235352
10253.051758
10308.389648
10097.448242
10260.075195
10227.825195
10230.710938
10281.572266
9865.476562
10256.608398
10457.478516
10281.166016
10299.242188
10288.470703
10226.521484
10281.579102
10119.237305
10129.691406
10372.030273
10139.541016
10309.770508
10188.666016
10257.668945
10118.066406
10218.021484
10344.011719
10283.186523
10266.484375
10416.347656
10322.485352
10159.174805
10446.637695
10303.705078
10346.740234
10352.679688
10269.693359
10305.399414
10275.141602
10508.149414
10415.953125
10267.180664
10286.723633
10291.459961
10311.699219
10342.551758
10165.299805
10429.902344
10420.705078
10175.504883
10273.928711
10365.984375
10208.231445
10329.095703
10383.387695
10478.984375
10231.307617
10193.008789
10303.125977
10330.891602
10244.045898
10215.169922
10074.796875
10287.494141
10366.158203
10248.023438
10211.402344
10289.995117
10377.494141
10139.545898
10305.876953
10193.137695
10098.131836
10269.641602
10375.672852
10304.710938
10148.151367
10140.057617
10250.188477
10266.641602
10196.306641
10097.768555
10329.310547
10450.017578
10290.443359
10345.800781
10300.334961
10263.232422
10160.184570
10307.490234
10393.872070
10329.681641
9794.731445
9950.327148
10074.295898
10289.506836
10253.622070
10270.187500
10212.814453
10298.077148
10306.266602
10248.877930
10360.333008
10178.051758
10315.171875
10239.976562
10256.342773
10109.168945
10256.973633
10294.932617
10296.881836
10223.026367
10347.863281
10399.327148
10383.662109
10308.509766
10374.336914
10248.762695
10294.695312
10291.601562
10413.695312
10257.526367
10194.447266
10376.370117
10254.081055
10265.687500
10402.603516
10255.612305
10254.356445
10332.173828
10307.435547
10165.251953
10170.134766
10312.526367
10345.034180
10375.557617
10227.538086
10276.153320
10314.541016
10318.082031
10353.330078
10332.364258
10352.703125
10346.851562
10094.825195
10288.735352
10084.520508
10201.264648
10238.078125
10329.165039
10178.678711
10255.249023
10157.553711
10246.126953
10165.478516
10192.460938
10166.407227
10239.617188
10321.943359
10214.677734
10327.696289
10362.011719
10291.529297
10279.573242
10102.803711
10172.592773
10258.588867
10222.359375
10219.139648
10152.523438
10292.413086
10185.043945
10142.385742
10347.139648
10243.527344
10265.022461
10211.371094
10321.544922
10279.936523
10201.567383
10295.402344
10233.086914
10240.557617
10231.771484
10266.055664
10249.233398
10329.160156
10262.720703
10254.366211
10180.095703
10129.886719
10179.310547
10113.059570
10317.146484
10060.424805
10218.066406
10267.558594
10184.594727
10049.758789
10370.355469
10261.268555
10232.057617
10210.220703
10153.743164
10168.444336
10283.759766
10154.779297
10299.231445
10169.587891
10347.898438
10177.077148
10171.909180
10087.434570
10113.702148
10175.833008
10157.735352
10308.502930
10264.455078
10174.971680
10259.691406
10220.928711
10195.935547
10259.467773
10391.690430
10246.476562
10231.784180
10342.154297
10254.078125
10278.075195
10184.038086
10260.669922
10333.324219
10219.777344
10176.404297
10134.938477
10062.295898
10192.958008
10127.480469
10060.611328
10268.094727
10162.444336
10067.590820
10158.134766
10356.009766
10194.514648
10019.669922
10199.428711
10133.025391
10209.671875
10266.770508
10243.850586
10467.001953
10331.242188
10217.271484
10435.889648
10253.350586
10180.925781
10240.706055
10254.893555
10165.491211
10164.698242
10233.252930
10186.750977
10186.735352
10230.212891
10287.856445
10138.411133
10208.397461
10214.935547
10118.036133
10064.914062
10158.375000
10204.036133
10082.581055
10196.270508
10153.985352
10241.353516
10303.119141
10237.944336
10230.342773
10265.998047
10280.768555
10271.293945
10271.592773
10243.666992
10149.190430
10151.585938
10193.039062
10231.061523
10228.239258
10277.524414
10215.826172
10263.589844
10175.471680
10192.078125
10416.147461
10256.102539
10395.493164
10432.665039
10242.403320
10235.217773
10168.179688
10241.958008
9776.211914
10063.571289
10118.437500
10096.213867
9994.445312
9990.866211
9571.600586
10017.685547
10273.304688
10324.727539
10357.293945
10136.014648
10159.434570
10339.513672
10289.453125
10173.382812
10224.949219
10171.815430
10368.283203
10268.407227
10301.028320
10420.223633
10316.886719
10225.801758
10333.618164
10357.105469
10257.322266
10233.475586
10288.276367
10303.451172
10191.437500
10247.400391
10194.040039
10102.340820
10352.466797
10349.009766
10252.705078
10215.860352
10161.084961
10163.510742
10197.964844
10214.791992
10214.483398
10150.038086
10057.774414
10133.971680
10045.443359
10048.257812
10037.676758
9964.485352
10005.215820
10210.439453
10060.907227
10039.172852
10009.765625
10181.341797
10046.033203
10089.637695
9971.800781
10131.045898
9902.360352
9687.572266
9782.448242
9971.375000
10092.933594
10106.040039
10194.169922
9925.216797
10067.989258
10049.446289
9995.734375
10028.032227
9844.684570
10006.875000
10108.206055
9992.032227
9906.092773
9919.483398
9856.028320
10004.170898
9930.719727
9927.566406
9884.629883
9865.546875
9957.193359
9979.188477
9910.901367
9955.063477
9898.546875
9966.006836
9895.709961
9839.833984
9902.583008
9836.102539
10053.186523
9967.831055
9954.442383
10058.291992
9970.220703
10022.291992
9967.750977
9872.292969
10053.882812
10067.231445
10033.945312
9885.043945
9904.814453
9916.951172
9969.244141
9988.342773
9973.565430
9896.778320
9891.004883
9849.642578
9927.534180
9930.874023
9968.333984
9927.377930
9729.334961
9836.925781
10047.014648
10058.261719
10096.459961
9970.242188
9807.603516
9904.639648
9863.852539
10050.174805
10056.824219
9936.810547
9805.371094
10009.264648
10018.834961
9997.176758
9915.513672
9897.711914
10084.799805
9892.807617
9960.227539
10007.125977
9876.175781
10149.452148
9878.224609
10011.678711
10034.762695
9902.982422
10013.139648
9952.231445
9831.096680
9983.361328
10054.804688
10161.797852
10118.116211
10136.391602
10097.303711
10019.125000
10070.231445
10052.519531
10113.365234
10097.736328
10053.220703
10109.842773
10078.583984
10130.733398
10038.820312
9903.520508
10074.208984
10145.546875
10210.279297
9881.386719
10069.726562
9929.303711
10086.299805
10050.691406
9997.945312
9823.581055
10059.306641
10103.432617
10106.764648
9981.132812
9927.679688
10081.854492
10051.704102
9948.154297
10198.385742
10044.005859
10207.701172
10165.240234
10013.720703
10157.627930
10278.297852
10068.118164
10154.963867
10150.690430
10017.755859
10030.501953
10141.061523
9986.700195
10044.657227
10146.589844
9861.729492
9920.209961
9979.051758
9951.646484
10124.961914
10058.083008
9984.720703
10112.017578
10234.147461
10009.832031
10132.180664
10063.615234
10126.605469
9931.077148
10107.370117
10032.713867
10049.919922
10012.118164
9934.545898
9826.126953
10090.500000
10143.681641
10168.133789
9902.405273
10022.638672
10057.966797
9966.360352
10043.028320
9969.389648
10123.469727
9939.550781
9992.458008
9899.262695
9965.941406
9752.293945
9949.932617
9873.062500
9943.246094
9933.071289
9831.008789
10048.786133
10091.026367
10071.396484
10003.894531
10046.993164
10131.870117
10117.376953
10157.336914
10063.044922
10124.063477
10229.833008
9929.500000
9968.776367
10010.858398
9970.625977
9923.005859
9884.808594
10102.345703
9971.751953
9902.465820
10038.273438
9880.259766
10024.813477
10055.751953
9939.757812
10095.213867
9948.821289
9999.841797
9919.049805
9955.041992
10097.574219
10058.515625
10062.799805
10063.849609
10079.520508
10022.159180
9974.556641
9965.822266
9985.555664
10157.345703
10161.507812
9853.912109
10155.666016
10057.991211
10105.920898
10144.220703
10022.942383
10062.339844
10016.089844
9845.623047
9925.692383
10037.098633
10180.360352
10065.846680
9989.759766
10129.768555
10013.087891
10068.237305
10090.044922
10133.252930
10097.883789
9992.552734
10001.023438
9975.764648
9957.910156
10097.899414
10044.977539
10130.742188
10052.824219
10097.949219
10033.103516
10150.242188
9937.259766
10001.329102
10074.802734
10060.404297
10141.988281
9974.250977
9917.493164
9898.151367
10089.890625
10022.172852
9991.594727
9917.920898
9827.643555
10021.566406
10142.937500
10043.921875
9976.375977
10060.765625
10146.265625
9981.162109
10119.628906
9907.222656
10017.629883
9933.110352
9821.142578
10020.054688
10065.650391
10000.417969
10064.503906
10132.183594
10025.009766
10079.311523
10062.311523
10130.234375
10177.777344
10348.498047
10149.664062
10103.409180
10010.678711
9858.391602
9997.945312
9867.224609
9897.331055
9831.070312
9819.211914
9921.897461
9807.140625
9898.396484
9886.333008
9911.784180
10082.081055
10156.679688
10007.733398
9997.594727
```
