## Supplementary material for "Functional connectivity across the human subcortical auditory system using an autoregressive matrix-Gaussian copula graphical model approach with partial correlations": Code: roi-12_mean_ts.txt

```
11519.375000
11477.824219
11464.911133
11342.642578
11404.461914
11451.482422
11459.678711
11392.341797
11367.069336
11274.778320
11260.592773
11389.451172
11485.194336
11507.211914
11465.330078
11483.798828
11577.986328
11592.472656
11542.558594
11526.105469
11401.154297
11297.830078
11208.343750
11275.345703
11299.192383
11322.481445
11456.871094
11487.704102
11397.508789
11278.916016
11207.858398
11159.234375
11195.999023
11255.425781
11282.886719
11218.379883
11211.033203
11309.110352
11363.959961
11345.431641
11327.302734
11289.179688
11294.801758
11325.260742
11468.503906
11559.349609
11469.616211
11403.176758
11582.061523
11697.817383
11679.112305
11626.436523
11632.109375
11542.263672
11358.291016
11224.141602
11304.778320
11331.816406
11337.610352
11372.913086
11592.776367
11349.140625
11354.613281
11402.296875
11474.778320
11440.618164
11373.024414
11373.928711
11493.329102
11352.223633
11316.351562
11330.541016
11312.248047
11304.377930
11384.845703
11359.481445
11390.919922
11479.151367
11438.035156
11619.907227
11497.405273
11900.136719
12145.640625
11738.571289
11758.532227
11604.565430
11445.795898
11428.868164
11399.185547
11298.849609
11346.140625
11367.608398
11390.186523
11353.153320
11378.938477
11357.598633
11356.071289
11438.473633
11628.361328
11710.849609
11736.628906
11599.641602
11543.785156
11486.795898
11323.033203
11087.728516
11191.136719
11371.316406
11362.183594
11178.597656
11096.403320
11145.911133
11217.000977
11284.676758
11331.018555
11270.541992
11227.834961
11199.844727
11344.654297
11769.954102
11935.676758
11971.356445
11942.936523
11562.722656
11433.682617
11318.225586
11236.962891
11337.900391
11358.644531
11293.434570
11300.279297
11307.222656
11334.566406
11426.278320
11410.451172
11370.520508
11330.433594
11318.985352
11365.727539
11327.799805
11334.096680
11373.933594
11347.319336
11230.967773
11276.111328
11402.057617
11449.804688
11368.821289
11368.184570
11657.970703
11815.569336
11379.688477
11471.246094
11617.055664
11646.168945
11523.271484
11449.011719
11418.502930
11485.367188
11563.531250
11597.455078
11615.416992
11549.978516
11470.189453
11492.614258
11469.229492
11331.678711
11260.879883
11291.875977
11298.266602
11333.465820
11316.800781
11405.821289
11451.512695
11397.221680
11358.086914
11420.419922
11434.853516
11406.050781
11364.197266
11364.646484
11372.703125
11421.248047
11500.083984
11485.273438
11457.026367
11580.879883
11527.172852
11383.108398
11307.398438
11370.455078
11375.749023
11293.419922
11252.167969
11313.782227
11324.678711
11301.414062
11390.425781
11437.470703
11377.984375
11343.583008
11874.909180
11512.057617
11500.891602
11505.152344
11482.515625
11437.496094
11357.431641
11356.183594
11393.491211
11368.305664
11309.538086
11252.302734
11198.978516
11176.636719
11370.419922
11453.176758
11773.387695
11436.973633
11402.897461
11499.557617
11590.265625
11532.972656
11403.108398
11314.978516
11330.427734
11309.669922
11348.414062
11364.248047
11412.633789
11480.763672
11489.940430
11476.329102
11448.811523
11784.916016
11454.088867
11332.532227
11319.419922
11402.260742
11839.538086
12063.113281
11655.530273
11700.516602
11698.557617
11614.494141
11538.331055
11420.256836
11309.111328
11337.605469
11396.404297
11488.754883
11478.572266
11410.654297
11406.527344
11354.777344
11362.237305
11339.689453
11371.165039
11424.333008
11451.667969
11487.601562
11500.709961
11478.436523
11501.951172
11571.572266
11535.172852
11571.600586
11687.682617
11724.360352
11669.771484
11573.649414
11478.000000
11413.714844
11408.414062
11428.567383
11410.781250
11284.681641
11273.361328
11421.563477
11482.969727
11431.215820
11436.930664
11462.843750
11425.023438
11427.484375
11484.026367
11443.398438
11370.723633
11336.099609
11387.562500
11424.574219
11430.529297
11362.266602
11315.771484
11351.285156
11501.500977
11583.984375
11599.457031
11604.493164
11580.473633
11725.964844
11317.050781
11283.518555
11436.568359
11513.024414
11526.976562
11512.097656
11438.997070
11291.159180
11253.198242
11310.352539
11289.315430
11790.532227
11405.029297
11445.829102
11499.000000
11404.260742
11430.111328
11484.158203
11415.721680
11418.224609
11363.083008
11616.970703
11620.659180
11943.690430
11395.517578
11303.855469
11290.179688
11371.737305
11445.653320
11441.318359
11446.296875
11471.895508
11544.303711
11511.124023
11419.630859
11406.593750
11404.964844
11428.268555
11522.915039
11522.383789
11526.139648
11571.601562
11591.337891
11536.193359
11409.111328
11381.911133
11378.350586
11365.919922
11397.206055
11438.265625
11363.374023
11311.588867
11361.783203
11560.254883
11638.554688
11614.849609
11591.712891
11543.835938
11455.503906
11370.079102
11345.090820
11321.832031
11304.922852
11383.454102
11444.788086
11318.099609
11373.611328
11583.169922
11660.487305
11629.090820
11486.564453
11512.958984
11367.523438
11372.683594
11359.086914
11420.296875
11563.464844
11236.750977
11205.726562
11265.413086
11304.551758
11285.797852
11208.099609
11241.454102
11275.352539
11305.500000
11242.200195
11360.975586
11563.953125
11621.840820
11537.431641
11463.948242
11385.240234
11291.625977
11274.788086
11326.408203
11334.556641
11285.368164
11269.311523
11326.795898
11431.299805
11422.342773
11340.670898
11344.059570
11397.003906
11504.321289
11457.271484
11474.791992
11450.333008
11654.162109
11382.144531
11189.961914
11151.703125
11323.125000
11429.903320
11430.798828
11370.695312
11239.937500
11267.369141
11359.746094
11370.169922
11270.529297
11321.869141
11396.720703
11330.773438
11316.085938
11419.927734
11526.693359
11521.223633
11480.108398
11389.599609
11281.442383
11137.859375
11156.918945
11441.942383
11546.060547
11553.858398
11550.122070
11492.037109
11344.773438
11192.804688
11173.490234
11242.079102
11319.859375
11435.900391
11451.724609
11536.197266
11554.999023
11412.250977
11398.316406
11446.678711
11441.518555
11409.276367
11453.218750
11445.436523
11462.625977
11620.287109
11711.310547
11625.096680
11437.192383
11304.246094
11266.068359
11247.008789
11236.414062
11221.397461
11192.534180
11142.448242
11233.749023
11308.858398
11309.032227
11326.118164
11348.340820
11405.127930
11416.414062
11305.857422
11292.658203
11411.018555
11475.802734
11493.772461
11596.099609
11704.494141
11771.401367
11630.664062
11494.930664
11440.586914
11433.091797
11432.076172
11460.776367
11393.309570
11307.164062
11334.924805
11349.772461
11280.200195
11293.865234
11459.021484
11557.886719
11473.656250
11336.896484
11246.847656
11235.352539
11242.997070
11227.391602
11328.548828
11403.808594
11444.105469
11530.336914
11662.696289
11736.337891
11650.525391
11593.791016
11545.078125
11502.711914
11501.862305
11543.044922
11612.517578
11545.958984
11490.821289
11524.521484
11534.723633
11474.695312
11507.111328
11521.451172
11458.020508
11494.941406
11577.162109
11659.678711
11575.633789
11479.485352
11458.701172
11452.993164
11439.661133
11369.160156
11815.391602
11910.304688
11570.450195
11371.835938
11980.800781
12003.523438
11755.164062
11901.659180
11437.626953
11338.786133
11406.228516
11443.683594
11374.074219
11236.494141
11259.931641
11260.304688
11327.596680
11343.957031
11389.818359
11566.295898
11673.840820
11701.900391
11708.713867
11656.792969
11485.858398
11421.620117
11431.613281
11406.279297
11314.990234
11346.165039
11506.060547
11437.871094
11301.903320
11185.990234
11356.125977
11538.117188
11599.224609
11503.547852
11342.743164
11317.008789
11483.970703
11408.250977
11383.991211
11410.335938
11432.706055
11347.265625
11277.851562
11283.326172
11328.531250
11344.885742
11376.548828
11368.311523
11412.527344
11389.244141
11331.279297
11436.951172
11492.250977
11461.535156
11395.346680
11505.981445
11547.048828
11431.186523
11489.833984
11582.220703
11511.377930
11398.075195
11407.981445
11404.731445
11319.385742
11271.816406
11191.500977
11101.268555
11128.212891
11142.674805
11190.282227
11215.955078
11227.173828
11180.863281
11125.999023
11229.698242
11298.288086
11271.925781
11251.666992
11312.462891
11375.277344
11375.547852
11240.903320
11152.264648
11189.525391
11395.368164
11472.631836
11403.006836
11292.585938
11238.156250
11333.258789
11474.756836
11472.372070
11435.986328
11420.168945
11454.002930
11268.041016
11206.656250
11305.506836
11369.307617
11348.945312
11284.871094
11261.528320
11250.527344
11229.811523
11166.310547
11097.098633
11112.503906
11146.945312
11153.454102
11168.245117
11152.720703
11178.466797
11186.608398
11153.948242
11271.167969
11369.218750
11391.638672
11255.146484
11113.808594
11018.316406
11036.215820
11300.372070
11425.273438
11387.122070
11357.072266
11225.804688
11087.849609
11256.923828
11384.165039
11398.317383
11312.080078
11157.390625
11218.699219
11300.354492
11359.703125
11307.000977
11249.662109
11326.976562
11457.547852
11433.916992
11348.102539
11191.502930
11145.912109
11205.747070
11143.990234
11188.231445
11742.377930
11622.443359
11422.026367
11329.172852
11220.095703
11243.700195
11358.400391
11408.661133
11389.292969
11354.938477
11359.076172
11423.468750
11542.149414
11525.236328
11479.852539
11517.198242
11439.491211
11385.281250
11323.151367
11272.266602
11307.324219
11342.271484
11273.362305
11270.655273
11273.995117
11339.543945
11436.832031
11488.130859
11406.740234
11359.548828
11241.140625
11248.918945
11328.566406
11383.679688
11427.024414
11526.545898
11567.658203
11520.150391
11402.718750
11382.257812
11350.731445
11316.997070
11290.672852
11366.229492
11401.599609
11338.550781
11272.416992
11282.583008
11318.930664
11252.714844
11269.315430
11249.359375
11287.289062
11203.479492
11129.004883
11101.413086
11234.680664
11454.274414
11540.096680
11509.541992
11436.840820
11363.613281
11238.643555
11164.416016
11225.401367
11270.509766
11243.030273
11186.296875
11042.285156
11173.916992
11403.859375
11522.234375
11463.776367
11353.599609
11255.893555
11230.311523
11338.604492
11410.233398
11428.781250
11361.409180
11238.784180
11199.178711
11237.460938
11235.358398
11226.608398
11135.806641
11107.536133
11119.023438
11098.121094
11106.817383
11248.259766
11288.337891
11157.330078
11033.237305
11261.279297
11595.457031
11784.867188
11748.195312
11639.778320
11633.943359
11570.906250
11462.210938
11378.857422
11409.389648
11400.927734
11356.994141
11306.595703
11329.478516
11313.048828
11210.253906
11217.015625
11343.250000
11458.807617
11452.813477
11364.876953
11293.262695
11234.110352
11183.669922
11046.530273
10980.779297
11172.349609
11474.894531
11558.183594
11580.597656
11447.687500
11230.370117
10992.363281
11024.293945
11359.900391
11565.226562
11626.205078
11579.625000
11514.756836
11399.428711
11195.026367
11092.968750
11101.329102
11063.895508
10996.989258
11110.047852
11382.020508
11529.379883
11498.024414
11433.678711
11371.839844
11356.788086
11381.939453
11346.883789
11313.818359
11235.227539
11131.324219
11301.530273
11543.625000
11578.914062
11510.655273
11498.011719
11462.197266
11472.295898
11446.353516
11495.287109
11571.221680
11510.262695
11411.399414
11398.134766
11399.944336
11350.043945
11286.276367
11318.872070
11349.630859
11206.280273
11230.655273
11317.567383
11425.530273
11383.200195
11291.500000
11256.122070
11414.003906
11524.849609
11530.880859
11542.886719
11438.022461
11282.399414
11197.889648
11191.123047
11235.737305
11232.449219
11240.493164
11211.365234
11204.456055
11269.995117
11380.617188
11496.895508
11544.385742
11453.678711
11334.201172
11414.623047
11586.505859
11653.617188
11570.713867
11568.489258
11513.009766
11400.858398
11254.147461
11178.673828
11048.602539
11013.784180
10914.595703
10960.547852
10994.002930
11031.092773
11067.032227
11172.207031
11391.889648
11404.607422
11201.521484
11006.935547
```
