## Supplementary material for "Functional connectivity across the human subcortical auditory system using an autoregressive matrix-Gaussian copula graphical model approach with partial correlations": Code: roi-13_mean_ts.txt

```
9763.551758
9744.759766
9667.852539
9601.133789
9615.230469
9606.236328
9552.521484
9572.031250
9572.699219
9505.902344
9507.487305
9596.717773
9625.242188
9606.320312
9561.867188
9578.478516
9594.681641
9582.112305
9577.827148
9634.210938
9605.875977
9551.561523
9534.538086
9536.140625
9522.941406
9573.527344
9624.866211
9621.093750
9610.738281
9647.812500
9657.134766
9613.451172
9559.607422
9605.893555
9617.499023
9616.936523
9657.314453
9697.534180
9679.132812
9648.440430
9665.847656
9652.098633
9611.882812
9608.819336
9670.031250
9700.788086
9656.777344
9663.791992
9684.737305
9651.470703
9610.808594
9651.654297
9673.437500
9634.288086
9591.651367
9591.307617
9598.558594
9574.358398
9579.774414
9625.552734
9276.019531
9578.134766
9615.375977
9636.449219
9606.788086
9576.037109
9630.044922
9648.830078
9588.014648
9633.142578
9632.464844
9581.652344
9576.601562
9607.645508
9597.253906
9590.163086
9622.867188
9633.739258
9509.733398
9571.766602
9460.736328
9322.314453
8980.519531
9441.334961
9578.004883
9524.844727
9519.698242
9522.110352
9488.938477
9477.038086
9516.521484
9525.914062
9516.732422
9500.256836
9538.267578
9540.466797
9511.703125
9516.094727
9574.480469
9658.489258
9665.262695
9674.348633
9688.693359
9699.313477
9637.466797
9530.620117
9500.952148
9430.675781
9396.373047
9395.769531
9375.125000
9389.485352
9409.827148
9419.512695
9480.084961
9482.665039
9478.995117
9464.938477
9533.296875
9478.649414
8987.208008
8946.849609
9000.182617
9255.238281
9620.918945
9512.188477
9582.736328
9530.981445
9512.451172
9531.960938
9552.715820
9546.945312
9549.294922
9566.275391
9565.552734
9538.396484
9548.783203
9594.793945
9594.895508
9561.069336
9558.848633
9532.681641
9552.465820
9528.558594
9599.024414
9592.712891
9565.663086
9557.801758
9611.152344
9593.697266
8978.388672
9281.799805
9568.092773
9579.612305
9576.518555
9570.436523
9613.598633
9595.724609
9542.458008
9543.630859
9570.101562
9534.916016
9492.500000
9501.953125
9526.683594
9513.422852
9478.186523
9482.725586
9512.507812
9502.402344
9490.279297
9565.868164
9598.944336
9603.972656
9548.465820
9542.753906
9510.865234
9475.571289
9502.653320
9549.354492
9548.561523
9522.486328
9556.408203
9566.263672
9556.295898
9588.137695
9630.603516
9610.413086
9538.048828
9520.773438
9523.034180
9490.447266
9491.645508
9518.568359
9508.285156
9496.909180
9495.982422
9537.446289
9513.618164
9469.523438
9487.860352
9279.500000
9422.846680
9589.038086
9616.345703
9628.118164
9593.044922
9533.453125
9512.503906
9484.586914
9448.279297
9453.135742
9462.587891
9435.799805
9421.527344
9493.789062
9511.934570
9419.704102
9204.843750
9495.561523
9552.700195
9543.272461
9520.170898
9569.924805
9598.803711
9551.756836
9474.009766
9490.485352
9529.325195
9530.401367
9496.810547
9554.044922
9544.428711
9591.498047
9461.412109
9284.052734
9539.540039
9575.137695
9578.106445
9295.364258
8987.959961
9469.990234
9567.110352
9487.692383
9516.783203
9585.799805
9583.656250
9527.662109
9530.056641
9589.830078
9574.591797
9524.807617
9489.794922
9558.585938
9561.505859
9516.444336
9556.772461
9600.562500
9568.083008
9570.936523
9635.764648
9607.017578
9582.175781
9597.432617
9587.270508
9561.272461
9590.735352
9583.171875
9525.906250
9496.563477
9530.937500
9561.114258
9566.473633
9589.056641
9610.288086
9574.440430
9532.560547
9552.716797
9564.758789
9537.410156
9541.446289
9571.861328
9558.711914
9538.791992
9595.163086
9614.328125
9580.336914
9529.462891
9558.955078
9535.263672
9473.296875
9506.314453
9527.424805
9501.375977
9523.791016
9548.558594
9520.178711
9491.888672
9490.719727
9453.475586
9221.254883
9453.017578
9502.541992
9298.985352
9471.368164
9536.880859
9564.427734
9524.015625
9474.334961
9475.818359
9445.608398
9428.600586
9080.092773
9477.850586
9460.648438
9216.075195
9534.091797
9519.512695
9478.730469
9394.201172
9531.583008
9487.126953
9271.495117
8856.345703
9055.415039
9379.231445
9454.758789
9520.452148
9523.096680
9477.708008
9463.378906
9484.133789
9461.704102
9415.054688
9390.483398
9448.266602
9477.330078
9454.659180
9445.006836
9488.336914
9482.461914
9472.423828
9530.634766
9541.557617
9511.844727
9538.346680
9568.512695
9557.232422
9510.349609
9537.164062
9541.876953
9502.027344
9468.170898
9530.838867
9570.100586
9557.897461
9496.770508
9551.583008
9567.123047
9529.486328
9490.360352
9503.117188
9520.035156
9505.301758
9532.625977
9542.815430
9535.475586
9518.421875
9547.516602
9525.265625
9493.267578
9494.858398
9277.500977
9504.472656
9474.097656
9487.292969
9510.766602
9093.194336
9417.948242
9429.258789
9496.718750
9486.216797
9452.416992
9466.232422
9499.910156
9483.224609
9449.194336
9373.629883
9418.759766
9468.751953
9481.533203
9450.694336
9504.338867
9504.800781
9464.998047
9440.685547
9469.128906
9466.834961
9479.628906
9510.081055
9550.011719
9561.667969
9544.975586
9538.291016
9550.653320
9538.624023
9486.041016
9487.316406
9528.322266
9527.144531
9223.108398
9528.521484
9533.082031
9503.984375
9474.633789
9505.314453
9490.620117
9464.515625
9465.232422
9501.659180
9471.399414
9426.999023
9470.823242
9514.490234
9515.911133
9462.305664
9461.537109
9477.234375
9440.574219
9404.383789
9444.773438
9455.786133
9449.383789
9420.298828
9470.009766
9491.847656
9494.215820
9483.848633
9523.735352
9522.416016
9484.212891
9482.244141
9498.004883
9487.713867
9464.757812
9467.944336
9513.021484
9539.886719
9537.367188
9542.049805
9571.926758
9542.839844
9508.039062
9541.978516
9566.018555
9558.796875
9536.927734
9558.774414
9569.936523
9526.930664
9530.594727
9540.712891
9505.821289
9455.495117
9487.921875
9510.866211
9501.100586
9471.248047
9480.166992
9481.292969
9456.636719
9439.283203
9473.220703
9495.256836
9492.883789
9474.745117
9487.582031
9561.910156
9575.004883
9555.669922
9601.850586
9626.772461
9621.111328
9554.023438
9573.620117
9550.536133
9501.799805
9495.042969
9500.073242
9486.362305
9460.933594
9482.747070
9483.404297
9467.623047
9477.573242
9488.963867
9468.904297
9446.549805
9475.595703
9498.314453
9508.289062
9474.964844
9487.918945
9491.946289
9481.549805
9471.338867
9508.287109
9540.145508
9534.291992
9508.758789
9518.104492
9493.827148
9448.712891
9459.833008
9489.400391
9497.035156
9492.936523
9539.705078
9531.969727
9506.382812
9490.308594
9555.625000
9565.843750
9570.383789
9527.346680
9490.512695
9472.813477
9441.346680
9443.108398
9515.671875
9539.910156
9509.037109
9520.330078
9210.962891
8948.727539
8928.136719
9531.316406
9169.148438
8814.617188
8845.177734
8858.594727
9206.012695
9457.116211
9463.286133
9462.552734
9437.993164
9446.313477
9481.340820
9492.857422
9496.873047
9471.984375
9502.779297
9505.739258
9503.310547
9545.004883
9535.418945
9502.341797
9451.934570
9463.552734
9450.888672
9386.361328
9344.341797
9363.904297
9388.306641
9375.251953
9398.777344
9398.601562
9409.135742
9484.416016
9521.797852
9460.662109
9440.123047
9480.516602
9420.115234
9442.206055
9414.019531
9461.304688
9443.834961
9390.776367
9386.291016
9434.077148
9431.861328
9359.382812
9324.174805
9375.126953
9370.312500
9328.080078
9314.858398
9369.584961
9359.995117
9323.665039
9366.561523
9361.775391
9337.518555
9338.170898
9401.085938
9490.228516
9443.240234
9432.480469
9388.350586
9396.552734
9389.158203
9400.580078
9359.221680
9282.075195
9227.930664
9228.124023
9310.673828
9354.092773
9309.609375
9240.477539
9246.233398
9315.380859
9337.483398
9279.669922
9215.605469
9293.755859
9363.833984
9344.712891
9276.113281
9204.220703
9260.081055
9339.289062
9354.078125
9315.596680
9299.599609
9345.439453
9375.260742
9312.628906
9291.524414
9273.307617
9269.935547
9368.142578
9328.778320
9301.424805
9347.150391
9353.319336
9354.278320
9328.369141
9320.098633
9351.411133
9353.463867
9333.742188
9311.713867
9313.128906
9317.603516
9323.779297
9359.950195
9425.108398
9407.231445
9344.348633
9276.236328
9275.817383
9341.148438
9382.516602
9349.477539
9312.031250
9311.116211
9308.546875
9377.416992
9395.497070
9348.791992
9318.880859
9295.779297
9341.916992
9422.222656
9438.598633
9430.106445
9416.971680
9391.596680
9421.033203
9521.310547
9503.388672
9466.179688
9406.996094
9425.434570
9398.080078
9371.324219
9358.852539
9321.346680
9335.118164
9337.684570
9314.917969
9324.585938
9101.126953
9090.620117
9480.801758
9442.998047
9394.797852
9417.399414
9426.334961
9420.720703
9357.820312
9335.542969
9338.783203
9396.222656
9406.127930
9403.085938
9390.323242
9428.047852
9454.583008
9430.786133
9385.117188
9344.445312
9387.215820
9404.732422
9393.168945
9378.259766
9393.937500
9452.581055
9468.004883
9445.676758
9414.137695
9430.311523
9483.628906
9500.162109
9481.033203
9412.000977
9439.679688
9480.471680
9453.185547
9422.583984
9443.074219
9468.831055
9458.109375
9418.758789
9397.753906
9435.908203
9444.889648
9428.627930
9438.962891
9480.444336
9488.831055
9444.359375
9434.134766
9433.637695
9414.574219
9404.122070
9394.537109
9391.832031
9443.760742
9444.458008
9401.448242
9340.397461
9365.175781
9389.541016
9347.541016
9293.924805
9318.988281
9319.267578
9321.431641
9354.066406
9352.551758
9426.386719
9468.122070
9443.714844
9427.135742
9425.778320
9416.070312
9381.782227
9366.859375
9414.749023
9423.339844
9378.831055
9375.570312
9406.260742
9412.923828
9405.660156
9395.340820
9413.799805
9407.147461
9402.079102
9382.878906
9453.273438
9498.870117
9477.800781
9412.489258
9387.387695
9468.579102
9506.935547
9512.383789
9442.111328
9443.018555
9480.653320
9450.978516
9400.857422
9392.746094
9425.386719
9408.595703
9380.920898
9392.095703
9405.868164
9416.950195
9394.204102
9416.508789
9452.839844
9440.771484
9405.177734
9394.690430
9384.756836
9385.551758
9360.186523
9349.783203
9391.708984
9447.900391
9433.911133
9436.696289
9472.625977
9517.572266
9512.468750
9445.612305
9419.590820
9429.029297
9415.412109
9405.108398
9428.602539
9461.395508
9431.922852
9388.016602
9364.344727
9365.983398
9366.745117
9357.275391
9378.375977
9417.805664
9396.586914
9373.267578
9395.365234
9391.872070
9360.007812
9338.653320
9346.155273
9363.632812
9331.633789
9312.919922
9357.659180
9364.035156
9348.007812
9334.210938
9385.541016
9410.791992
9393.481445
9397.707031
9438.854492
9410.695312
9377.705078
9317.873047
9366.989258
9373.860352
9344.628906
9339.729492
9368.644531
9351.831055
9327.498047
9377.556641
9406.969727
9395.201172
9386.367188
9386.032227
9411.948242
9386.897461
9328.757812
9320.332031
9361.690430
9356.687500
9338.450195
9327.598633
9320.032227
9286.824219
9276.408203
9289.760742
9350.596680
9390.924805
9400.840820
9379.015625
9393.676758
9409.447266
9386.781250
9377.068359
9406.881836
9411.953125
9401.281250
9394.927734
9427.511719
9387.156250
9320.600586
9282.078125
9295.095703
9331.908203
9388.994141
9417.766602
9451.662109
9480.673828
9504.208984
9495.027344
9490.130859
9469.397461
9384.990234
9385.364258
9426.709961
```
