## Supplementary material for "Functional connectivity across the human subcortical auditory system using an autoregressive matrix-Gaussian copula graphical model approach with partial correlations": Code: roi-14_mean_ts.txt

```
11644.591797
11675.476562
11589.234375
11458.892578
11521.371094
11568.853516
11495.898438
11471.460938
11445.529297
11382.445312
11349.809570
11493.568359
11565.107422
11582.884766
11508.765625
11583.110352
11700.377930
11672.727539
11626.528320
11615.306641
11522.764648
11413.859375
11329.046875
11366.480469
11353.478516
11460.619141
11602.445312
11592.328125
11493.383789
11454.250000
11361.567383
11272.390625
11295.637695
11363.802734
11393.445312
11287.878906
11324.940430
11411.578125
11483.050781
11394.428711
11436.948242
11389.310547
11354.763672
11417.833008
11577.636719
11660.362305
11498.593750
11516.398438
11666.225586
11754.855469
11726.060547
11714.499023
11741.677734
11602.025391
11415.913086
11383.242188
11458.453125
11387.291016
11365.391602
11467.328125
11553.281250
11411.473633
11469.417969
11556.683594
11584.388672
11495.529297
11486.536133
11526.515625
11502.550781
11416.207031
11431.239258
11408.050781
11399.933594
11433.678711
11443.854492
11441.567383
11523.546875
11561.121094
11507.898438
11522.248047
11586.342773
11719.316406
11886.709961
11834.835938
11842.975586
11659.326172
11576.286133
11541.297852
11522.619141
11411.361328
11479.889648
11513.109375
11476.262695
11485.427734
11515.764648
11506.121094
11427.106445
11419.573242
11525.301758
11752.356445
11776.227539
11732.265625
11767.081055
11722.119141
11514.162109
11158.227539
11345.594727
11453.968750
11397.672852
11297.843750
11183.234375
11213.622070
11327.768555
11343.377930
11410.644531
11395.922852
11329.234375
11283.018555
11441.894531
11652.747070
11680.812500
11663.914062
11633.831055
11575.543945
11479.835938
11425.194336
11431.845703
11503.697266
11427.905273
11424.790039
11391.813477
11389.678711
11428.039062
11506.245117
11551.030273
11466.788086
11397.226562
11453.609375
11474.925781
11420.011719
11481.649414
11522.000000
11454.674805
11336.954102
11436.497070
11537.527344
11512.200195
11378.070312
11491.608398
11570.171875
11622.036133
11436.390625
11563.940430
11727.033203
11723.543945
11634.195312
11598.407227
11593.716797
11581.126953
11664.056641
11736.378906
11713.159180
11610.141602
11548.730469
11636.874023
11624.448242
11449.546875
11399.008789
11441.637695
11438.199219
11382.259766
11468.745117
11549.725586
11538.948242
11442.695312
11484.189453
11495.347656
11486.039062
11453.202148
11446.822266
11474.447266
11393.306641
11551.578125
11645.229492
11586.377930
11606.060547
11693.077148
11675.056641
11484.001953
11432.792969
11506.472656
11461.740234
11420.370117
11428.497070
11440.705078
11407.598633
11380.545898
11456.084961
11507.416992
11450.981445
11396.471680
11709.033203
11638.317383
11614.986328
11637.142578
11608.060547
11583.743164
11468.430664
11482.807617
11482.221680
11396.865234
11370.911133
11335.473633
11235.658203
11234.758789
11425.674805
11576.662109
11700.870117
11536.082031
11525.445312
11642.327148
11690.079102
11601.018555
11517.833008
11490.501953
11447.804688
11407.335938
11438.751953
11541.725586
11537.250977
11590.507812
11673.393555
11574.892578
11597.190430
11685.196289
11534.254883
11471.646484
11518.393555
11544.133789
11671.833984
11772.266602
11792.531250
11897.216797
11839.005859
11751.528320
11690.040039
11612.377930
11466.199219
11503.927734
11537.185547
11625.828125
11592.250000
11518.443359
11532.695312
11543.814453
11500.272461
11488.045898
11486.792969
11540.160156
11580.567383
11628.917969
11582.021484
11612.191406
11676.974609
11686.327148
11621.162109
11699.072266
11802.904297
11854.879883
11787.430664
11745.737305
11637.825195
11507.420898
11511.759766
11559.571289
11537.718750
11361.383789
11411.803711
11541.769531
11583.697266
11537.081055
11567.813477
11580.428711
11552.709961
11596.738281
11605.924805
11579.357422
11491.083984
11530.593750
11557.970703
11524.330078
11530.300781
11481.281250
11428.833008
11536.050781
11624.043945
11681.411133
11665.634766
11746.264648
11693.772461
11611.729492
11434.436523
11436.287109
11617.956055
11619.388672
11657.196289
11658.063477
11531.579102
11413.663086
11428.760742
11455.280273
11408.031250
11579.892578
11535.096680
11590.657227
11606.585938
11597.339844
11603.663086
11580.550781
11599.205078
11629.074219
11557.304688
11562.802734
11603.034180
11709.602539
11514.382812
11438.180664
11481.612305
11585.435547
11565.807617
11598.737305
11638.574219
11662.054688
11702.072266
11632.019531
11637.344727
11591.738281
11548.055664
11523.973633
11672.325195
11731.674805
11725.207031
11803.837891
11783.466797
11648.537109
11623.785156
11569.674805
11524.237305
11543.651367
11568.150391
11552.423828
11490.795898
11411.718750
11544.465820
11729.458008
11826.184570
11782.664062
11787.196289
11763.723633
11609.554688
11501.550781
11493.524414
11486.940430
11465.291992
11604.789062
11618.974609
11518.441406
11490.482422
11750.695312
11851.208008
11743.742188
11633.334961
11592.719727
11568.355469
11486.081055
11503.101562
11597.874023
11580.632812
11372.350586
11368.252930
11460.436523
11468.868164
11390.940430
11322.843750
11448.787109
11438.742188
11447.400391
11360.794922
11515.046875
11703.711914
11759.805664
11688.879883
11660.909180
11526.985352
11446.382812
11403.033203
11453.199219
11435.852539
11421.587891
11395.628906
11457.607422
11544.833984
11477.922852
11436.262695
11462.484375
11559.563477
11617.677734
11596.760742
11600.245117
11655.830078
11671.894531
11511.953125
11356.199219
11319.614258
11470.962891
11609.037109
11576.282227
11515.382812
11370.204102
11388.960938
11515.859375
11462.668945
11436.751953
11457.608398
11458.545898
11336.008789
11399.500977
11571.208008
11682.749023
11648.068359
11608.281250
11534.405273
11394.988281
11259.500977
11406.934570
11629.427734
11703.662109
11704.110352
11732.392578
11683.170898
11541.672852
11379.180664
11378.286133
11367.043945
11368.594727
11433.473633
11560.264648
11652.759766
11601.412109
11550.063477
11507.671875
11485.875977
11479.954102
11534.103516
11564.499023
11569.924805
11531.990234
11733.142578
11824.682617
11720.880859
11579.914062
11483.599609
11437.372070
11398.843750
11387.209961
11360.521484
11343.996094
11256.041016
11334.055664
11361.159180
11381.250977
11373.614258
11452.300781
11507.086914
11526.804688
11412.765625
11375.651367
11520.756836
11610.030273
11587.508789
11698.402344
11865.596680
11919.267578
11757.241211
11679.046875
11602.029297
11575.356445
11590.335938
11607.239258
11538.072266
11467.928711
11489.690430
11505.658203
11430.778320
11474.296875
11610.994141
11668.091797
11574.199219
11432.382812
11424.756836
11359.844727
11286.991211
11351.682617
11428.009766
11493.122070
11546.693359
11645.860352
11787.654297
11845.019531
11797.299805
11783.428711
11751.833008
11617.566406
11641.323242
11735.767578
11776.370117
11703.663086
11699.651367
11709.352539
11684.492188
11611.486328
11677.534180
11657.998047
11661.125977
11598.660156
11737.719727
11793.534180
11749.787109
11640.407227
11659.200195
11635.260742
11578.036133
11531.201172
11558.958984
11553.725586
11497.917969
11574.911133
11796.538086
11706.855469
11580.899414
11607.929688
11528.986328
11480.790039
11530.407227
11589.677734
11496.085938
11427.852539
11428.221680
11416.994141
11456.342773
11431.833008
11550.831055
11659.794922
11762.155273
11855.813477
11924.471680
11831.895508
11691.862305
11581.288086
11528.060547
11491.713867
11388.063477
11433.793945
11545.597656
11493.950195
11434.080078
11370.825195
11489.563477
11743.956055
11802.164062
11649.195312
11544.166992
11549.713867
11599.331055
11535.069336
11526.625000
11601.390625
11607.487305
11467.597656
11389.416016
11479.677734
11519.890625
11503.779297
11510.637695
11589.225586
11595.944336
11518.833008
11496.291992
11636.666992
11713.003906
11601.321289
11611.130859
11709.541016
11654.865234
11469.009766
11464.865234
11697.401367
11687.975586
11587.878906
11617.423828
11540.783203
11440.882812
11445.414062
11415.302734
11324.901367
11265.823242
11251.818359
11322.557617
11389.340820
11425.219727
11342.654297
11311.946289
11389.020508
11473.010742
11418.928711
11320.904297
11406.145508
11529.251953
11512.467773
11390.075195
11245.626953
11312.651367
11479.924805
11560.080078
11492.666992
11334.196289
11355.041992
11499.393555
11610.702148
11560.860352
11513.762695
11515.437500
11524.767578
11397.425781
11313.784180
11452.931641
11539.991211
11519.765625
11446.704102
11363.655273
11406.358398
11404.069336
11340.738281
11261.758789
11264.468750
11260.599609
11215.386719
11250.923828
11285.468750
11338.734375
11305.931641
11324.959961
11374.348633
11465.177734
11515.973633
11413.416992
11254.538086
11146.521484
11139.795898
11401.337891
11537.899414
11543.697266
11481.209961
11316.433594
11236.345703
11395.660156
11507.958984
11558.791992
11454.170898
11310.292969
11294.744141
11414.315430
11476.295898
11436.538086
11359.759766
11481.910156
11568.516602
11556.356445
11443.220703
11312.482422
11255.617188
11306.191406
11281.510742
11265.578125
11564.518555
11579.883789
11556.775391
11505.682617
11416.964844
11388.663086
11506.177734
11576.666992
11547.788086
11518.775391
11509.949219
11680.055664
11746.410156
11710.518555
11695.272461
11677.487305
11671.234375
11599.089844
11524.402344
11445.194336
11473.301758
11519.482422
11471.045898
11476.169922
11411.556641
11490.824219
11604.477539
11643.838867
11599.990234
11490.179688
11452.506836
11439.315430
11533.066406
11500.784180
11569.016602
11680.199219
11790.225586
11687.518555
11586.943359
11594.361328
11545.355469
11491.684570
11433.482422
11545.239258
11590.091797
11527.651367
11476.659180
11490.848633
11452.137695
11411.523438
11387.242188
11402.588867
11438.749023
11388.979492
11322.516602
11256.678711
11410.043945
11646.513672
11755.411133
11670.492188
11633.437500
11562.889648
11414.626953
11342.708008
11354.242188
11409.234375
11316.844727
11322.037109
11254.709961
11414.541016
11646.794922
11717.040039
11643.962891
11515.734375
11376.822266
11346.422852
11398.734375
11570.337891
11599.028320
11526.135742
11352.290039
11350.971680
11406.487305
11429.513672
11378.156250
11354.310547
11286.024414
11245.318359
11262.053711
11315.226562
11443.663086
11464.091797
11337.100586
11273.122070
11473.221680
11819.871094
11967.180664
11875.095703
11799.215820
11795.950195
11754.805664
11644.823242
11536.904297
11606.625000
11586.506836
11488.176758
11455.326172
11488.695312
11459.568359
11355.556641
11314.457031
11517.973633
11615.257812
11593.081055
11555.356445
11492.564453
11440.440430
11325.248047
11173.372070
11159.380859
11427.760742
11669.422852
11770.413086
11758.348633
11660.023438
11390.136719
11149.728516
11198.242188
11527.059570
11769.003906
11788.048828
11766.114258
11698.713867
11556.325195
11371.422852
11299.763672
11262.719727
11198.934570
11127.182617
11290.524414
11575.818359
11681.250000
11632.619141
11592.601562
11580.105469
11576.101562
11557.134766
11604.833984
11475.503906
11378.236328
11309.437500
11536.040039
11748.077148
11777.440430
11680.361328
11678.737305
11672.739258
11641.151367
11614.083984
11679.124023
11716.875000
11680.578125
11576.526367
11561.214844
11572.306641
11484.068359
11405.453125
11441.637695
11415.387695
11347.480469
11428.206055
11519.191406
11636.930664
11536.166992
11470.948242
11468.674805
11595.507812
11694.773438
11770.935547
11770.875977
11724.665039
11546.603516
11424.629883
11440.792969
11430.679688
11407.255859
11341.732422
11330.014648
11396.712891
11462.008789
11480.149414
11628.360352
11686.266602
11552.104492
11411.938477
11543.426758
11773.814453
11842.793945
11766.887695
11733.347656
11655.182617
11495.159180
11376.246094
11326.104492
11256.161133
11166.304688
11161.602539
11160.280273
11257.458984
11297.880859
11266.597656
11359.865234
11585.425781
11605.800781
11383.548828
11135.704102
```
