## Supplementary material for "Functional connectivity across the human subcortical auditory system using an autoregressive matrix-Gaussian copula graphical model approach with partial correlations": Code: roi-15_mean_ts.txt

```
10332.011719
10316.612305
10225.955078
10142.863281
10141.910156
10114.551758
10039.907227
10069.038086
10087.546875
10035.280273
10010.620117
10115.261719
10159.227539
10130.854492
10096.038086
10138.125000
10150.133789
10117.143555
10126.220703
10193.298828
10159.325195
10062.882812
10051.959961
10044.922852
10018.776367
10063.172852
10147.843750
10167.208008
10160.857422
10201.560547
10176.402344
10119.112305
10084.234375
10110.407227
10119.981445
10095.890625
10126.782227
10160.804688
10152.396484
10105.516602
10157.114258
10154.608398
10125.082031
10108.225586
10144.986328
10168.392578
10120.322266
10142.046875
10204.691406
10195.581055
10155.513672
10202.247070
10202.727539
10134.449219
10095.975586
10119.521484
10125.526367
10076.916992
10081.403320
10137.931641
9695.567383
10112.379883
10157.696289
10201.362305
10182.137695
10143.197266
10195.049805
10199.635742
10120.681641
10134.281250
10150.666992
10096.072266
10083.051758
10126.337891
10095.722656
10089.979492
10141.510742
10148.428711
9990.480469
10062.635742
9974.580078
9741.191406
9304.335938
9952.494141
10118.245117
10061.021484
10062.477539
10071.215820
10016.322266
9977.990234
10032.054688
10033.032227
10006.266602
10000.824219
10031.715820
10038.479492
10015.025391
10037.470703
10111.254883
10203.830078
10235.799805
10243.393555
10225.541016
10244.420898
10178.507812
10072.762695
10063.640625
9983.505859
9919.761719
9894.863281
9895.944336
9920.554688
9940.522461
9942.236328
10002.925781
10021.227539
10025.336914
9998.544922
10077.480469
10029.389648
9436.163086
9296.534180
9370.623047
9694.262695
10169.714844
10043.381836
10144.504883
10121.090820
10095.796875
10116.398438
10123.154297
10097.939453
10092.020508
10115.720703
10117.649414
10093.771484
10110.744141
10166.147461
10151.828125
10107.876953
10113.208984
10050.166016
10096.945312
10092.827148
10172.206055
10178.691406
10136.204102
10105.692383
10176.083008
10170.208008
9367.597656
9745.824219
10137.247070
10146.963867
10112.025391
10107.461914
10158.445312
10147.053711
10100.073242
10092.782227
10124.438477
10104.333984
10050.908203
10069.090820
10127.372070
10112.881836
10052.172852
10049.407227
10092.994141
10051.724609
10036.314453
10137.000000
10160.051758
10122.990234
10062.877930
10067.277344
10032.655273
9991.543945
10005.530273
10075.644531
10076.262695
10064.538086
10117.006836
10118.970703
10069.684570
10109.565430
10151.488281
10122.927734
10055.609375
10060.761719
10079.048828
10059.929688
10053.767578
10097.832031
10094.131836
10077.978516
10084.419922
10144.676758
10101.427734
10035.056641
10051.926758
9781.293945
9953.302734
10145.439453
10167.297852
10194.110352
10141.475586
10079.343750
10080.097656
10045.461914
9965.184570
9967.261719
9992.173828
9971.684570
9969.573242
10072.236328
10108.714844
10000.198242
9740.481445
10117.314453
10182.047852
10173.207031
10128.927734
10140.221680
10182.289062
10133.924805
10068.249023
10099.304688
10143.629883
10110.639648
10048.706055
10157.953125
10135.161133
10171.830078
10034.085938
9792.597656
10084.537109
10105.122070
10100.360352
9778.182617
9336.149414
10027.567383
10116.315430
10040.592773
10040.636719
10107.602539
10097.828125
10039.784180
10044.016602
10101.847656
10097.680664
10063.033203
10044.015625
10144.362305
10144.914062
10088.096680
10131.306641
10176.991211
10145.837891
10151.482422
10208.214844
10178.248047
10159.080078
10177.416016
10158.781250
10102.830078
10160.978516
10186.893555
10138.353516
10113.223633
10158.686523
10151.241211
10111.794922
10130.330078
10133.571289
10109.405273
10077.197266
10130.560547
10149.921875
10122.013672
10100.517578
10149.001953
10137.031250
10098.303711
10160.997070
10174.390625
10141.104492
10096.392578
10139.095703
10118.380859
10056.123047
10099.244141
10109.354492
10076.829102
10095.087891
10126.103516
10101.011719
10062.679688
10077.254883
10049.998047
9746.197266
10033.402344
10070.030273
9812.395508
10023.102539
10085.407227
10108.843750
10061.851562
10047.788086
10080.162109
10076.219727
10034.527344
9629.845703
10094.051758
10070.904297
9715.916992
10093.441406
10105.835938
10079.277344
9931.423828
10112.857422
10062.418945
9844.509766
9275.747070
9538.167969
9944.303711
10039.841797
10113.549805
10129.237305
10038.879883
10015.743164
10056.474609
10048.090820
9995.858398
9968.125000
10027.335938
10045.666992
10024.689453
10022.838867
10093.622070
10076.972656
10063.218750
10131.783203
10127.310547
10091.187500
10123.874023
10166.749023
10151.098633
10095.739258
10124.919922
10130.432617
10089.163086
10053.352539
10115.405273
10163.480469
10106.610352
10026.789062
10123.003906
10143.293945
10104.897461
10081.072266
10136.392578
10135.173828
10118.912109
10162.123047
10166.202148
10155.682617
10122.470703
10161.869141
10135.346680
10080.751953
10031.635742
9812.281250
10061.638672
10044.853516
10098.060547
10160.325195
9641.611328
10034.762695
10051.579102
10124.631836
10114.219727
10058.723633
10042.153320
10075.567383
10074.511719
10036.003906
9973.105469
10036.613281
10088.995117
10084.987305
10050.472656
10101.319336
10112.497070
10072.423828
10047.376953
10088.527344
10093.567383
10087.533203
10093.785156
10104.286133
10109.660156
10092.852539
10113.375000
10156.530273
10133.514648
10064.666992
10080.024414
10120.627930
10114.791016
9748.453125
10119.512695
10146.046875
10095.980469
10084.333984
10131.810547
10106.088867
10070.166016
10062.123047
10113.424805
10095.465820
10039.535156
10048.669922
10046.635742
10023.714844
9974.183594
9997.724609
10042.394531
10009.834961
9970.947266
10028.137695
10038.381836
9989.984375
9986.342773
10103.456055
10135.318359
10123.150391
10125.047852
10172.919922
10159.159180
10129.615234
10124.421875
10142.932617
10132.379883
10080.511719
10090.484375
10153.984375
10142.979492
10098.982422
10104.574219
10152.420898
10113.069336
10077.519531
10130.742188
10181.090820
10173.086914
10135.189453
10194.224609
10208.832031
10169.793945
10169.644531
10172.626953
10108.492188
10031.165039
10076.546875
10107.415039
10104.592773
10079.820312
10105.941406
10081.081055
10039.983398
10009.532227
10048.638672
10116.794922
10142.607422
10123.695312
10127.767578
10190.186523
10174.792969
10159.854492
10230.667969
10275.138672
10244.000977
10192.515625
10215.905273
10189.369141
10117.441406
10147.589844
10170.455078
10134.252930
10102.615234
10147.800781
10157.494141
10119.529297
10111.453125
10112.155273
10061.795898
10016.778320
10068.723633
10087.023438
10082.910156
10018.561523
10044.211914
10085.584961
10093.223633
10097.438477
10149.266602
10199.139648
10172.048828
10130.346680
10142.764648
10130.223633
10053.534180
10041.515625
10075.478516
10080.485352
10071.423828
10127.878906
10116.564453
10058.190430
10028.179688
10112.851562
10125.467773
10090.986328
10036.160156
10055.772461
10078.699219
10071.963867
10060.235352
10127.156250
10120.290039
10065.496094
10070.719727
9728.568359
9409.320312
9376.647461
10094.774414
9647.160156
9207.304688
9217.745117
9257.662109
9749.949219
10042.931641
10072.543945
10066.238281
10011.805664
10016.997070
10064.909180
10061.156250
10021.572266
10000.949219
10085.638672
10116.212891
10100.386719
10153.486328
10153.571289
10117.635742
10087.325195
10121.731445
10095.691406
10015.478516
9991.777344
10035.564453
10046.645508
10010.997070
10043.189453
10039.018555
10031.182617
10143.380859
10196.686523
10131.909180
10091.716797
10154.249023
10058.247070
10059.206055
10024.413086
10077.309570
10058.858398
9993.878906
9973.000000
10040.054688
10053.156250
9975.599609
9916.708008
9946.313477
9932.338867
9905.775391
9911.886719
10002.390625
9983.507812
9918.343750
9938.145508
9957.427734
9951.996094
9928.268555
9965.813477
10062.131836
10033.227539
10020.047852
9969.205078
9962.485352
9953.059570
9970.951172
9914.238281
9824.857422
9761.426758
9764.503906
9875.021484
9923.722656
9876.333984
9757.541016
9773.903320
9893.747070
9939.715820
9871.017578
9790.721680
9867.833984
9960.256836
9936.028320
9858.541016
9791.933594
9816.501953
9898.176758
9903.057617
9864.314453
9832.933594
9889.698242
9943.540039
9907.037109
9881.775391
9885.340820
9899.631836
9986.648438
9956.869141
9935.439453
9988.881836
10005.180664
9989.575195
9953.682617
9943.540039
10009.008789
10034.296875
9986.458984
9947.915039
9944.958008
9956.038086
9957.310547
9986.667969
10034.877930
10020.584961
9949.244141
9913.463867
9915.705078
9973.865234
10024.548828
9976.070312
9928.800781
9941.831055
9935.736328
10020.087891
10037.016602
9983.803711
9946.332031
9921.544922
9963.506836
10049.378906
10044.339844
10007.882812
9969.873047
9963.815430
9991.515625
10088.195312
10052.899414
10011.353516
9990.183594
10041.440430
10042.864258
10011.822266
9989.435547
9965.443359
9990.307617
10004.194336
9979.353516
9978.840820
9633.184570
9649.253906
10131.568359
10086.153320
10013.218750
10008.968750
10045.368164
10050.860352
9986.969727
9950.296875
9935.892578
9998.336914
10027.850586
10024.923828
9998.347656
10054.030273
10076.022461
10022.626953
9958.247070
9924.736328
9987.639648
10007.754883
9998.258789
9978.084961
9997.747070
10064.333984
10083.080078
10074.787109
10033.028320
10033.693359
10091.140625
10096.416992
10081.256836
10014.275391
10073.472656
10130.825195
10121.754883
10095.302734
10080.497070
10124.608398
10088.600586
10038.634766
10008.680664
10053.943359
10066.398438
10031.857422
10035.890625
10078.219727
10077.849609
10022.568359
10000.634766
10026.307617
10011.773438
10007.421875
9997.291016
9981.111328
10057.772461
10089.448242
10068.341797
10007.562500
10017.820312
10037.437500
10001.108398
9956.332031
9978.458984
10004.325195
9981.833008
9979.539062
9964.138672
10039.235352
10092.068359
10089.136719
10097.733398
10066.064453
10031.231445
9993.875977
9975.316406
10031.034180
10044.921875
10021.171875
10014.527344
10069.221680
10073.028320
10064.125000
10052.189453
10076.792969
10051.306641
10035.219727
10023.875977
10088.426758
10130.436523
10119.631836
10038.686523
10029.178711
10115.559570
10124.007812
10101.456055
10004.646484
10028.594727
10093.019531
10058.744141
9988.237305
9975.454102
10012.732422
9984.831055
9945.616211
9971.856445
10008.946289
10014.291992
9963.765625
9966.316406
10012.005859
9978.391602
9936.552734
9935.142578
9959.581055
9981.161133
9972.015625
9949.180664
9978.429688
10068.547852
10075.769531
10076.708008
10087.518555
10136.574219
10111.931641
10043.537109
10020.598633
10050.133789
10049.195312
10063.616211
10130.779297
10153.876953
10116.665039
10047.612305
10028.891602
10038.999023
10040.015625
10006.877930
10034.763672
10095.913086
10080.046875
10034.708984
10059.635742
10063.428711
10028.552734
10003.922852
10043.811523
10052.275391
10014.479492
9985.225586
10026.092773
10040.610352
10011.917969
9976.925781
10048.204102
10077.398438
10060.477539
10041.539062
10096.840820
10067.523438
10022.401367
9941.732422
9998.616211
9989.764648
9943.041016
9929.172852
9981.467773
9955.317383
9924.022461
9974.855469
10005.484375
9989.277344
9943.996094
9966.551758
10002.914062
9989.381836
9954.853516
10000.717773
10045.235352
10039.221680
9999.274414
9989.961914
9988.763672
9954.318359
9928.574219
9914.741211
9984.952148
10014.174805
10022.263672
9999.925781
10025.130859
10022.092773
9982.244141
9951.884766
10011.378906
10031.909180
10019.822266
10008.327148
10063.774414
10040.656250
9973.650391
9941.216797
9970.254883
9997.990234
10038.568359
10051.670898
10068.462891
10110.086914
10118.910156
10107.535156
10100.833008
10106.561523
10032.398438
10031.743164
10034.964844
```
