## Supplementary material for "Functional connectivity across the human subcortical auditory system using an autoregressive matrix-Gaussian copula graphical model approach with partial correlations": Code: roi-00_mean_ts.txt

```
10174.475586
10080.548828
10052.324219
10043.784180
10035.432617
10023.054688
10031.564453
10050.691406
10097.780273
10109.282227
10092.763672
10083.632812
10067.733398
10011.526367
10023.396484
10014.462891
10051.794922
10056.500977
10022.173828
10012.582031
10051.725586
9982.036133
9958.529297
9994.749023
9990.795898
10000.119141
10050.065430
10078.017578
10107.535156
10135.499023
10148.848633
10110.915039
10061.778320
10047.525391
10073.455078
10026.782227
9968.848633
9954.763672
9953.188477
9911.891602
9915.081055
9923.769531
9920.621094
9867.631836
9908.134766
9957.613281
9959.310547
9971.441406
9954.969727
9983.580078
9999.450195
9998.435547
9992.089844
9989.270508
9985.841797
9984.571289
9988.589844
10002.559570
9983.072266
9969.448242
9963.249023
9987.863281
10005.700195
10022.580078
9997.910156
9976.901367
9975.580078
9966.166992
9981.909180
10018.403320
10023.227539
10005.316406
10002.655273
10004.624023
10032.961914
10030.729492
10022.326172
10022.866211
10045.881836
10044.345703
10065.173828
10051.254883
10001.411133
9987.904297
9976.672852
9963.250000
9971.670898
9967.839844
9987.397461
10020.763672
10072.426758
10075.093750
10025.049805
9949.907227
9977.965820
9932.829102
9921.906250
9917.372070
9927.982422
9907.759766
9930.177734
9940.901367
9948.918945
9925.734375
9913.914062
9936.127930
9970.691406
9993.605469
9997.765625
9992.955078
9975.604492
9992.611328
9985.451172
9985.421875
9993.041016
9993.937500
10003.317383
9968.248047
9982.342773
9977.708008
9993.008789
10003.185547
10010.450195
10032.025391
10021.012695
10045.060547
10007.110352
9991.555664
9993.131836
10020.382812
10045.521484
10042.816406
10065.041992
10081.988281
10089.632812
10103.522461
10044.199219
10049.305664
10057.214844
10043.012695
10085.614258
10100.437500
10123.760742
10131.548828
10178.806641
10154.931641
10105.806641
10084.343750
10090.934570
10073.870117
10052.853516
10057.145508
10054.162109
10071.246094
10047.082031
10040.250977
10031.883789
10048.219727
10044.176758
10043.303711
10017.455078
10041.111328
10068.127930
10029.065430
10027.496094
10046.356445
10062.796875
10069.041992
10047.551758
10021.007812
10005.901367
10035.768555
10029.334961
10002.662109
10047.442383
10032.114258
10024.342773
10032.225586
10042.849609
10081.177734
10084.189453
10047.311523
10016.244141
10020.744141
10052.130859
10063.532227
10090.412109
10086.439453
10070.558594
10083.702148
10107.791992
10110.035156
10104.184570
10119.165039
10120.338867
10121.206055
10150.114258
10122.848633
10109.069336
10102.952148
10113.098633
10081.546875
10064.947266
10072.143555
10061.993164
10117.085938
10129.340820
10087.426758
10073.054688
10042.243164
10043.090820
10062.034180
10038.602539
9984.294922
10008.709961
10017.622070
10015.734375
10021.336914
10045.786133
10035.813477
10060.971680
10094.242188
10059.953125
10045.402344
10018.878906
9998.281250
10024.698242
10077.732422
10084.456055
10067.327148
10080.232422
10050.666016
10054.459961
10101.846680
10088.491211
10082.333984
10065.479492
10053.284180
10069.244141
10054.602539
10041.168945
10022.983398
10052.906250
10075.452148
10075.372070
10084.019531
10099.410156
10125.500977
10135.022461
10069.177734
10061.611328
10056.819336
10009.585938
9991.747070
9994.263672
10032.580078
10009.483398
10073.628906
10065.522461
10060.157227
10045.790039
10029.396484
10011.659180
10022.756836
10026.506836
10009.898438
10008.661133
10009.711914
10021.243164
10017.656250
10001.313477
10039.270508
10040.835938
10035.860352
10017.248047
10014.341797
10080.138672
10074.920898
10086.480469
10073.222656
10043.125000
9988.208984
10003.361328
10011.042969
10030.015625
9996.649414
10014.960938
9997.255859
10004.537109
10011.329102
10038.066406
10050.773438
10045.745117
10057.541016
10037.306641
10073.500977
10076.277344
10042.995117
10076.545898
10002.203125
9914.896484
9898.361328
10038.279297
10126.319336
10117.759766
10092.113281
10028.056641
9964.339844
9979.856445
10026.174805
10007.312500
9978.928711
9972.128906
9990.352539
9987.444336
10010.056641
10024.993164
10012.161133
10026.958008
10038.945312
10040.546875
10002.100586
10011.533203
10013.257812
10075.724609
10160.035156
10164.926758
10125.989258
10089.104492
10087.017578
10073.658203
10052.620117
10041.854492
10023.306641
9997.906250
9969.429688
9989.376953
10040.445312
10026.550781
9960.849609
9959.159180
9993.601562
10031.386719
10028.274414
10022.430664
10012.945312
10017.098633
10044.602539
10019.991211
10031.540039
10064.453125
10063.854492
10062.612305
10064.098633
10092.986328
10072.386719
10011.965820
10022.274414
10006.279297
10032.736328
10055.017578
10051.777344
10029.330078
10063.239258
10060.453125
10062.569336
10074.424805
10071.469727
10068.216797
10043.845703
10036.032227
10047.534180
10017.821289
9985.041992
10017.802734
10016.250977
10018.810547
10065.832031
10078.061523
10053.288086
10042.860352
10047.648438
10061.291016
10059.215820
10045.015625
10066.819336
10065.147461
10032.602539
10050.773438
10069.657227
10068.541016
10058.672852
10067.134766
10064.267578
10018.758789
10035.043945
10064.845703
10108.240234
10150.129883
10152.375977
10121.618164
10166.009766
10132.180664
10150.336914
10173.182617
10227.493164
10206.457031
10207.038086
10183.751953
10181.586914
10154.689453
10175.369141
10170.386719
10157.222656
10150.696289
10142.272461
10150.767578
10138.304688
10163.467773
10161.208008
10172.015625
10148.991211
10140.719727
10165.853516
10217.044922
10189.466797
10118.244141
9975.688477
9939.197266
9981.402344
9954.697266
9898.430664
9879.242188
9872.437500
9865.487305
9884.112305
9848.314453
9863.824219
9878.518555
9875.556641
9879.293945
9894.169922
9910.453125
9948.389648
9989.767578
10041.102539
10048.750000
10032.270508
9986.268555
9974.563477
9974.351562
9997.790039
9946.588867
9932.500977
9911.872070
9960.939453
9961.304688
9993.647461
10044.977539
10114.439453
10118.348633
10067.599609
10066.052734
10140.331055
10131.598633
10107.219727
10054.993164
10037.176758
10030.375977
10023.145508
10009.900391
9986.043945
9952.371094
9943.125977
9900.659180
9881.547852
9932.860352
9931.669922
9945.742188
9938.450195
9926.405273
9952.133789
9966.369141
9975.203125
9995.741211
10026.101562
10062.092773
10078.484375
10095.463867
10049.875977
10065.047852
10043.818359
10068.869141
10137.946289
10147.740234
10071.602539
10019.651367
10006.606445
10015.356445
10001.875977
10032.836914
10006.307617
10002.158203
10019.375000
9990.461914
9971.554688
10006.850586
9992.372070
9961.608398
9980.187500
9928.438477
9918.448242
9972.083008
9992.949219
10026.856445
9998.442383
9981.152344
10049.359375
10070.569336
10081.156250
10063.215820
10056.263672
10061.643555
10053.119141
10052.068359
10038.397461
10029.716797
10067.083008
10060.143555
10042.239258
10068.857422
10086.577148
10071.451172
10081.302734
10106.676758
10110.237305
10108.058594
10120.345703
10110.736328
10132.521484
10010.647461
10117.567383
10109.049805
10102.416016
10056.551758
10093.129883
10058.856445
10060.172852
10009.615234
10024.288086
10014.450195
9999.736328
9998.982422
9994.734375
9988.233398
9983.949219
9939.522461
9916.238281
9941.502930
9963.449219
9971.731445
9992.136719
9979.170898
10007.927734
10000.084961
9976.347656
9960.239258
9974.771484
9983.718750
10016.047852
9986.600586
9951.676758
9992.650391
10009.217773
10033.337891
10039.726562
10041.155273
10004.247070
9996.517578
10022.548828
10032.564453
10014.105469
10011.065430
9943.415039
9941.392578
9943.108398
9990.903320
9984.637695
9941.059570
9969.795898
9967.705078
9964.541016
9956.331055
9968.180664
9982.878906
9993.769531
10006.140625
10020.477539
10013.261719
9986.134766
9966.637695
9976.024414
9975.930664
9963.582031
9969.093750
10012.826172
10018.677734
10008.763672
9995.422852
10010.984375
10013.885742
10046.850586
10065.022461
10049.803711
10035.015625
10010.488281
10001.896484
10039.509766
10092.361328
10096.051758
10028.717773
9990.581055
9998.870117
10016.817383
9985.794922
10012.457031
10000.611328
10006.717773
10000.445312
9990.580078
9971.745117
9976.847656
10002.237305
9996.541016
10016.760742
10004.811523
9993.260742
9980.249023
10003.008789
10006.238281
9995.196289
9982.743164
9934.277344
9983.764648
10010.304688
9981.028320
9995.793945
9980.331055
9977.460938
9991.015625
9996.941406
10026.891602
10008.734375
10017.835938
10042.764648
10048.013672
10024.434570
10036.892578
10065.465820
10065.562500
10056.028320
10040.502930
10042.803711
10081.836914
10065.834961
10033.875977
10102.774414
10209.201172
10211.177734
10162.799805
10201.390625
10220.028320
10233.161133
10228.164062
10112.971680
10035.337891
10008.883789
10018.686523
9959.386719
9951.409180
9947.573242
9947.523438
9933.895508
9939.274414
9929.274414
9931.705078
9910.227539
9917.451172
9946.478516
9981.208008
9990.653320
9995.537109
10023.942383
10074.583984
10079.345703
10061.235352
10022.570312
10035.869141
10019.605469
10026.636719
10021.156250
10005.623047
10018.960938
10038.798828
10082.578125
10065.390625
10017.967773
10004.562500
10036.247070
10031.792969
10009.366211
9985.658203
9985.254883
9986.083008
9990.283203
10019.791992
10025.861328
10019.600586
10036.651367
10045.141602
10114.192383
10179.918945
10223.658203
10182.667969
10064.475586
10048.934570
10050.035156
10047.433594
10024.253906
10055.488281
10047.628906
10061.868164
10055.349609
10048.739258
10051.233398
10066.369141
10070.189453
10074.158203
10043.508789
10039.723633
10016.891602
10018.392578
10033.902344
10004.867188
10010.993164
9997.555664
9992.475586
9959.916992
9992.384766
10016.452148
9994.966797
10011.201172
10031.186523
10067.997070
10062.194336
10067.582031
10086.616211
10059.584961
10065.471680
10101.375000
10172.940430
10184.136719
10205.218750
10180.755859
10104.435547
10062.698242
10078.760742
10055.659180
10065.082031
10083.174805
10079.011719
10048.431641
10030.255859
10035.423828
10062.491211
10075.970703
10070.141602
10060.012695
10042.148438
10047.152344
10050.966797
10050.524414
10014.868164
10025.738281
10046.341797
10038.026367
10018.882812
10001.098633
10000.491211
9996.251953
9996.160156
10022.747070
10034.512695
10125.958008
10248.522461
10291.038086
10215.727539
10141.531250
10118.920898
10101.138672
10083.699219
10049.326172
10023.630859
10032.369141
10016.203125
10008.405273
10032.481445
10023.858398
10008.692383
9972.321289
9985.359375
10029.359375
10042.427734
10081.544922
10148.205078
10189.853516
10197.373047
10235.142578
10293.762695
10297.916016
10280.054688
10193.513672
10115.645508
10061.410156
10074.814453
10067.498047
10033.900391
10061.344727
10043.215820
10060.027344
10023.481445
10011.726562
9987.375977
9981.187500
10000.817383
9975.223633
9968.716797
9993.446289
9970.705078
9966.302734
9993.585938
9954.392578
9950.144531
9997.620117
9999.732422
10004.649414
10021.806641
10036.642578
10038.958008
10079.751953
10139.296875
10199.328125
10247.832031
10189.570312
10119.625977
10158.061523
10247.820312
10330.865234
10382.316406
10415.725586
10315.121094
10211.291016
10131.248047
10069.156250
10030.589844
10022.657227
9958.337891
9947.931641
9912.286133
9924.796875
9894.175781
9858.703125
9879.359375
9854.298828
9841.896484
9826.403320
9869.866211
9914.544922
9919.420898
9899.926758
9965.271484
9967.239258
9969.467773
9996.412109
9989.936523
9992.063477
10015.533203
9994.375000
9983.850586
10003.531250
10012.967773
10012.477539
10020.855469
10021.326172
9974.516602
9960.400391
10003.476562
10023.085938
10013.586914
9983.071289
```
