## Supplementary material for "Functional connectivity across the human subcortical auditory system using an autoregressive matrix-Gaussian copula graphical model approach with partial correlations": Code: roi-01_mean_ts.txt

```
10710.009766
10612.764648
10616.615234
10582.683594
10529.227539
10518.111328
10459.373047
10504.269531
10629.791016
10567.701172
10597.482422
10508.697266
10486.307617
10545.459961
10533.163086
10468.779297
10524.562500
10472.308594
10441.125977
10419.948242
10496.122070
10439.060547
10375.976562
10462.666016
10528.700195
10407.018555
10577.590820
10553.441406
10634.179688
10619.169922
10632.023438
10563.876953
10513.768555
10487.288086
10522.801758
10444.524414
10328.507812
10279.658203
10319.792969
10295.007812
10299.330078
10389.699219
10375.945312
10326.021484
10350.004883
10358.135742
10332.040039
10344.770508
10341.468750
10328.499023
10320.570312
10317.612305
10380.947266
10456.526367
10361.928711
10377.750977
10435.426758
10389.739258
10438.055664
10480.016602
10439.255859
10487.451172
10510.888672
10463.739258
10478.634766
10388.249023
10403.766602
10445.873047
10418.566406
10429.759766
10487.247070
10504.135742
10504.052734
10506.567383
10497.911133
10517.102539
10462.772461
10498.806641
10543.017578
10552.893555
10420.207031
10388.588867
10314.264648
10310.573242
10370.921875
10274.934570
10323.321289
10366.433594
10378.333008
10435.503906
10506.461914
10520.707031
10470.209961
10491.961914
10408.077148
10402.032227
10392.446289
10434.530273
10413.370117
10384.584961
10392.025391
10475.823242
10462.768555
10419.034180
10434.405273
10457.773438
10462.935547
10469.202148
10447.587891
10413.704102
10464.441406
10413.600586
10380.788086
10435.590820
10427.608398
10507.218750
10444.766602
10463.754883
10541.002930
10511.588867
10443.797852
10426.165039
10394.432617
10481.290039
10506.880859
10492.921875
10422.140625
10443.703125
10417.165039
10413.208984
10349.026367
10373.886719
10448.481445
10399.676758
10523.965820
10531.664062
10455.540039
10505.434570
10506.374023
10477.290039
10413.309570
10463.088867
10531.933594
10590.342773
10652.935547
10621.534180
10500.957031
10535.374023
10493.145508
10501.923828
10479.613281
10521.397461
10521.580078
10539.520508
10428.495117
10380.466797
10416.362305
10365.812500
10326.002930
10427.067383
10386.402344
10483.818359
10564.881836
10541.350586
10520.944336
10501.726562
10573.040039
10543.884766
10539.863281
10601.400391
10578.889648
10463.571289
10560.042969
10558.891602
10532.819336
10507.217773
10470.079102
10507.685547
10508.225586
10551.169922
10498.970703
10502.849609
10378.333984
10425.622070
10450.270508
10357.880859
10470.261719
10561.474609
10550.026367
10609.780273
10678.593750
10589.527344
10631.680664
10587.867188
10568.960938
10601.326172
10550.421875
10537.985352
10617.552734
10625.421875
10588.747070
10493.727539
10522.624023
10535.940430
10515.340820
10650.891602
10582.352539
10589.544922
10487.405273
10459.610352
10526.055664
10530.992188
10500.340820
10522.199219
10403.049805
10494.148438
10509.976562
10509.562500
10621.429688
10555.608398
10623.250977
10612.333984
10559.444336
10537.312500
10525.985352
10539.097656
10528.192383
10730.491211
10744.472656
10706.715820
10668.336914
10623.040039
10604.653320
10652.337891
10669.562500
10576.202148
10542.733398
10508.200195
10521.534180
10555.643555
10519.526367
10517.694336
10674.738281
10660.194336
10668.907227
10679.261719
10644.982422
10714.095703
10675.708984
10689.166016
10702.113281
10599.885742
10543.957031
10485.056641
10451.596680
10400.650391
10405.193359
10528.560547
10603.746094
10535.124023
10402.531250
10458.951172
10453.504883
10447.058594
10415.912109
10485.111328
10391.122070
10465.150391
10496.424805
10478.125977
10470.542969
10476.614258
10394.868164
10483.580078
10519.761719
10594.407227
10622.520508
10622.680664
10548.004883
10571.210938
10537.333984
10450.717773
10335.402344
10446.344727
10477.952148
10437.932617
10452.139648
10493.983398
10417.259766
10452.316406
10555.472656
10514.394531
10553.404297
10531.179688
10539.432617
10572.893555
10559.814453
10463.374023
10496.946289
10498.488281
10282.771484
10274.736328
10431.522461
10624.173828
10710.702148
10600.882812
10457.302734
10406.540039
10329.400391
10457.923828
10442.108398
10415.619141
10473.290039
10436.926758
10469.885742
10507.090820
10565.097656
10489.970703
10422.971680
10461.292969
10567.707031
10597.967773
10486.536133
10499.976562
10593.319336
10696.758789
10836.302734
10846.801758
10666.997070
10662.223633
10543.617188
10537.286133
10490.018555
10387.525391
10367.634766
10269.885742
10452.439453
10363.874023
10448.682617
10380.288086
10315.412109
10427.590820
10483.293945
10431.333008
10503.648438
10503.852539
10519.047852
10480.168945
10409.276367
10487.276367
10539.855469
10522.457031
10476.814453
10598.367188
10604.236328
10569.179688
10475.875977
10454.969727
10415.125000
10439.701172
10495.308594
10491.780273
10516.671875
10504.935547
10470.563477
10473.298828
10461.528320
10449.701172
10486.566406
10460.341797
10422.400391
10450.519531
10409.031250
10404.770508
10405.999023
10405.347656
10442.048828
10510.222656
10612.109375
10606.004883
10515.454102
10582.988281
10573.032227
10540.147461
10516.625000
10604.564453
10607.508789
10560.321289
10547.706055
10521.828125
10600.293945
10512.095703
10584.055664
10631.879883
10545.013672
10552.115234
10587.390625
10617.536133
10735.969727
10683.573242
10615.130859
10681.477539
10640.206055
10637.679688
10646.465820
10807.937500
10860.823242
10764.964844
10670.630859
10575.233398
10680.812500
10645.618164
10591.170898
10585.013672
10663.281250
10677.932617
10620.810547
10639.053711
10690.147461
10728.097656
10751.031250
10692.038086
10585.273438
10665.692383
10849.002930
10840.715820
10621.558594
10472.937500
10349.275391
10495.162109
10325.129883
10196.209961
10250.867188
10224.082031
10223.835938
10244.378906
10162.335938
10164.049805
10236.944336
10236.099609
10275.701172
10271.358398
10260.371094
10358.207031
10398.441406
10524.389648
10559.670898
10539.385742
10537.974609
10404.273438
10407.250977
10434.719727
10313.924805
10273.759766
10327.660156
10292.534180
10365.803711
10410.581055
10478.682617
10558.834961
10600.997070
10500.158203
10525.249023
10552.312500
10615.273438
10648.161133
10600.590820
10535.681641
10534.631836
10470.921875
10464.779297
10384.308594
10388.740234
10381.284180
10321.878906
10278.041992
10347.843750
10340.604492
10335.933594
10309.453125
10321.314453
10301.731445
10393.313477
10351.673828
10403.463867
10495.929688
10579.952148
10551.617188
10536.770508
10568.252930
10578.340820
10606.788086
10729.992188
10794.391602
10802.718750
10503.619141
10381.879883
10318.049805
10373.542969
10408.666992
10389.183594
10396.659180
10473.860352
10462.592773
10355.609375
10365.879883
10370.483398
10343.531250
10312.794922
10360.220703
10319.973633
10307.657227
10399.868164
10380.026367
10388.942383
10447.905273
10432.156250
10438.093750
10478.009766
10522.887695
10433.246094
10459.045898
10493.829102
10513.125977
10479.525391
10484.051758
10414.410156
10484.044922
10539.147461
10597.666992
10609.341797
10609.784180
10574.281250
10567.009766
10591.104492
10597.987305
10593.444336
10573.258789
10538.266602
10599.824219
10558.670898
10656.996094
10626.189453
10650.255859
10617.558594
10644.982422
10395.902344
10349.476562
10351.322266
10402.368164
10414.845703
10399.415039
10358.413086
10349.862305
10418.003906
10412.821289
10299.089844
10300.639648
10384.666016
10339.757812
10334.899414
10350.217773
10449.546875
10418.070312
10433.782227
10343.495117
10346.606445
10374.475586
10373.250977
10371.463867
10360.332031
10367.511719
10417.915039
10398.049805
10413.724609
10489.517578
10532.735352
10454.791992
10467.102539
10567.762695
10526.138672
10445.935547
10363.997070
10386.699219
10315.354492
10295.003906
10297.875977
10329.374023
10339.609375
10305.696289
10236.182617
10315.797852
10307.590820
10377.882812
10423.666992
10359.717773
10276.051758
10373.558594
10432.011719
10426.642578
10375.494141
10372.216797
10368.448242
10403.473633
10405.461914
10465.014648
10560.416992
10439.336914
10386.687500
10457.876953
10473.070312
10509.453125
10626.906250
10620.242188
10591.100586
10474.215820
10457.457031
10500.400391
10548.308594
10570.364258
10566.532227
10509.343750
10516.259766
10511.419922
10414.135742
10444.507812
10595.174805
10447.485352
10370.573242
10383.992188
10355.901367
10343.167969
10407.229492
10348.567383
10352.307617
10402.506836
10332.637695
10274.827148
10272.356445
10321.754883
10346.361328
10298.583984
10272.635742
10355.419922
10436.037109
10414.161133
10388.084961
10317.419922
10450.700195
10502.884766
10445.118164
10470.842773
10542.326172
10514.541016
10586.207031
10557.074219
10489.441406
10570.263672
10597.851562
10589.727539
10602.773438
10600.259766
10548.961914
10542.658203
10522.317383
10563.773438
10608.684570
10666.391602
10639.302734
10562.508789
10550.346680
10659.372070
10659.334961
10811.740234
10704.367188
10560.379883
10501.820312
10495.356445
10387.072266
10353.836914
10414.386719
10350.486328
10319.645508
10255.801758
10364.504883
10221.396484
10250.523438
10285.896484
10362.440430
10404.490234
10426.397461
10386.202148
10434.782227
10505.847656
10558.959961
10586.394531
10479.262695
10524.332031
10545.150391
10490.958984
10513.457031
10462.968750
10427.761719
10571.650391
10566.140625
10585.485352
10464.649414
10434.250000
10490.916992
10413.360352
10372.555664
10342.866211
10339.828125
10458.031250
10505.346680
10416.913086
10422.112305
10463.368164
10410.363281
10416.657227
10531.939453
10738.080078
10814.156250
10792.814453
10643.610352
10629.324219
10538.504883
10458.444336
10412.301758
10550.210938
10598.529297
10553.570312
10456.435547
10596.796875
10619.846680
10589.521484
10549.764648
10530.402344
10570.002930
10600.963867
10465.652344
10416.505859
10503.761719
10533.830078
10407.177734
10471.273438
10360.122070
10445.930664
10442.790039
10411.758789
10472.950195
10424.705078
10490.650391
10541.843750
10570.630859
10730.817383
10649.136719
10659.150391
10504.154297
10572.364258
10718.613281
10710.539062
10753.223633
10757.272461
10691.060547
10599.593750
10543.420898
10555.250000
10469.547852
10473.368164
10559.474609
10548.130859
10454.641602
10501.891602
10503.115234
10580.284180
10613.382812
10497.834961
10436.873047
10466.846680
10535.224609
10516.212891
10542.231445
10534.349609
10597.003906
10544.099609
10433.763672
10451.624023
10469.034180
10398.169922
10460.983398
10472.339844
10471.140625
10589.897461
10696.724609
10736.452148
10780.994141
10746.429688
10715.369141
10617.316406
10585.180664
10531.982422
10547.141602
10470.041016
10323.882812
10308.047852
10368.935547
10348.860352
10327.648438
10273.825195
10427.070312
10443.649414
10458.482422
10545.708984
10610.413086
10653.648438
10596.148438
10575.836914
10777.442383
10771.578125
10733.683594
10760.755859
10674.437500
10423.854492
10459.862305
10586.779297
10534.131836
10556.796875
10608.044922
10533.733398
10423.182617
10351.970703
10392.200195
10388.895508
10328.415039
10232.987305
10200.389648
10341.595703
10308.565430
10243.823242
10269.305664
10250.237305
10278.775391
10286.555664
10347.404297
10383.351562
10385.877930
10335.338867
10406.389648
10416.184570
10552.790039
10629.500000
10619.419922
10562.321289
10459.852539
10445.308594
10560.180664
10575.174805
10767.321289
10948.597656
10949.051758
10804.417969
10611.874023
10497.475586
10413.573242
10373.296875
10310.748047
10240.305664
10302.639648
10307.889648
10245.857422
10183.870117
10217.332031
10222.229492
10162.442383
10169.201172
10196.229492
10320.691406
10281.098633
10309.041992
10353.417969
10339.773438
10439.137695
10443.384766
10440.877930
10433.737305
10464.113281
10361.347656
10422.957031
10409.034180
10418.739258
10460.299805
10474.944336
10456.636719
10388.504883
10280.938477
10271.620117
10397.256836
10421.171875
10400.243164
```
