## Supplementary material for "Functional connectivity across the human subcortical auditory system using an autoregressive matrix-Gaussian copula graphical model approach with partial correlations": Code: roi-02_mean_ts.txt

```
10665.520508
10555.157227
10514.253906
10515.900391
10515.249023
10461.457031
10501.676758
10492.583008
10533.362305
10516.802734
10543.550781
10547.578125
10508.839844
10475.014648
10436.242188
10460.809570
10500.550781
10439.568359
10433.147461
10459.475586
10473.024414
10420.666016
10407.498047
10432.310547
10437.789062
10432.456055
10467.507812
10466.147461
10427.452148
10413.891602
10438.971680
10464.750977
10370.997070
10375.916992
10414.058594
10369.037109
10304.877930
10268.883789
10261.765625
10228.151367
10249.413086
10287.933594
10257.982422
10234.666016
10253.282227
10309.510742
10288.730469
10275.400391
10311.189453
10320.684570
10328.525391
10333.490234
10352.370117
10342.495117
10333.059570
10361.260742
10324.201172
10343.996094
10311.416992
10324.164062
10332.208984
10362.639648
10348.504883
10360.392578
10378.156250
10334.807617
10323.541992
10317.381836
10355.217773
10393.129883
10381.069336
10330.503906
10371.177734
10394.672852
10403.515625
10367.552734
10358.688477
10392.227539
10386.739258
10387.766602
10385.881836
10395.922852
10328.721680
10297.551758
10304.185547
10300.572266
10285.956055
10309.821289
10317.063477
10344.510742
10408.910156
10386.121094
10341.365234
10311.899414
10339.288086
10295.330078
10263.068359
10252.136719
10273.022461
10290.373047
10273.825195
10285.523438
10289.859375
10320.876953
10290.394531
10284.399414
10299.101562
10334.373047
10343.116211
10326.575195
10296.188477
10284.268555
10327.555664
10298.125000
10298.773438
10300.301758
10316.127930
10322.082031
10326.402344
10280.560547
10318.909180
10343.574219
10333.801758
10317.926758
10336.909180
10359.330078
10332.044922
10287.075195
10290.847656
10342.427734
10371.459961
10364.906250
10335.881836
10377.442383
10392.735352
10390.420898
10374.688477
10383.294922
10396.384766
10407.021484
10400.947266
10411.335938
10409.605469
10415.011719
10460.797852
10461.313477
10417.616211
10370.756836
10349.965820
10374.282227
10383.004883
10349.106445
10337.216797
10353.808594
10364.388672
10338.409180
10302.175781
10282.866211
10318.906250
10313.590820
10291.763672
10301.232422
10327.243164
10355.793945
10322.801758
10319.430664
10339.992188
10366.846680
10351.597656
10316.542969
10306.753906
10338.957031
10344.405273
10329.734375
10311.719727
10327.235352
10323.041016
10310.383789
10318.220703
10354.572266
10373.498047
10332.519531
10281.725586
10295.981445
10298.165039
10288.658203
10320.137695
10342.704102
10336.513672
10344.176758
10357.174805
10405.885742
10421.370117
10396.221680
10372.558594
10391.282227
10409.745117
10390.810547
10367.528320
10395.497070
10419.086914
10373.163086
10340.500977
10334.367188
10348.367188
10361.746094
10365.370117
10377.095703
10371.285156
10343.915039
10310.113281
10320.581055
10358.940430
10324.668945
10293.791992
10302.850586
10314.594727
10338.560547
10363.503906
10332.771484
10354.877930
10378.196289
10360.810547
10313.469727
10324.961914
10393.254883
10437.416992
10436.634766
10420.036133
10450.927734
10437.039062
10416.602539
10388.078125
10408.129883
10390.538086
10393.748047
10324.674805
10338.444336
10357.202148
10380.434570
10323.047852
10307.563477
10342.558594
10364.007812
10348.558594
10367.936523
10422.719727
10413.067383
10375.087891
10339.482422
10352.602539
10328.889648
10303.692383
10321.238281
10347.097656
10350.261719
10313.401367
10355.370117
10363.588867
10306.586914
10275.594727
10287.958984
10283.578125
10243.083008
10275.333008
10276.616211
10237.495117
10217.437500
10261.717773
10281.113281
10271.500977
10263.278320
10275.891602
10260.288086
10256.595703
10252.106445
10331.725586
10356.391602
10336.249023
10348.872070
10318.539062
10310.804688
10281.146484
10285.353516
10297.524414
10322.555664
10306.964844
10286.278320
10277.415039
10291.385742
10297.813477
10274.540039
10291.469727
10294.561523
10302.648438
10321.639648
10318.251953
10292.031250
10248.164062
10254.346680
10300.706055
10356.807617
10335.954102
10341.729492
10364.802734
10333.272461
10273.625000
10215.956055
10214.263672
10257.491211
10246.274414
10232.027344
10232.083984
10224.132812
10236.997070
10251.688477
10296.706055
10285.250000
10235.652344
10252.635742
10293.039062
10297.808594
10253.699219
10276.417969
10320.172852
10421.059570
10520.117188
10446.762695
10412.978516
10368.386719
10320.583008
10309.496094
10301.525391
10234.999023
10186.191406
10201.231445
10224.037109
10234.040039
10213.593750
10146.451172
10203.303711
10217.351562
10245.349609
10252.661133
10215.371094
10221.813477
10256.719727
10260.541992
10253.884766
10244.509766
10284.703125
10276.904297
10259.865234
10297.624023
10270.800781
10292.449219
10268.058594
10245.748047
10194.758789
10228.464844
10251.349609
10276.376953
10259.465820
10263.502930
10294.220703
10287.536133
10264.700195
10266.553711
10284.646484
10284.437500
10249.562500
10266.830078
10259.984375
10236.421875
10223.454102
10198.874023
10242.100586
10283.164062
10297.402344
10261.911133
10293.364258
10282.694336
10261.404297
10257.198242
10283.493164
10316.418945
10317.200195
10299.604492
10296.919922
10295.553711
10291.722656
10310.760742
10351.338867
10348.360352
10332.750977
10326.930664
10355.763672
10402.017578
10437.909180
10423.344727
10390.633789
10359.249023
10340.965820
10346.259766
10390.014648
10466.737305
10455.010742
10476.017578
10448.443359
10421.266602
10408.600586
10386.720703
10409.382812
10382.990234
10381.089844
10371.168945
10398.080078
10411.432617
10392.476562
10383.334961
10407.884766
10415.071289
10394.422852
10358.024414
10381.887695
10368.638672
10370.530273
10366.246094
10357.483398
10385.845703
10352.738281
10308.144531
10284.039062
10252.336914
10225.026367
10239.947266
10230.604492
10238.772461
10228.424805
10266.193359
10269.608398
10271.056641
10294.415039
10345.347656
10365.754883
10391.278320
10353.922852
10356.441406
10311.590820
10302.046875
10266.394531
10275.948242
10280.819336
10253.050781
10235.580078
10227.111328
10269.553711
10315.058594
10364.192383
10407.328125
10439.006836
10401.198242
10383.097656
10405.064453
10456.987305
10440.359375
10392.477539
10358.476562
10316.329102
10337.322266
10318.226562
10333.455078
10294.090820
10270.683594
10259.476562
10245.164062
10244.828125
10249.140625
10285.121094
10271.737305
10237.386719
10249.069336
10301.857422
10334.901367
10334.250977
10310.744141
10353.143555
10382.350586
10368.773438
10275.817383
10272.783203
10233.313477
10271.317383
10343.335938
10280.432617
10222.271484
10157.784180
10151.113281
10136.844727
10135.448242
10155.602539
10161.289062
10169.446289
10179.750977
10177.353516
10144.889648
10138.450195
10138.653320
10135.691406
10137.564453
10128.704102
10123.835938
10143.587891
10195.913086
10222.342773
10237.707031
10225.620117
10213.556641
10242.357422
10294.422852
10302.649414
10293.599609
10263.923828
10280.076172
10323.822266
10296.353516
10275.406250
10306.919922
10257.492188
10294.289062
10308.772461
10280.560547
10282.131836
10307.449219
10330.616211
10319.722656
10286.996094
10293.295898
10295.672852
10298.096680
10291.556641
10366.944336
10357.192383
10322.041992
10310.808594
10283.565430
10243.580078
10229.255859
10181.218750
10165.405273
10194.130859
10181.327148
10162.112305
10151.035156
10175.726562
10214.476562
10170.391602
10126.140625
10081.251953
10105.911133
10158.756836
10179.701172
10179.193359
10163.073242
10154.572266
10149.667969
10147.049805
10156.020508
10202.129883
10202.482422
10149.989258
10109.041016
10177.560547
10227.799805
10168.064453
10174.702148
10180.796875
10178.441406
10183.941406
10191.927734
10185.048828
10191.099609
10171.296875
10113.024414
10094.030273
10099.333008
10126.640625
10117.258789
10099.386719
10111.166016
10104.040039
10079.352539
10100.861328
10144.641602
10142.980469
10122.385742
10144.353516
10180.081055
10173.664062
10134.741211
10129.995117
10150.517578
10172.892578
10152.651367
10170.735352
10248.547852
10214.224609
10201.479492
10211.534180
10245.868164
10263.278320
10278.177734
10246.321289
10263.550781
10262.537109
10248.810547
10227.799805
10241.906250
10288.405273
10332.037109
10300.998047
10263.550781
10247.325195
10253.043945
10257.138672
10265.816406
10259.068359
10249.866211
10275.726562
10254.895508
10214.286133
10209.558594
10227.580078
10236.154297
10237.152344
10209.590820
10214.199219
10204.018555
10195.441406
10174.155273
10199.902344
10212.395508
10183.624023
10187.611328
10224.026367
10230.923828
10241.795898
10206.694336
10214.253906
10224.616211
10256.195312
10289.351562
10271.130859
10303.754883
10330.847656
10344.438477
10311.214844
10316.194336
10335.548828
10332.165039
10335.203125
10304.556641
10304.498047
10328.190430
10307.960938
10269.440430
10305.645508
10422.392578
10472.564453
10412.027344
10414.756836
10436.946289
10469.876953
10454.401367
10343.411133
10289.872070
10279.004883
10283.171875
10221.758789
10214.624023
10244.297852
10229.527344
10165.973633
10175.097656
10193.050781
10169.734375
10140.576172
10120.734375
10187.538086
10231.348633
10229.612305
10212.686523
10276.588867
10341.802734
10329.956055
10294.255859
10268.753906
10290.504883
10276.850586
10274.546875
10280.683594
10264.978516
10278.976562
10281.464844
10324.749023
10332.706055
10294.444336
10266.964844
10275.207031
10271.487305
10281.076172
10254.052734
10245.243164
10263.120117
10253.810547
10285.264648
10287.221680
10279.727539
10276.732422
10301.717773
10386.660156
10445.692383
10478.763672
10449.626953
10358.528320
10288.867188
10281.401367
10280.671875
10279.533203
10277.488281
10293.666016
10327.086914
10339.863281
10326.350586
10295.491211
10316.151367
10341.315430
10317.054688
10303.093750
10284.780273
10284.388672
10259.257812
10251.870117
10245.882812
10267.590820
10262.381836
10238.023438
10211.832031
10226.304688
10249.277344
10240.121094
10225.178711
10272.594727
10357.420898
10361.135742
10316.347656
10352.906250
10359.081055
10341.469727
10370.909180
10417.322266
10463.844727
10480.241211
10435.487305
10379.354492
10344.889648
10340.534180
10325.463867
10318.960938
10360.095703
10346.925781
10275.282227
10254.888672
10300.190430
10296.996094
10352.201172
10315.385742
10291.005859
10274.424805
10270.576172
10256.094727
10274.057617
10271.163086
10281.302734
10281.781250
10301.680664
10287.799805
10265.841797
10224.627930
10256.083008
10278.596680
10287.139648
10303.732422
10357.644531
10466.196289
10522.005859
10478.544922
10386.164062
10357.122070
10351.238281
10352.976562
10291.083008
10267.333984
10296.029297
10265.028320
10247.232422
10232.699219
10222.705078
10258.303711
10234.859375
10211.369141
10221.134766
10269.633789
10356.262695
10408.749023
10429.560547
10455.289062
10460.867188
10489.028320
10523.654297
10528.618164
10497.389648
10401.324219
10254.466797
10239.043945
10218.947266
10221.150391
10236.417969
10236.138672
10270.803711
10252.780273
10212.644531
10163.356445
10158.340820
10182.783203
10133.183594
10089.176758
10093.768555
10144.194336
10129.456055
10090.759766
10066.378906
10139.911133
10131.459961
10140.630859
10178.385742
10195.661133
10185.224609
10265.076172
10265.114258
10270.259766
10373.516602
10463.275391
10429.978516
10365.937500
10379.603516
10440.704102
10505.262695
10504.263672
10528.608398
10488.669922
10440.679688
10324.461914
10194.565430
10196.841797
10171.943359
10102.313477
10061.580078
10057.896484
10054.632812
9994.566406
9969.111328
10001.939453
9993.104492
9969.991211
9942.567383
9990.257812
10036.934570
10022.321289
10027.180664
10074.220703
10150.795898
10157.275391
10136.937500
10146.852539
10150.159180
10169.524414
10115.284180
10105.481445
10138.186523
10145.575195
10141.891602
10139.672852
10140.380859
10131.104492
10098.398438
10125.112305
10139.354492
10173.968750
10172.769531
```
