## Supplementary material for "Functional connectivity across the human subcortical auditory system using an autoregressive matrix-Gaussian copula graphical model approach with partial correlations": Code: roi-03_mean_ts.txt

```
12380.755859
12302.778320
12111.603516
12063.480469
12079.057617
12132.745117
12002.382812
11962.069336
12058.972656
12202.741211
12016.098633
11975.575195
11949.101562
12065.291992
11952.010742
11952.950195
11988.764648
12013.719727
11939.092773
11920.488281
11978.062500
11939.203125
11922.308594
12028.932617
12050.610352
11979.999023
12062.550781
12122.571289
12379.285156
12253.702148
12109.399414
11978.549805
11777.898438
11752.530273
11976.735352
11919.857422
11701.364258
11692.348633
11852.327148
11840.356445
11668.603516
11756.132812
11828.673828
11733.239258
11642.796875
11815.663086
11859.275391
11732.438477
11774.017578
11882.945312
11860.670898
11787.275391
11793.675781
11911.667969
11963.208008
11825.244141
11791.258789
11871.312500
11899.120117
11811.561523
11847.905273
11900.536133
11958.957031
11940.709961
11866.721680
11739.998047
11810.432617
11885.736328
11853.572266
11839.401367
11898.200195
11997.694336
11930.875977
11925.055664
11910.042969
11990.671875
11935.129883
11875.629883
11790.337891
11922.067383
12002.234375
11833.080078
11688.463867
11691.998047
11886.595703
11844.238281
11681.459961
11756.975586
11939.257812
11920.466797
11930.364258
11793.292969
11857.471680
12008.565430
11905.410156
11825.702148
11753.790039
11857.608398
11841.847656
11836.177734
11767.873047
11939.083008
11917.493164
11897.277344
11829.344727
11881.271484
11968.058594
11872.656250
11911.805664
11761.148438
11969.572266
11891.119141
11871.379883
11801.748047
11861.756836
11947.782227
11921.511719
11869.660156
11922.778320
11953.652344
11903.677734
11855.989258
11852.820312
11939.346680
11959.209961
11976.687500
11855.479492
11836.390625
11994.097656
11917.277344
11894.489258
11924.770508
12006.371094
11945.238281
11883.708008
12009.208008
11955.479492
12005.152344
11926.555664
12023.573242
12059.886719
11910.940430
11846.759766
12013.033203
12126.455078
11962.764648
11809.668945
11944.218750
11977.290039
11932.586914
11827.485352
11866.961914
12006.995117
11963.907227
11908.452148
11734.049805
11850.474609
11895.787109
11846.884766
11809.579102
11808.578125
11929.194336
11961.989258
11929.348633
11824.335938
11993.577148
11984.031250
11905.568359
11782.895508
11922.680664
11954.469727
11824.471680
11843.730469
11892.049805
12010.538086
11874.816406
11831.716797
11914.233398
11959.833984
11898.229492
11840.654297
11967.126953
11933.114258
11788.586914
11734.549805
11921.710938
11993.575195
11845.537109
11828.416016
11843.723633
12074.042969
12021.847656
11864.208008
11858.298828
11954.566406
11938.131836
11918.284180
11779.830078
11969.747070
12017.567383
11935.688477
11803.775391
11935.730469
11821.783203
11768.283203
11784.427734
12006.344727
11950.117188
11848.276367
11779.632812
11879.412109
11987.554688
11915.534180
11867.055664
11785.923828
11841.658203
11886.407227
11856.508789
11916.280273
12044.497070
11913.652344
11845.860352
11839.707031
11884.416992
11884.501953
11835.208984
11754.530273
11976.359375
12011.435547
11943.626953
11927.642578
11886.128906
11909.216797
11826.258789
11696.294922
11745.667969
11851.232422
11839.486328
11771.655273
11814.635742
11837.898438
11825.508789
11872.067383
11960.019531
12003.904297
11979.700195
11916.657227
11813.368164
11861.456055
11827.610352
11859.331055
11720.013672
11820.319336
11904.333984
11905.033203
11731.745117
11718.704102
11840.095703
11963.924805
11816.708984
11721.220703
11581.600586
11740.000000
11721.709961
11730.413086
11674.682617
11675.260742
11714.763672
11756.945312
11670.825195
11619.694336
11797.802734
11775.830078
11579.745117
11705.363281
11843.261719
11965.764648
11805.302734
11830.266602
11988.712891
11927.165039
11820.260742
11694.624023
11856.687500
11907.281250
11876.412109
11782.271484
11876.751953
11880.986328
11898.957031
11861.862305
11894.128906
11853.030273
11754.635742
11846.592773
11978.074219
11889.129883
11828.382812
11821.945312
11900.156250
11865.628906
11913.546875
11873.062500
11989.527344
11889.048828
11803.935547
11692.325195
11828.372070
11629.724609
11608.979492
11802.524414
11798.027344
11744.748047
11675.735352
11787.757812
11886.600586
11860.167969
11736.135742
11653.871094
11788.319336
11855.416992
11911.194336
11766.024414
11929.583008
11859.060547
11900.157227
12082.507812
12206.193359
12011.460938
11842.157227
11734.524414
11922.480469
11920.309570
11761.932617
11490.392578
11635.572266
11874.296875
11778.408203
11610.227539
11518.891602
11633.600586
11728.381836
11736.598633
11681.800781
11701.868164
11824.261719
11797.459961
11720.530273
11643.214844
11804.662109
11805.393555
11763.739258
11732.781250
11826.504883
11870.302734
11826.292969
11700.750000
11631.398438
11736.012695
11768.663086
11741.360352
11770.132812
11912.347656
11751.750977
11738.208984
11757.135742
11815.719727
11803.208008
11751.291992
11699.832031
11714.283203
11785.418945
11713.356445
11603.757812
11614.180664
11751.373047
11767.471680
11786.721680
11784.910156
11900.019531
11823.629883
11776.660156
11715.936523
11774.736328
11840.021484
11758.730469
11878.575195
11892.892578
11833.382812
11708.247070
11837.489258
11947.190430
11922.552734
11909.834961
11919.690430
11883.495117
11886.700195
11933.761719
12013.362305
12059.868164
11987.432617
11848.134766
11935.371094
11922.398438
11956.774414
11995.162109
12050.405273
12017.569336
11948.442383
11788.171875
11959.754883
12003.267578
11909.259766
11788.149414
11879.139648
12024.700195
11905.796875
11914.809570
11909.992188
11986.403320
12029.496094
11929.744141
11837.775391
12028.612305
12271.230469
12169.770508
11948.325195
12011.889648
11900.177734
11959.632812
12003.713867
11743.166016
11692.500000
11785.287109
11745.480469
11693.811523
11672.725586
11626.792969
11779.412109
11743.381836
11749.321289
11765.350586
11769.351562
11896.379883
11883.341797
11884.878906
12027.307617
11914.103516
11838.190430
11855.688477
11982.489258
11872.304688
11866.160156
11615.894531
11720.638672
11809.382812
11783.550781
11786.726562
11832.601562
11905.023438
11917.013672
11850.398438
11895.792969
12042.294922
12028.960938
11948.347656
11917.624023
11978.129883
11935.203125
11862.303711
11800.237305
11865.969727
11915.883789
11848.712891
11768.788086
11689.482422
11813.261719
11902.722656
11822.423828
11703.947266
11769.209961
11799.426758
11840.312500
11878.617188
11798.836914
11973.010742
11927.269531
11968.376953
11888.072266
11890.653320
11885.569336
11678.171875
11795.251953
11997.165039
11987.917969
11723.028320
11510.317383
11558.873047
11667.690430
11677.149414
11640.175781
11520.187500
11774.805664
11865.665039
11697.353516
11574.200195
11674.368164
11736.484375
11676.160156
11649.680664
11679.421875
11566.069336
11718.664062
11815.241211
11889.232422
11850.809570
11773.053711
11779.441406
11856.121094
11898.712891
11835.051758
11837.208008
11863.117188
11823.222656
11896.037109
11892.738281
11864.210938
11903.770508
11962.481445
11902.651367
11903.928711
11826.053711
11952.016602
11975.120117
11914.370117
11836.229492
11893.565430
11879.197266
11832.628906
11866.522461
12015.631836
12094.332031
11835.122070
11798.810547
11842.657227
11945.363281
11795.437500
11515.108398
11550.829102
11788.017578
11796.762695
11674.319336
11510.087891
11723.868164
11864.620117
11769.171875
11666.607422
11563.101562
11699.881836
11768.466797
11631.331055
11669.392578
11796.462891
11889.893555
11771.195312
11581.233398
11673.658203
11930.986328
11844.143555
11757.210938
11675.513672
11872.069336
11934.455078
11873.628906
11695.617188
11963.879883
11889.070312
11823.232422
11712.751953
11887.672852
11923.039062
11757.996094
11656.533203
11734.775391
11700.927734
11640.281250
11532.087891
11709.266602
11703.172852
11540.677734
11573.057617
11746.769531
11746.565430
11727.597656
11768.370117
11822.179688
11794.397461
11798.291992
11715.084961
11741.850586
11838.108398
11794.209961
11632.497070
11778.362305
11956.673828
11873.682617
11820.308594
11774.415039
11932.663086
11951.534180
11917.929688
11858.168945
11898.879883
12046.703125
11992.398438
11957.479492
11678.218750
11916.623047
12003.333984
11952.725586
11932.395508
11934.210938
12066.373047
11897.236328
11919.027344
11820.608398
12035.341797
11970.317383
11843.423828
11784.591797
11868.482422
11894.233398
11859.280273
11796.488281
11828.988281
11960.254883
11821.747070
11762.878906
11798.772461
11889.084961
11851.541992
11744.435547
11646.157227
11886.004883
12001.546875
11943.655273
11835.884766
11844.836914
11932.303711
11919.660156
11884.044922
11901.488281
12043.441406
12012.263672
11901.227539
11952.764648
12039.446289
12110.143555
12042.415039
12003.155273
11937.938477
12059.341797
12098.787109
12012.531250
12005.855469
12060.853516
12070.114258
12132.519531
12090.716797
12006.420898
11949.435547
11981.917969
12019.435547
12098.468750
12190.457031
11979.915039
11996.735352
11942.833984
11956.347656
11904.455078
11871.368164
11932.251953
11971.352539
11806.772461
11856.836914
11711.373047
11870.184570
11849.293945
11919.132812
11851.345703
11928.096680
11886.187500
11980.393555
11954.725586
12086.449219
11986.125977
11924.815430
11905.683594
11975.674805
11992.959961
11993.764648
11948.283203
11947.011719
12080.770508
12075.264648
12019.430664
11961.507812
11879.433594
11979.261719
11963.562500
11931.619141
11922.073242
11859.334961
11991.723633
12018.885742
12000.587891
11903.100586
11994.026367
12059.895508
12036.421875
11995.832031
12231.924805
12259.479492
12212.562500
12110.162109
12067.989258
12026.778320
11950.190430
11905.043945
11976.371094
12160.478516
12079.198242
12074.522461
11976.637695
12214.384766
12163.820312
12047.046875
12041.485352
12043.245117
12109.395508
12029.528320
11911.078125
12083.938477
12123.398438
11947.799805
11927.769531
11916.970703
11995.644531
11917.673828
11874.930664
11963.189453
11997.468750
11950.976562
11989.365234
12010.162109
12158.823242
12152.010742
12097.300781
11979.783203
12023.634766
12025.200195
12023.760742
12117.251953
12197.317383
12142.418945
11977.180664
11910.309570
12053.535156
12030.604492
11951.851562
12052.229492
12120.945312
11969.137695
11966.203125
11899.624023
12040.175781
12149.815430
12025.659180
11976.783203
11988.728516
12099.132812
11990.344727
12008.480469
11976.674805
12155.138672
12118.444336
12041.053711
11927.142578
12026.274414
12033.764648
11978.457031
12017.482422
12008.662109
12146.399414
12160.325195
12158.995117
12206.690430
12203.024414
12144.748047
12085.060547
12009.422852
12105.545898
12087.389648
11964.957031
11922.480469
11808.579102
11924.837891
11916.617188
11907.278320
11852.754883
11926.196289
11957.876953
11948.432617
12004.974609
12106.757812
12070.267578
12050.598633
12029.053711
12107.199219
12158.982422
12170.857422
12200.023438
12209.881836
12124.517578
12003.219727
11904.495117
11894.168945
12000.909180
12159.050781
11967.539062
11895.958008
11906.099609
12002.251953
11983.313477
11906.333008
11722.445312
11653.085938
11859.815430
11876.916016
11788.215820
11603.187500
11781.475586
11844.282227
11811.763672
11740.570312
11866.997070
11931.847656
11890.722656
11948.208008
11913.896484
11923.815430
12139.759766
12177.480469
12069.064453
11968.436523
12002.410156
12125.729492
12074.734375
12004.386719
12343.539062
12488.232422
12406.656250
12066.131836
11887.037109
11862.439453
11727.334961
11771.828125
11812.194336
11783.935547
11605.731445
11759.280273
11774.254883
11682.350586
11650.447266
11685.174805
11676.503906
11621.155273
11662.742188
11755.664062
11854.296875
11896.280273
11959.790039
11796.134766
11870.468750
11932.969727
11857.069336
11781.582031
11888.789062
11883.112305
11800.976562
11738.161133
11822.369141
12028.782227
11897.710938
11830.927734
11701.209961
11843.033203
11899.115234
11925.396484
11823.626953
```
