## Supplementary material for "Functional connectivity across the human subcortical auditory system using an autoregressive matrix-Gaussian copula graphical model approach with partial correlations": Code: roi-04_mean_ts.txt

```
8819.340820
8811.447266
9055.156250
9051.944336
9084.342773
9002.988281
8750.369141
8630.373047
8756.198242
9015.802734
8544.055664
9133.984375
9069.345703
8712.197266
8875.517578
9456.399414
8854.787109
8984.779297
9001.918945
9272.902344
8903.812500
8675.981445
9087.515625
8860.173828
8533.455078
9037.630859
8684.681641
8629.361328
8738.609375
8599.191406
8670.703125
9043.290039
9134.045898
8974.695312
8872.810547
8666.266602
8789.765625
8602.078125
8520.101562
8826.790039
9277.205078
8784.787109
8816.252930
8974.076172
8587.588867
8860.515625
8719.877930
9254.746094
9296.548828
8535.751953
9177.505859
9295.222656
9139.203125
8863.021484
8987.948242
8856.945312
8978.853516
8530.029297
8911.718750
9383.145508
9132.521484
8973.462891
9007.041016
8874.884766
8952.395508
9095.601562
9024.150391
8578.308594
8614.917969
8749.471680
8818.655273
8759.138672
9315.856445
8557.135742
8807.615234
8736.084961
8665.373047
9169.654297
9361.630859
8925.201172
8461.325195
8889.973633
9132.324219
8849.607422
8563.214844
8532.375000
8389.041992
8703.914062
9013.294922
8347.423828
9042.568359
9112.375000
9011.365234
8845.027344
8868.350586
8991.923828
8908.162109
8846.751953
8948.509766
8937.857422
8629.035156
8593.709961
9206.481445
9313.076172
9070.466797
8744.218750
8917.673828
9239.507812
8794.834961
8900.093750
8714.308594
9086.236328
9090.048828
9328.378906
9027.408203
8647.968750
9331.134766
9054.472656
9014.601562
8972.940430
8727.117188
9223.721680
8677.557617
8866.453125
8519.000977
8951.019531
9008.292969
8884.203125
8657.946289
8922.534180
9134.562500
8790.511719
8957.984375
8893.328125
9024.791992
8941.535156
8788.611328
8930.958984
9046.818359
8565.058594
9136.382812
8612.714844
9053.498047
8641.087891
8711.945312
9118.409180
9227.245117
8926.589844
8493.355469
8518.111328
9067.042969
9254.390625
8514.703125
8921.457031
9015.679688
8944.554688
8720.461914
8757.784180
8728.751953
9095.742188
9003.705078
8640.281250
8920.283203
8935.601562
9119.638672
8755.585938
8974.771484
9203.691406
9106.386719
8814.982422
9095.839844
8749.947266
9428.000000
9045.564453
8712.603516
8959.390625
9054.804688
9021.019531
8622.328125
9018.561523
8796.730469
9052.982422
8641.650391
8876.904297
9014.466797
8531.621094
9358.444336
9041.662109
9303.979492
8718.058594
8397.476562
9195.215820
9396.819336
8997.623047
8688.640625
8669.364258
8958.902344
8709.416016
8697.445312
8528.520508
9146.021484
8992.611328
8365.250000
8774.457031
8995.982422
8724.132812
8492.171875
8601.144531
8866.540039
8692.149414
9117.255859
9014.077148
9124.085938
8884.272461
8846.584961
8877.857422
9072.089844
9005.076172
8838.055664
8315.496094
8711.131836
8876.593750
8752.785156
8769.713867
8826.709961
8703.423828
8864.816406
8781.521484
9045.294922
8875.212891
8760.322266
8875.248047
8822.412109
8883.728516
8953.108398
8744.044922
8940.179688
8895.339844
8689.632812
8518.113281
8848.311523
8868.856445
9048.678711
8614.335938
8860.375000
8506.720703
8923.125000
8856.455078
8638.261719
8410.208008
8733.716797
8896.410156
8638.708984
8501.614258
9085.127930
9187.913086
8747.402344
8705.002930
8545.546875
8673.177734
8730.518555
8454.343750
8974.982422
8642.212891
8816.189453
8814.310547
8412.970703
8460.960938
8872.995117
8677.101562
8897.803711
8695.375000
9052.132812
8816.521484
8901.564453
8757.571289
8663.218750
8984.804688
8832.153320
8662.703125
8619.798828
9127.437500
8877.595703
8935.650391
8754.593750
9030.221680
8822.093750
8598.663086
8637.614258
8880.684570
8740.826172
8797.191406
8781.832031
8835.239258
8770.476562
8684.261719
8961.378906
8492.126953
9316.689453
8916.111328
8675.967773
8748.974609
8970.322266
8850.179688
8752.955078
9074.231445
8653.857422
8726.898438
8556.281250
8930.192383
8667.701172
8545.794922
8832.388672
9094.611328
8634.585938
8793.492188
8686.091797
8795.565430
8786.097656
8857.175781
8527.607422
9054.718750
8904.541016
8229.917969
8437.054688
8926.115234
8819.662109
8471.168945
8543.777344
8721.205078
9025.255859
8828.507812
9000.144531
8960.250000
9043.445312
8600.027344
8890.577148
8650.992188
8834.880859
8783.549805
8812.599609
8682.810547
8711.354492
8972.326172
8908.673828
8989.398438
8879.626953
9009.245117
9123.845703
8781.421875
8496.208984
9035.651367
9076.807617
8375.417969
8961.233398
9206.253906
8980.094727
8703.505859
8793.584961
8672.177734
9015.708984
8768.636719
8638.855469
9107.451172
9188.892578
8844.420898
8765.273438
9018.763672
9046.024414
8474.500000
8574.864258
8870.744141
9089.824219
8865.415039
8785.572266
8504.220703
8611.320312
8893.398438
8929.134766
8630.322266
8773.886719
8914.755859
8850.377930
8893.629883
8629.748047
8929.550781
8338.504883
8551.208984
8839.923828
8997.941406
8623.875000
8670.435547
8929.703125
9083.248047
8658.546875
8493.255859
8954.095703
8699.427734
8681.822266
8561.366211
9115.234375
8693.486328
8641.638672
8576.484375
9183.507812
8950.023438
8714.656250
8773.976562
9215.152344
9177.508789
8319.638672
8565.160156
8883.076172
8514.587891
8961.601562
8656.669922
9045.042969
9192.253906
8755.816406
8737.408203
8475.577148
8736.851562
8806.167969
8783.220703
8621.940430
8477.650391
8630.726562
8913.291992
9012.789062
8817.443359
8737.473633
9052.953125
8727.998047
8564.201172
8873.982422
8968.753906
8905.145508
8954.355469
8767.988281
8721.419922
9070.769531
8619.371094
8483.173828
8579.196289
8986.788086
8694.540039
8980.726562
8712.445312
8753.021484
8965.988281
8485.448242
8978.506836
9193.927734
8920.021484
8490.681641
8689.604492
8969.681641
9090.458984
9125.454102
8579.160156
8700.326172
8711.444336
8777.564453
8703.051758
8476.236328
8984.025391
8838.479492
9159.587891
8603.231445
8970.449219
9026.546875
8780.896484
8596.933594
8880.484375
8772.277344
8721.433594
8916.041016
9136.759766
8867.238281
8878.948242
8551.330078
8518.918945
8784.545898
8746.115234
8700.737305
8455.865234
8736.998047
8731.949219
8962.889648
8563.732422
8759.927734
9013.511719
8726.031250
8304.040039
8438.697266
8731.548828
8783.876953
9050.123047
8767.956055
8350.816406
8913.876953
9003.434570
9069.466797
8783.634766
8548.349609
8947.596680
8779.190430
8520.457031
8759.476562
8880.229492
9263.949219
8845.554688
8753.472656
8412.520508
8819.753906
8752.301758
8862.406250
9117.684570
8887.328125
9064.115234
8616.047852
8846.021484
8746.500000
8654.129883
9176.332031
8907.402344
9218.464844
8910.828125
8646.605469
8741.291992
8900.793945
8650.942383
8611.831055
8905.253906
8892.325195
9194.291016
9047.628906
8733.957031
8915.548828
8699.038086
8663.044922
9065.835938
8953.464844
9117.144531
8631.574219
8944.577148
8985.009766
9007.601562
8879.388672
8968.351562
8736.077148
8751.814453
9084.765625
8753.034180
8976.033203
8499.487305
8990.467773
9013.945312
9144.158203
8988.071289
9028.517578
8941.621094
8773.642578
8775.715820
8755.714844
8578.275391
8778.117188
8678.769531
8803.147461
8841.434570
9030.328125
8936.341797
8670.330078
8470.688477
8726.242188
8354.545898
8641.404297
9106.953125
8794.370117
8916.539062
8938.716797
8848.248047
9382.345703
8974.020508
8827.347656
8888.984375
9028.119141
8778.519531
8681.726562
8663.019531
8819.559570
9073.126953
8803.294922
8728.281250
8788.850586
8536.821289
8994.259766
8943.334961
9230.809570
8827.332031
8801.650391
8900.523438
9366.755859
8708.521484
8830.582031
8928.526367
9306.910156
9178.707031
8712.603516
8746.905273
9135.056641
8629.246094
8609.376953
8605.738281
8815.836914
8664.800781
8662.244141
8663.984375
8525.123047
8751.732422
8678.294922
8585.009766
8791.796875
8642.984375
8774.171875
8884.451172
8597.063477
8768.060547
9044.437500
8438.382812
8571.774414
8379.978516
8712.023438
8507.519531
8803.412109
8465.913086
8595.645508
8984.427734
8746.935547
8691.316406
8874.022461
9012.890625
8739.949219
8485.505859
8389.279297
8548.673828
8520.510742
8818.375000
8335.194336
8980.208008
8343.713867
8596.287109
8292.205078
8658.990234
8535.340820
8760.240234
8453.984375
8303.476562
9010.740234
8781.531250
8723.939453
8429.081055
8442.041016
8717.929688
8790.914062
8570.725586
8448.033203
8992.457031
8598.804688
8897.335938
8690.964844
8240.158203
8578.147461
8578.937500
8763.855469
8371.332031
8866.792969
9033.565430
8644.600586
8757.574219
8935.365234
8528.737305
8619.891602
8453.630859
8636.097656
8803.958984
9068.419922
8746.722656
8659.309570
8662.957031
8372.863281
8625.122070
8848.921875
9006.917969
8669.467773
8424.583984
8939.757812
9233.294922
8727.783203
8381.449219
8950.390625
8771.393555
8752.283203
8633.417969
8750.217773
8196.981445
9107.683594
8993.808594
8710.458984
8593.324219
8554.906250
8623.835938
9036.046875
8433.607422
8769.581055
8491.792969
8620.542969
8601.929688
8654.691406
8212.416016
8659.650391
8740.582031
8941.191406
8825.109375
8844.689453
8664.280273
8523.410156
8977.283203
8730.925781
8362.425781
8372.638672
8611.699219
9126.919922
8658.576172
8548.875000
8654.402344
8735.310547
8755.740234
8674.941406
8377.863281
8916.905273
9214.595703
8875.517578
8667.935547
8723.675781
8775.594727
8957.744141
8543.951172
8797.271484
9113.469727
8478.628906
8994.109375
8730.765625
8841.937500
8627.444336
8316.355469
8413.616211
8575.961914
8511.679688
8527.098633
8549.134766
8623.836914
8709.890625
8380.177734
8612.556641
8692.638672
8834.632812
8864.888672
8605.025391
8642.224609
8540.946289
8861.609375
8483.056641
8934.339844
8527.269531
8679.251953
8617.066406
8692.539062
8513.035156
9027.188477
8694.738281
8704.071289
8433.076172
8817.101562
8405.516602
8360.510742
8695.513672
8969.886719
8844.540039
8588.398438
8786.898438
8653.263672
8719.138672
8376.822266
8474.262695
8798.533203
8580.787109
8859.285156
8440.586914
8473.085938
8615.429688
8457.781250
8789.486328
8904.738281
8558.271484
8996.439453
8260.263672
8882.777344
8523.860352
8746.322266
8547.806641
8444.191406
8810.350586
8814.806641
8298.023438
8820.575195
8589.510742
8890.781250
8771.597656
8665.575195
8657.978516
8685.751953
8643.182617
8554.906250
8190.429688
9027.245117
8745.687500
8712.317383
8699.014648
8685.066406
9012.859375
8847.608398
8755.272461
8659.943359
9090.386719
8738.056641
8581.375000
8511.136719
8724.215820
8688.109375
9094.636719
8642.636719
8702.244141
8625.951172
8943.982422
8379.232422
8479.306641
8874.839844
8577.501953
8446.818359
8335.996094
8137.611328
8537.736328
8948.066406
8734.760742
8453.902344
8858.268555
8725.341797
8966.337891
8550.029297
8285.366211
8318.641602
8790.578125
8861.281250
9082.330078
8710.851562
8579.662109
8811.150391
8849.467773
8473.159180
8671.568359
8883.976562
8992.960938
8839.513672
8448.410156
8516.056641
8587.164062
8610.857422
8764.709961
8730.617188
8816.622070
8799.492188
8572.552734
8775.671875
8413.949219
8702.072266
9373.384766
8472.433594
8294.863281
8577.912109
8695.589844
8325.345703
8811.660156
8755.226562
8656.721680
8999.792969
8592.318359
8399.125000
8940.520508
8872.794922
```
