## Supplementary material for "Functional connectivity across the human subcortical auditory system using an autoregressive matrix-Gaussian copula graphical model approach with partial correlations": Code: roi-05_mean_ts.txt

```
11054.920898
10902.571289
11030.537109
11136.528320
10811.914062
11060.001953
11226.043945
10673.335938
10899.306641
11117.542969
10710.825195
10962.804688
11396.438477
11199.908203
11500.289062
10565.011719
11165.436523
11169.814453
10617.596680
11194.035156
11287.082031
10734.613281
11223.184570
11388.364258
10466.777344
11285.873047
11299.692383
10902.186523
10425.152344
10769.561523
11210.297852
11155.992188
11559.197266
11024.568359
11381.093750
10790.735352
11322.246094
11247.798828
11248.300781
11030.081055
11359.982422
10998.084961
10862.428711
11270.186523
11035.576172
10811.644531
11075.829102
11126.763672
10612.949219
11114.566406
10875.677734
11092.018555
11109.526367
11211.140625
10861.533203
11352.099609
11258.765625
11177.789062
11071.233398
11149.946289
10861.385742
11241.203125
11499.630859
10856.571289
11307.625977
10900.035156
11001.875977
11081.312500
10872.923828
10705.426758
11318.981445
11053.342773
11074.333984
11192.621094
10957.001953
11027.386719
10768.020508
11017.258789
11210.422852
11007.703125
11090.862305
10946.042969
11173.736328
11007.291016
10858.344727
10952.975586
10769.682617
11262.293945
11312.975586
10552.779297
10753.715820
11207.273438
11476.038086
10896.354492
11022.041992
10918.063477
10616.518555
11449.897461
10688.710938
10891.520508
10879.944336
11152.546875
10894.111328
10666.441406
11166.657227
11500.586914
11084.263672
11197.215820
11108.991211
10471.630859
11158.431641
11089.298828
11326.559570
11144.341797
11231.952148
11077.828125
11051.614258
10865.846680
11276.933594
10846.510742
11165.912109
11327.800781
11078.849609
10967.811523
10967.197266
10929.069336
10982.454102
11282.451172
11072.783203
10770.159180
11255.678711
10995.537109
11048.591797
11263.205078
11217.453125
10800.841797
11173.733398
11257.376953
11001.192383
11129.344727
10843.787109
11308.999023
11231.327148
11016.239258
11658.226562
10949.425781
11268.617188
11319.674805
11195.553711
10829.709961
11301.060547
11423.208008
10931.444336
11341.996094
11051.254883
11377.888672
10926.958984
11008.940430
11389.137695
10938.106445
11384.473633
10858.760742
11170.107422
10868.903320
11056.049805
11019.969727
10711.161133
10725.292969
10408.085938
11196.412109
11054.365234
11391.371094
11358.922852
11277.781250
11085.189453
10783.749023
11325.833984
11177.259766
10985.041992
11125.392578
10949.840820
11228.731445
10926.594727
11106.441406
11680.233398
10915.754883
11435.086914
10865.671875
11032.891602
10970.447266
11263.745117
11181.218750
10942.246094
11234.483398
11215.698242
11585.855469
11379.163086
11000.106445
10964.532227
10654.421875
11134.628906
11276.242188
11245.289062
11124.185547
10970.444336
11302.481445
11225.841797
10966.210938
11075.905273
10978.386719
11046.207031
11076.540039
11048.498047
11131.129883
11065.969727
11037.280273
11095.704102
10681.029297
10772.835938
11185.251953
11170.035156
11009.896484
10764.514648
10768.890625
10962.765625
10641.154297
10583.492188
10649.549805
10629.037109
11147.736328
10853.017578
10866.695312
10644.838867
10655.410156
10795.430664
10754.812500
10535.248047
10629.783203
10632.378906
10822.730469
10323.367188
10594.128906
10958.769531
10842.885742
10590.051758
10523.000977
10536.043945
10750.987305
10935.796875
10316.935547
10575.859375
10993.074219
10932.820312
10397.429688
10690.275391
10851.377930
10961.124023
10589.257812
10669.663086
10605.359375
10792.895508
10466.986328
10573.893555
10563.003906
10214.829102
10964.572266
11127.964844
10628.416016
11009.791016
10778.959961
10908.320312
10815.991211
10515.242188
11031.913086
11237.258789
10106.928711
10882.926758
10573.077148
11032.192383
10939.916992
10381.935547
11065.433594
11068.356445
10608.750977
10562.207031
10388.678711
11114.651367
10917.361328
10346.794922
10645.563477
10867.476562
10839.347656
10833.333008
11183.031250
11116.640625
10699.205078
10203.341797
10919.037109
11164.916992
10722.819336
10220.812500
10655.851562
10898.226562
10940.339844
10806.963867
11070.402344
10981.392578
10220.166992
10353.164062
10774.496094
10609.229492
10322.514648
10502.061523
10697.425781
10743.388672
10816.847656
10294.749023
10990.207031
10677.233398
10972.661133
10205.836914
10718.776367
10875.461914
10387.166992
11122.023438
10960.449219
10820.902344
10465.446289
10748.501953
11090.306641
10793.165039
10647.788086
10726.856445
10862.394531
10650.463867
10497.907227
11283.165039
10652.349609
10446.646484
10803.211914
11140.389648
10534.387695
10644.735352
10438.628906
11128.316406
10694.504883
10942.975586
10913.218750
10600.034180
10609.541992
10203.333008
10956.794922
10662.529297
11054.986328
10701.254883
10318.137695
11063.416992
10494.749023
10341.812500
10769.902344
10863.632812
10856.227539
10344.290039
10865.664062
10592.791992
10945.039062
10986.814453
10577.750000
10417.548828
10873.599609
10738.742188
10547.937500
10715.215820
10801.225586
10459.799805
10341.140625
10991.471680
10901.028320
11026.297852
10545.021484
10202.661133
10899.032227
10572.423828
10262.675781
10959.144531
10946.863281
10494.290039
10761.040039
10973.538086
10884.649414
10617.245117
10699.682617
10466.670898
10688.590820
10651.868164
10107.176758
10807.544922
10826.994141
10964.926758
10848.250000
10640.084961
10417.889648
10799.647461
10587.864258
10202.955078
10514.698242
10452.943359
10622.137695
10691.058594
10577.045898
10682.624023
10624.836914
10467.700195
11098.244141
10749.911133
10351.787109
10424.549805
10906.234375
10741.803711
10392.317383
10727.528320
10650.583008
10744.120117
10542.654297
10787.355469
10209.588867
10737.895508
10926.241211
10894.092773
11122.720703
10705.688477
11167.237305
11518.386719
10714.316406
10272.494141
10592.299805
10819.961914
10686.145508
10566.812500
10496.130859
10613.551758
10583.750000
10191.759766
10310.382812
10507.074219
10530.901367
10603.644531
10531.526367
10667.755859
10788.633789
10806.974609
10356.106445
10771.738281
10652.423828
10663.437500
10401.040039
10067.019531
10776.582031
10715.949219
10266.814453
10563.784180
10592.875000
10962.296875
10859.082031
10919.939453
10803.405273
10395.652344
10617.438477
10744.192383
11122.525391
10762.895508
10754.325195
10942.301758
10910.719727
10716.102539
10820.923828
10531.785156
10186.813477
10692.793945
10920.285156
11180.499023
10355.133789
10384.347656
10761.148438
10488.959961
10621.156250
10468.705078
10727.298828
10620.912109
10844.884766
10284.513672
11053.601562
11329.428711
10894.133789
10910.686523
10592.039062
10827.057617
10971.981445
11269.631836
10796.755859
10739.469727
10636.762695
10522.472656
10899.286133
10715.573242
10863.327148
10988.457031
10344.062500
10493.488281
10594.309570
10724.919922
10621.638672
10839.166992
10156.679688
10918.773438
10459.696289
10906.934570
10811.229492
10337.019531
10529.067383
10035.330078
10873.864258
10491.023438
10177.951172
10530.473633
10651.754883
10566.847656
10816.958008
10575.316406
10712.138672
11055.662109
10963.616211
10725.282227
11122.762695
10887.119141
10838.544922
10820.862305
10698.037109
11122.872070
10719.645508
10462.948242
11103.882812
10609.375000
11022.511719
10700.415039
10639.467773
10764.969727
10924.090820
11262.555664
10852.954102
10165.363281
10967.623047
10839.945312
10303.044922
10485.638672
10607.738281
10628.515625
10637.967773
10673.540039
10623.819336
10894.840820
10766.704102
10618.708008
10380.877930
10900.285156
10427.169922
11073.500977
10711.719727
10575.186523
10643.174805
10598.883789
10308.244141
10420.127930
10512.741211
10982.947266
10752.224609
11090.949219
11021.850586
10428.875977
10658.199219
10424.753906
10987.058594
11373.398438
10698.298828
10439.686523
10818.903320
10571.486328
10120.409180
10641.395508
10633.358398
10993.870117
10474.557617
10480.980469
10538.307617
10803.731445
10463.681641
10482.697266
10736.044922
10811.242188
10351.828125
10677.300781
10697.288086
10936.884766
10943.407227
10290.917969
10439.179688
11218.817383
10536.619141
10105.277344
10402.406250
10529.968750
10794.683594
10750.722656
9899.042969
10526.503906
10487.365234
10393.520508
10651.065430
10680.436523
10171.089844
10911.413086
10666.919922
10268.785156
10358.184570
10380.727539
10495.041992
10260.949219
10423.077148
10294.970703
10823.672852
10428.291992
10213.539062
10392.095703
10829.872070
10488.446289
10566.095703
10662.156250
10829.614258
10396.022461
10227.807617
10664.174805
10859.703125
10869.617188
10943.196289
10454.064453
10423.248047
10871.416992
10587.977539
10284.110352
10443.725586
10481.367188
10370.799805
10679.918945
10398.570312
10400.525391
10732.903320
10846.887695
10343.188477
10427.311523
10780.808594
10586.454102
10614.674805
10631.616211
10474.061523
10772.806641
10801.522461
10607.076172
10162.429688
10485.279297
10654.334961
10600.767578
10404.593750
10591.426758
10792.095703
10389.910156
10647.965820
11169.354492
10860.503906
10251.789062
10536.666992
10709.978516
11123.938477
10261.425781
10483.786133
10591.917969
10725.595703
10434.222656
10640.882812
10468.047852
10294.399414
10242.585938
10668.783203
10223.876953
11344.805664
10477.747070
10317.668945
10994.269531
10751.398438
10982.275391
10472.714844
10085.447266
10590.248047
10542.421875
10550.356445
10394.218750
11084.882812
10698.487305
10295.138672
11070.604492
10348.921875
10532.815430
10572.791992
10909.315430
10244.662109
10948.005859
10935.854492
10410.675781
10829.682617
10594.788086
10590.314453
10668.327148
10530.160156
10383.855469
10678.138672
10320.333984
10915.374023
10938.847656
10798.671875
10771.784180
10891.023438
10185.630859
10663.682617
10522.847656
10638.355469
10667.095703
10851.217773
10718.560547
10725.328125
10227.297852
10636.326172
10569.670898
10595.456055
10588.760742
10236.828125
10888.447266
10878.850586
10304.729492
10348.429688
10449.115234
10784.129883
10773.686523
10567.529297
10561.753906
10706.612305
11091.703125
10693.439453
10429.402344
10719.401367
10612.327148
10239.145508
10587.104492
10188.997070
10504.493164
10702.366211
10424.200195
10534.246094
10675.400391
10949.793945
10778.274414
10476.690430
10446.041992
11106.880859
10389.845703
10619.882812
11172.663086
10818.276367
10691.615234
10804.403320
10675.728516
10841.833008
10808.453125
10368.235352
10754.561523
10783.324219
10425.141602
10609.200195
10423.851562
10499.476562
10685.206055
10218.005859
10445.361328
10619.554688
10812.882812
10606.251953
10603.921875
10441.752930
10745.712891
10377.775391
10349.965820
10466.178711
11137.708984
10796.516602
9795.013672
10482.488281
10337.614258
10630.542969
10384.545898
10805.072266
10264.010742
10928.010742
10751.432617
10768.355469
10061.260742
10746.999023
10170.214844
10091.049805
10633.440430
10640.462891
10246.710938
10659.295898
10710.804688
10286.391602
10741.812500
10116.829102
10490.767578
10828.750000
11120.055664
11345.860352
10360.124023
10496.973633
10625.025391
10477.823242
10750.197266
10541.011719
10638.073242
10824.562500
10762.651367
10407.573242
10596.339844
10786.792969
11141.362305
10696.151367
10343.963867
10955.979492
10450.903320
10544.266602
10512.465820
10283.074219
10838.775391
10526.537109
10105.018555
10375.463867
10664.664062
10390.447266
10466.301758
10411.068359
10564.531250
10493.586914
10509.359375
10616.482422
10197.152344
10925.557617
11019.789062
10809.853516
10248.098633
10496.850586
10783.272461
10813.742188
10765.338867
10934.347656
10523.746094
10727.755859
10575.481445
10988.124023
10976.725586
10421.966797
10643.917969
10738.666992
10837.784180
10237.164062
10823.821289
10413.570312
10831.639648
10795.086914
10367.276367
10740.555664
10837.398438
10375.322266
10854.632812
10226.789062
10780.255859
10753.777344
10737.560547
10554.315430
10838.557617
11017.283203
10575.690430
10758.597656
10313.204102
10292.701172
```
