## Supplementary material for "Functional connectivity across the human subcortical auditory system using an autoregressive matrix-Gaussian copula graphical model approach with partial correlations": Code: roi-06_mean_ts.txt

```
11019.546875
10935.790039
10990.419922
10861.989258
10430.310547
10723.936523
10816.238281
10943.757812
10499.244141
10318.126953
10913.563477
10616.786133
10689.847656
10530.372070
10647.777344
10784.189453
10463.252930
10653.858398
10815.402344
10681.433594
10489.217773
11016.929688
10296.490234
10500.485352
10621.724609
10425.591797
10374.132812
10369.320312
10072.031250
10701.635742
11215.494141
11113.966797
10820.644531
11131.181641
10283.617188
11111.356445
11084.480469
11056.365234
10350.240234
10541.931641
10673.847656
10336.304688
10559.501953
10783.480469
10763.842773
10341.371094
10356.958984
10528.902344
10585.662109
10621.478516
10365.414062
10817.448242
10701.171875
10038.884766
10390.428711
10779.249023
10761.677734
10582.186523
10716.121094
10359.010742
10724.871094
10445.103516
10269.764648
10612.816406
10475.014648
10497.941406
10372.739258
10283.087891
10527.082031
10423.107422
10128.472656
10503.204102
10724.167969
10651.984375
10530.881836
10362.995117
10403.833984
10445.193359
10524.775391
10375.183594
10635.627930
10921.763672
10995.392578
10787.667969
10075.622070
10743.244141
10827.993164
10379.725586
10467.169922
10772.647461
10840.687500
10610.251953
10568.404297
10322.953125
10383.367188
10904.286133
10392.366211
10820.929688
10452.996094
11037.877930
10505.573242
10297.096680
10552.495117
10845.208008
10635.701172
10354.070312
10402.365234
10388.892578
10930.881836
10528.250000
10079.297852
10741.461914
10952.152344
11026.291016
10842.794922
10916.242188
10659.942383
10654.064453
10473.675781
10928.906250
10755.942383
10952.710938
10748.228516
10395.648438
10431.841797
10784.280273
10309.386719
10700.779297
10498.265625
10784.589844
10461.684570
10709.326172
10465.052734
10737.061523
10742.443359
10617.173828
10592.612305
10690.454102
10412.364258
10721.458984
10423.278320
11022.975586
10665.256836
10805.187500
10544.933594
11425.935547
10730.164062
10664.459961
10325.777344
10689.617188
10735.019531
10444.466797
10813.950195
10562.113281
10776.061523
10681.208008
10473.135742
10567.746094
10723.523438
10397.128906
10545.086914
10789.534180
10667.322266
10838.745117
10564.293945
10184.741211
10595.664062
10745.386719
10644.701172
10825.740234
10519.482422
10653.337891
10338.928711
10725.044922
9970.904297
10877.810547
10887.452148
10377.822266
10811.601562
10470.396484
10976.162109
10517.934570
10322.188477
10660.740234
10405.095703
10664.237305
10336.914062
10707.005859
10550.349609
10291.401367
10611.382812
11047.704102
10907.158203
10605.420898
10779.156250
10432.263672
10571.734375
10797.387695
10486.906250
10836.340820
10675.908203
10876.916992
10793.841797
10568.605469
11167.092773
10739.136719
10336.025391
10651.562500
10630.294922
10489.745117
10671.334961
10016.966797
10745.820312
10567.273438
10511.873047
10958.832031
10463.817383
10986.208008
10944.083984
10591.657227
10467.262695
10533.064453
10495.658203
10794.406250
10344.556641
10536.993164
10428.331055
10548.778320
10506.484375
10590.919922
10627.160156
10526.987305
10647.994141
10487.487305
10567.625000
10175.578125
10313.016602
10299.044922
10481.570312
10091.476562
10464.876953
10421.023438
10195.826172
10332.234375
10707.462891
10397.900391
10384.107422
10350.499023
10005.370117
10383.795898
10360.388672
10469.334961
10325.314453
10502.549805
10759.179688
10596.671875
10909.932617
10386.488281
10826.117188
10263.552734
10702.681641
10916.564453
10350.619141
10231.635742
10452.135742
10534.367188
9994.419922
10830.339844
10281.530273
10550.652344
10516.921875
10562.947266
10448.662109
10418.256836
10058.792969
10497.416016
10486.487305
10451.947266
10577.589844
10558.645508
10773.636719
10524.326172
10200.772461
10648.035156
10306.667969
10645.160156
10740.400391
10233.875977
10371.733398
10412.265625
10147.685547
10907.915039
10311.499023
10580.885742
10545.875000
10498.102539
10619.698242
10845.972656
10575.684570
10419.279297
10410.338867
10547.900391
10582.859375
10196.741211
10494.378906
10712.531250
10685.287109
10659.482422
10059.179688
10382.595703
10472.575195
10559.064453
10366.922852
10221.365234
10304.986328
10315.744141
10537.296875
10544.258789
10618.976562
10107.904297
10755.500000
10760.337891
10231.084961
10613.576172
10347.461914
10174.738281
10691.706055
10404.587891
10804.731445
10637.689453
10233.352539
10389.928711
10632.129883
10510.416992
10433.947266
10826.205078
10597.954102
10562.382812
10578.642578
10636.052734
10381.769531
10408.035156
10398.475586
10783.315430
10509.220703
10539.065430
10723.785156
10380.272461
10561.706055
10187.135742
10834.357422
10260.926758
10563.634766
10854.056641
10506.747070
10853.390625
10789.990234
10443.785156
10596.294922
10689.380859
10717.582031
10325.132812
10550.711914
10394.116211
10887.396484
10442.267578
10502.677734
10494.607422
10331.062500
10428.756836
10228.066406
10382.225586
10559.560547
10521.582031
10321.952148
10370.299805
10596.444336
10358.068359
10332.315430
10300.208984
10633.058594
10636.992188
10316.005859
10412.074219
10547.743164
10458.488281
10735.492188
10451.376953
10478.570312
10469.826172
10080.469727
10305.689453
10693.183594
10416.750977
9946.680664
10283.939453
10491.171875
10739.255859
10653.853516
10448.180664
10239.684570
10613.352539
10392.462891
10247.770508
10401.782227
10568.962891
10475.097656
10771.320312
10558.285156
10560.369141
10419.608398
10171.924805
10323.757812
10420.689453
10300.566406
10548.672852
10440.635742
10262.302734
10024.076172
10602.818359
10355.759766
10526.011719
10626.837891
10392.112305
10103.638672
10622.777344
10991.898438
10903.433594
11099.351562
10696.954102
10628.068359
11113.689453
10466.521484
10396.394531
10979.597656
10158.167969
10225.833984
10488.684570
9929.482422
10498.574219
10593.824219
10448.771484
10589.797852
10518.257812
10535.396484
10763.682617
10231.253906
10597.574219
10333.162109
10419.483398
10513.292969
10657.444336
10616.582031
10671.240234
10251.185547
10616.041016
10429.615234
10507.410156
10416.613281
10642.341797
10609.706055
10810.203125
10165.000000
10444.385742
10662.944336
10580.037109
10377.776367
10499.762695
10508.080078
10777.217773
10552.255859
10365.486328
10464.717773
10457.462891
10763.061523
10573.150391
10371.408203
10601.450195
10445.210938
10480.071289
9963.572266
10405.359375
10728.129883
10689.099609
10778.980469
10226.239258
10265.392578
10672.264648
10302.318359
10596.460938
10444.239258
10947.256836
10824.699219
10305.909180
10393.194336
11013.378906
11172.090820
10189.213867
10175.900391
10558.399414
10406.533203
10370.814453
10482.224609
10644.592773
10838.549805
10537.444336
9911.557617
10338.412109
10358.267578
10403.063477
10502.078125
9978.075195
10017.217773
10254.189453
10510.727539
10376.158203
10373.166016
10291.145508
10908.724609
10208.437500
10624.311523
10524.109375
10438.999023
10706.418945
10427.683594
10625.074219
10721.228516
10249.285156
10333.955078
10988.866211
10708.656250
10712.144531
10597.401367
10551.125000
10987.353516
10430.423828
10467.759766
10793.386719
10564.328125
10829.251953
10617.573242
10860.582031
11021.435547
10819.049805
10840.769531
10749.182617
10786.683594
11001.137695
10973.617188
10475.193359
10611.327148
10806.950195
10711.195312
10394.670898
10843.397461
10737.283203
10714.079102
10879.138672
10167.723633
10558.070312
10965.294922
10322.712891
10223.469727
10050.160156
10360.091797
10649.893555
10182.565430
10058.473633
10719.380859
10412.721680
10460.507812
10350.529297
10468.720703
10522.915039
10328.805664
10532.394531
10556.796875
10369.437500
10525.643555
10253.023438
10589.212891
11145.561523
10718.080078
10365.537109
10609.763672
10453.821289
9999.442383
10273.501953
10552.375000
10433.099609
10234.573242
10027.862305
10269.828125
10565.007812
10139.791016
10256.000977
10708.248047
10721.871094
10409.171875
10583.967773
10499.135742
10343.717773
10622.833984
10475.544922
10624.595703
10939.831055
10905.999023
10405.924805
10546.835938
10655.146484
10444.662109
10363.612305
9798.252930
10323.041992
10223.064453
10360.128906
10779.246094
10377.176758
10343.947266
10571.871094
10458.529297
10004.036133
10309.033203
10845.861328
10382.018555
10734.960938
9979.044922
9988.100586
10909.696289
10316.246094
10291.111328
10559.042969
10518.541016
10143.333984
10600.037109
10058.164062
10523.082031
10706.451172
10241.576172
10460.537109
10685.437500
10389.664062
10117.882812
10034.620117
9966.639648
10676.152344
10273.427734
10105.986328
10242.562500
9757.527344
10016.654297
10148.083984
10284.256836
10397.057617
10611.322266
10014.063477
10114.233398
10477.225586
10696.428711
10116.010742
10205.612305
10281.401367
10589.158203
10332.089844
10170.325195
10078.746094
10282.901367
10409.365234
10458.375977
10212.269531
9912.576172
10272.720703
10237.560547
10154.671875
10550.592773
10367.497070
10199.916992
10500.211914
10637.209961
10451.055664
10453.345703
10068.507812
10427.250000
10376.745117
10366.783203
9814.369141
10232.076172
10461.247070
10126.319336
10251.069336
10469.279297
10025.551758
10583.148438
10303.893555
10580.958984
10510.684570
10479.410156
9987.132812
10438.843750
10410.719727
10278.760742
10206.509766
10187.864258
10597.906250
10241.266602
10127.611328
10032.501953
10358.681641
10291.403320
10511.912109
10800.530273
10035.452148
10248.864258
10505.445312
10337.148438
10530.948242
10641.394531
10259.392578
10390.844727
10489.973633
10597.415039
10581.612305
10470.591797
10439.550781
10962.093750
10724.290039
10542.501953
10983.615234
10980.292969
10293.483398
10335.375977
10203.647461
10280.998047
10548.266602
10357.434570
10689.163086
10901.175781
10604.746094
10341.767578
10348.230469
10542.854492
10524.729492
10264.079102
10714.115234
10466.933594
10784.954102
10125.896484
10424.830078
10423.547852
10455.386719
10187.500977
10257.212891
10591.222656
10112.804688
10097.228516
10229.149414
10361.601562
10183.457031
9936.573242
10544.797852
10344.305664
10333.486328
10569.540039
10028.375977
10297.165039
10249.581055
10424.655273
10260.235352
10301.551758
10659.393555
10077.748047
10430.310547
10668.844727
10184.962891
10541.084961
10404.430664
10126.109375
10286.425781
10557.774414
10684.199219
10222.608398
10485.639648
10255.025391
10267.714844
10352.522461
10642.020508
10251.019531
10533.523438
10326.628906
9885.869141
10579.602539
10214.898438
10252.228516
10192.408203
10157.707031
10459.652344
10777.793945
10264.065430
10489.641602
10775.792969
10707.435547
10221.403320
10395.007812
10578.045898
10588.121094
10336.988281
10480.029297
10256.146484
10339.156250
10390.386719
10613.258789
10241.057617
10254.616211
10556.298828
10096.121094
10207.144531
10365.927734
10188.939453
10292.932617
10224.836914
10031.144531
10424.183594
10258.490234
10300.451172
10854.607422
10369.861328
10786.817383
10390.199219
10429.732422
10723.813477
10802.895508
10417.623047
10291.137695
10406.472656
10451.701172
10160.904297
10395.334961
10359.222656
10560.172852
10591.058594
10352.887695
10199.024414
10642.269531
10360.899414
10251.458008
10740.941406
10130.952148
10028.021484
10086.832031
9992.019531
10177.789062
10313.705078
10261.945312
10373.262695
10039.478516
10239.023438
10115.355469
10121.099609
10421.003906
10080.028320
10437.267578
10758.120117
10844.658203
10704.800781
10637.580078
10724.214844
10834.951172
10276.952148
10423.365234
10575.396484
10024.544922
10434.210938
10764.009766
10425.762695
10066.216797
10115.423828
10633.232422
10266.919922
10273.677734
10452.685547
10050.579102
10561.063477
10165.985352
10624.930664
10391.316406
10463.399414
10220.778320
10256.609375
10345.320312
9991.573242
10661.123047
10218.784180
10192.126953
10297.974609
10258.789062
10391.251953
10526.301758
10203.720703
10643.852539
10311.729492
```
