## Supplementary material for "Functional connectivity across the human subcortical auditory system using an autoregressive matrix-Gaussian copula graphical model approach with partial correlations": Code: roi-07_mean_ts.txt

```
12428.127930
12362.359375
12548.641602
12683.484375
12076.215820
12187.596680
12203.340820
12490.787109
12190.656250
12150.672852
12274.906250
12545.837891
12441.402344
12248.693359
12416.481445
12407.616211
12340.755859
12038.577148
12239.712891
12454.505859
12110.947266
12045.288086
12340.325195
12207.755859
12211.802734
12329.162109
12299.000000
11758.868164
11736.711914
12036.393555
12345.608398
12561.608398
12891.259766
12424.584961
12164.985352
12353.380859
12605.438477
12170.906250
12089.681641
12036.363281
12400.952148
12264.920898
12005.749023
12061.974609
12279.805664
12141.396484
12059.271484
12284.893555
12100.174805
12154.483398
12260.527344
12386.875000
12417.265625
12223.105469
12267.946289
12364.125977
12431.709961
12049.759766
12388.847656
12252.014648
12305.684570
12389.746094
12088.969727
12204.634766
12233.636719
12630.959961
12390.709961
12193.900391
12190.102539
12407.110352
12196.738281
12291.387695
12308.471680
12493.272461
12293.025391
12133.788086
12325.140625
12422.047852
12271.402344
12098.356445
12241.038086
12593.686523
12244.519531
12275.050781
12163.871094
12123.641602
12420.958984
12339.624023
12279.399414
12274.740234
12407.803711
12384.852539
12183.534180
11968.924805
12379.956055
12445.384766
12368.324219
12070.288086
12309.987305
12298.775391
12334.877930
11868.881836
11984.897461
12332.197266
12279.740234
12141.353516
12344.457031
12398.356445
12561.974609
12487.912109
12190.808594
12369.141602
12369.313477
12652.795898
12088.393555
12263.663086
12433.166016
12408.118164
12312.744141
12071.762695
12508.762695
12208.735352
12484.619141
12183.918945
12393.206055
12483.991211
12222.917969
12246.162109
12346.997070
12531.302734
12414.949219
12193.207031
12217.485352
12461.308594
12514.827148
12195.172852
12327.795898
12308.644531
12389.472656
12169.827148
12447.187500
12513.127930
12287.977539
12329.430664
12506.839844
12592.043945
12423.256836
12301.021484
12324.412109
12535.532227
12341.803711
12181.464844
12304.375000
12521.690430
12326.708984
12351.200195
12229.672852
12128.715820
12584.827148
12179.969727
12276.308594
12226.953125
12295.631836
12648.030273
12474.066406
12465.165039
12499.640625
12447.208984
12466.363281
12318.329102
12564.593750
12278.259766
12248.103516
12370.618164
12378.499023
12282.005859
12380.333984
12206.349609
12262.581055
12486.512695
12420.871094
12313.369141
12290.141602
12528.457031
12338.983398
12543.380859
12336.062500
12261.467773
12225.897461
12169.190430
12221.231445
12160.811523
12426.740234
12189.287109
12024.420898
12192.806641
12153.596680
12357.715820
12018.119141
12434.993164
12511.583984
12302.572266
12116.162109
12308.177734
12624.021484
12011.295898
12055.086914
12315.212891
12421.252930
12104.608398
12069.824219
12265.505859
12391.660156
12365.334961
12221.827148
12049.296875
11899.411133
12307.365234
12039.342773
12063.030273
12253.962891
12431.040039
12123.352539
12229.962891
12075.846680
11904.910156
11885.065430
11740.401367
11930.240234
11934.938477
12051.040039
12008.743164
11782.402344
11874.858398
12263.415039
11864.775391
11852.378906
12185.043945
12218.860352
11997.077148
11696.563477
11958.860352
11949.355469
12049.412109
11960.108398
11957.047852
11930.334961
11884.745117
12088.592773
11982.994141
12193.315430
12225.315430
11823.290039
11749.828125
11922.052734
12296.362305
12254.719727
12025.140625
11941.168945
12098.657227
12370.402344
12093.147461
11866.344727
11883.097656
11648.433594
12024.130859
11629.131836
12029.730469
12006.913086
11958.453125
12060.005859
11851.288086
11824.359375
12053.014648
11666.940430
11869.437500
11873.534180
12044.975586
11916.403320
11655.402344
11925.541016
12221.474609
12056.545898
11827.693359
11705.104492
11971.741211
12003.853516
11821.066406
12108.147461
12201.087891
11865.285156
11933.028320
12031.237305
12009.749023
11815.257812
12082.587891
12014.041016
11797.255859
11891.716797
11907.232422
12120.327148
12097.722656
12183.349609
11818.388672
12249.074219
12219.177734
11917.193359
11846.110352
12058.465820
11961.508789
11839.268555
12001.906250
11915.048828
11949.068359
11866.190430
11981.219727
12043.165039
11956.006836
11811.280273
12029.011719
11856.396484
12010.781250
12214.717773
11741.369141
12035.866211
12102.275391
11918.409180
11897.171875
11985.516602
12251.302734
12267.811523
11909.686523
11981.413086
12155.672852
12002.709961
11894.514648
11846.573242
12036.190430
12230.809570
11864.381836
11636.600586
11767.225586
11900.734375
11831.875977
11753.992188
11852.416992
11963.472656
11903.025391
11953.305664
11643.855469
11705.344727
12001.959961
11805.298828
11830.648438
11852.686523
11971.746094
11859.712891
11888.757812
11919.999023
11976.947266
11753.741211
11869.057617
11768.212891
11887.915039
11966.424805
11854.871094
11679.843750
11859.937500
12113.441406
11847.406250
11800.343750
11752.336914
11869.895508
11867.008789
11742.277344
11862.805664
11979.234375
11905.909180
11866.755859
11842.193359
11852.968750
11799.780273
11850.303711
11704.959961
11924.737305
11983.519531
11812.350586
11817.866211
12018.618164
12416.993164
11867.026367
11987.420898
11850.667969
12189.343750
11791.025391
11655.306641
11798.803711
12170.421875
11697.192383
11888.386719
11925.813477
11919.496094
11650.824219
11731.311523
12182.863281
11772.727539
11886.444336
11880.326172
11824.218750
11817.260742
12009.928711
11827.761719
11859.995117
11923.139648
11784.961914
11967.146484
11903.548828
11828.425781
11790.537109
11833.774414
11752.704102
11817.063477
11931.038086
11550.621094
11507.464844
11722.848633
12037.894531
12274.863281
12068.403320
11804.272461
11867.503906
12044.900391
12107.181641
11854.250000
11932.571289
11989.459961
12228.265625
12026.811523
11630.601562
11891.066406
12081.819336
11775.006836
11740.616211
12098.231445
11849.781250
11781.584961
11698.699219
11858.075195
12226.082031
11827.839844
12118.565430
11866.102539
11910.311523
12140.181641
11615.676758
11725.436523
12052.449219
11920.343750
11709.844727
11621.632812
12152.978516
12133.056641
11877.125977
11893.144531
12261.247070
12121.714844
11918.719727
11946.139648
11960.531250
11863.319336
12083.717773
11869.972656
11833.917969
12070.149414
12198.800781
11996.458984
11970.285156
11744.282227
12138.691406
12174.171875
11940.015625
11683.339844
12059.190430
11859.266602
12016.113281
11872.087891
12031.199219
11955.707031
11920.961914
11681.737305
11848.293945
12148.987305
12220.606445
11730.393555
12017.790039
11918.566406
12350.755859
11927.303711
11848.055664
12029.750977
11995.917969
11709.024414
11938.994141
11896.537109
12130.269531
12082.443359
11794.243164
11824.560547
12034.603516
11795.477539
11843.957031
12027.178711
11681.522461
11811.883789
11955.262695
11973.438477
12060.902344
11992.696289
11925.396484
11929.290039
11985.766602
11948.590820
11949.124023
12105.047852
12219.157227
12080.204102
12201.920898
12034.215820
11849.288086
12226.261719
11959.518555
12046.109375
11856.179688
11918.933594
12331.030273
11992.012695
12179.568359
12142.421875
12128.190430
12131.418945
12263.639648
12083.302734
12415.332031
12511.721680
12155.384766
12006.936523
12317.140625
12428.009766
12019.147461
11724.964844
12128.753906
11979.034180
12266.828125
11756.019531
11801.506836
12173.518555
11996.343750
12037.725586
11818.554688
12010.306641
11960.285156
12047.543945
11812.728516
11822.795898
12152.934570
12274.231445
11925.558594
11839.125000
11814.927734
12066.368164
11894.746094
12043.600586
12056.697266
11915.793945
11676.271484
11827.817383
12071.014648
12357.047852
11908.330078
11575.488281
12010.043945
12201.506836
12152.637695
11890.883789
11962.221680
12048.532227
11823.472656
12021.249023
11691.152344
12104.047852
11800.355469
11946.933594
12026.937500
12070.049805
11897.159180
12004.305664
12004.481445
12171.653320
11885.547852
11980.380859
11777.204102
12183.083984
12076.787109
12003.443359
11790.359375
12086.717773
12118.549805
12072.975586
11812.405273
11931.042969
11880.282227
11865.482422
11653.343750
11800.579102
11648.529297
11889.698242
11818.662109
11727.577148
11782.233398
12067.255859
11773.152344
11942.452148
11694.301758
12034.347656
12062.214844
12048.972656
11728.562500
12196.441406
12164.896484
12042.389648
11802.494141
11833.424805
11891.738281
12055.168945
11972.474609
11629.985352
11862.782227
11906.977539
12015.950195
11549.805664
11957.420898
11945.796875
11596.207031
11483.199219
11785.088867
11739.407227
11820.852539
11692.722656
11739.323242
11724.311523
11866.266602
11631.297852
11713.458984
11828.523438
11973.072266
11725.241211
11926.449219
11830.740234
11681.952148
11916.889648
11703.060547
11760.916016
11931.157227
12001.961914
11808.521484
11610.469727
11872.268555
11799.311523
11964.616211
11960.207031
11734.094727
11883.883789
11825.237305
11865.013672
11853.124023
11951.527344
12042.269531
11715.192383
11893.546875
11874.990234
12077.481445
11824.457031
11795.071289
11798.583984
11914.926758
11728.383789
11681.997070
11619.100586
11836.266602
11747.545898
11837.176758
11842.443359
12107.816406
11916.650391
11934.913086
11863.863281
12124.464844
12008.660156
11870.610352
11804.858398
12074.457031
12167.907227
11809.524414
11642.063477
11819.825195
11909.672852
11850.461914
11923.653320
12004.449219
11936.832031
11898.387695
12020.708984
12001.100586
11845.557617
11740.291016
12014.211914
12083.244141
11923.981445
12000.219727
12247.859375
12026.800781
11691.506836
12092.315430
12122.174805
12253.628906
12145.891602
11979.174805
12114.407227
12132.969727
11885.959961
11930.930664
11918.461914
12212.071289
12024.384766
12090.079102
11945.878906
12254.365234
12285.697266
11977.728516
11977.937500
12174.038086
12190.261719
11879.462891
12096.630859
11890.021484
12233.909180
11877.071289
12019.731445
11850.269531
11960.240234
11843.251953
11970.916016
11942.400391
11658.785156
11825.663086
11618.420898
11578.342773
11923.021484
11831.062500
11791.899414
11925.680664
11878.553711
11604.259766
11576.170898
11705.594727
11786.155273
11643.637695
11750.516602
11737.660156
11857.963867
11754.325195
11777.592773
11761.096680
12007.897461
11882.575195
11839.072266
11670.582031
11923.315430
11882.855469
11911.518555
11907.433594
11668.355469
11982.459961
12007.780273
11772.396484
11786.139648
11793.076172
11957.552734
11660.741211
11852.482422
11948.475586
11996.734375
11613.386719
11800.580078
11734.030273
11766.545898
11734.324219
11892.329102
12062.221680
12132.592773
11787.386719
11845.039062
11842.186523
12116.546875
12010.155273
11945.860352
11711.999023
11895.624023
11872.964844
11813.708984
11715.196289
11692.234375
11755.288086
11781.102539
11724.684570
11840.194336
12089.417969
11898.446289
11726.389648
11603.270508
11953.077148
11957.850586
11716.412109
11958.272461
12090.687500
12356.717773
12003.703125
11763.751953
12045.637695
11953.825195
12006.910156
11864.166016
11792.252930
11885.475586
11954.250000
11930.264648
11830.118164
11970.399414
12061.913086
11931.309570
11977.985352
11769.391602
11674.785156
12001.112305
11833.374023
11792.640625
11596.619141
11894.303711
11832.933594
11883.703125
11822.748047
11410.566406
11685.430664
12005.193359
11969.343750
11719.993164
11949.762695
12198.641602
11972.967773
11770.413086
11692.322266
12167.581055
12163.896484
12299.988281
12156.887695
11747.972656
11728.912109
11631.002930
11981.187500
11534.660156
11588.847656
11777.582031
11938.755859
11864.999023
11706.660156
11540.479492
11880.528320
11848.035156
11579.621094
11590.100586
11798.109375
11743.607422
11948.172852
11692.980469
11579.175781
11947.511719
11807.717773
11318.454102
11495.795898
11536.606445
11847.342773
11474.259766
11537.065430
11773.083984
11935.531250
11803.171875
11762.672852
11624.045898
11709.936523
12262.159180
```
