## Supplementary material for "Functional connectivity across the human subcortical auditory system using an autoregressive matrix-Gaussian copula graphical model approach with partial correlations": Code: roi-08_mean_ts.txt

```
11808.708984
11692.472656
11866.280273
11901.981445
11501.813477
11386.972656
11634.554688
11794.438477
11450.659180
11315.742188
11789.663086
11836.341797
11578.798828
11513.822266
11745.103516
11666.980469
11637.784180
11541.021484
11822.755859
11658.592773
11422.622070
11650.748047
11667.778320
11399.941406
11617.545898
11743.986328
11690.547852
11279.905273
10961.648438
11146.230469
11595.447266
11688.405273
11791.375000
11588.833984
11425.044922
11739.419922
11945.341797
11699.153320
11373.892578
11278.644531
11600.318359
11487.249023
11451.663086
11639.916016
11599.155273
11385.908203
11416.992188
11544.532227
11673.480469
11400.306641
11444.913086
11757.386719
11748.437500
11425.579102
11540.663086
11692.269531
11685.114258
11511.656250
11515.384766
11628.398438
11813.240234
11375.926758
11274.137695
11611.551758
11782.938477
11738.964844
11444.487305
11531.554688
11621.982422
11671.503906
11314.414062
11278.585938
11736.144531
11700.770508
11422.719727
11420.221680
11485.913086
11674.523438
11632.895508
11298.564453
11492.189453
11839.211914
11675.783203
11427.360352
11141.506836
11372.195312
11628.261719
11512.132812
11275.664062
11477.475586
11728.250000
11772.424805
11523.429688
11516.378906
11573.579102
11754.950195
11523.562500
11332.074219
11654.229492
11755.570312
11533.477539
11270.405273
11521.789062
11582.020508
11599.501953
11192.490234
11453.827148
11664.528320
11791.062500
11715.935547
11438.045898
11495.358398
11657.267578
11751.426758
11498.047852
11370.304688
11723.698242
11903.599609
11470.694336
11481.206055
11798.976562
11809.877930
11745.806641
11406.589844
11644.764648
11700.831055
11828.291016
11495.231445
11449.464844
11597.184570
11607.497070
11383.278320
11597.107422
11578.000977
11726.997070
11455.514648
11843.183594
11779.676758
11723.460938
11565.092773
11556.919922
11660.060547
11622.534180
11397.969727
11544.680664
11839.305664
11687.013672
11313.818359
11460.148438
11637.875000
11706.217773
11419.708984
11512.583008
11633.937500
11684.919922
11660.755859
11541.494141
11573.712891
11669.621094
11670.090820
11444.148438
11345.482422
11476.114258
11730.717773
11709.181641
11388.897461
11484.568359
11785.712891
11708.250000
11416.638672
11571.388672
11642.179688
11672.735352
11420.509766
11530.425781
11659.743164
11679.012695
11312.188477
11452.641602
11596.719727
11826.741211
11442.360352
11453.945312
11555.246094
11572.673828
11287.606445
11502.711914
11490.399414
11556.539062
11441.503906
11392.014648
11454.938477
11668.800781
11373.646484
11300.064453
11463.673828
11699.677734
11605.074219
11266.331055
11517.581055
11791.716797
11578.601562
11529.929688
11730.645508
11707.690430
11510.267578
11297.967773
11585.358398
11530.082031
11579.946289
11364.931641
11323.795898
11505.742188
11659.243164
11471.147461
11276.576172
11255.041016
11480.371094
11294.738281
11218.845703
11460.988281
11620.814453
11374.939453
11448.572266
11312.450195
11318.766602
11275.456055
11267.789062
11133.403320
11201.957031
11375.365234
11228.816406
11184.574219
11366.855469
11471.529297
11202.017578
11245.962891
11240.599609
11388.065430
11256.553711
11092.202148
11207.793945
11153.030273
11263.597656
11219.663086
11163.737305
11360.081055
11293.635742
11051.887695
11283.660156
11404.645508
11383.001953
11134.948242
11284.343750
11281.334961
11570.460938
11537.063477
11147.797852
11106.330078
11386.312500
11469.799805
11302.499023
11060.840820
11174.127930
11401.073242
11322.773438
10866.356445
11210.393555
11294.209961
11385.150391
11260.179688
11184.976562
11180.311523
11438.241211
11097.740234
11104.594727
11310.402344
11466.033203
11329.416992
11027.893555
11260.498047
11302.376953
11313.937500
11084.877930
11125.825195
11302.770508
11157.320312
11120.805664
11435.653320
11311.637695
11112.622070
11382.700195
11426.854492
11438.022461
11224.070312
11063.117188
11371.081055
11372.929688
10987.387695
11065.039062
11398.940430
11342.145508
11252.281250
11217.883789
11516.740234
11502.607422
11085.383789
11181.133789
11378.167969
11351.575195
10988.593750
11260.314453
11356.232422
11166.616211
11105.266602
11260.135742
11207.124023
11320.535156
11112.028320
11024.919922
11220.181641
11268.649414
11114.759766
11095.750977
11291.733398
11337.249023
11234.642578
11271.000977
11421.581055
11488.096680
11183.336914
11163.017578
11171.637695
11407.602539
11464.490234
11290.541992
11088.992188
11083.559570
11401.496094
11217.922852
11068.700195
11041.341797
11221.186523
11318.643555
11104.520508
11037.529297
11212.093750
11246.231445
11250.405273
10979.685547
11218.896484
11340.860352
11212.816406
11113.012695
11071.417969
11346.527344
11401.111328
10984.409180
11186.270508
11384.563477
11265.376953
10947.444336
11061.114258
11184.798828
11468.500977
11228.592773
11156.181641
11194.090820
11321.716797
11040.683594
11171.708984
11304.918945
11233.961914
11246.753906
11157.502930
11182.184570
11315.132812
11330.648438
11196.579102
11074.270508
11361.162109
11325.430664
11081.456055
11205.850586
11204.410156
11300.038086
11176.839844
11202.371094
11325.493164
11267.183594
11101.169922
11045.785156
11327.944336
11360.003906
11197.125000
11217.873047
11129.489258
11255.184570
11236.114258
11235.472656
11329.701172
11232.741211
11142.856445
11252.612305
11265.168945
11252.821289
11029.208984
11329.438477
11354.241211
11318.492188
11185.018555
10977.133789
11296.978516
11277.771484
10989.803711
11089.956055
11182.111328
11221.167969
11061.670898
11150.910156
11229.032227
11372.737305
11345.780273
10952.785156
10781.211914
11014.972656
11275.781250
11390.507812
11505.684570
11215.394531
11235.434570
11498.039062
11316.044922
11184.843750
11239.374023
11409.349609
11063.566406
11061.799805
11098.202148
11217.334961
11289.927734
11215.503906
11301.664062
11328.695312
11340.110352
11264.352539
11211.100586
11286.934570
11343.517578
11121.229492
11114.076172
11194.313477
11355.472656
11373.834961
11060.858398
11273.481445
11444.875000
11314.325195
11084.857422
11109.638672
11430.069336
11500.124023
11247.773438
11167.365234
11448.253906
11536.080078
11422.764648
11186.156250
11242.636719
11441.312500
11295.373047
11220.631836
11085.767578
11122.886719
11344.544922
11230.498047
11085.327148
11122.394531
11351.597656
11223.287109
11190.124023
11262.633789
11234.035156
11346.280273
11351.602539
10955.975586
11263.343750
11349.759766
11166.933594
11004.270508
11259.563477
11377.311523
11310.736328
10965.833008
11155.066406
11440.791992
11513.253906
11166.144531
10980.163086
11345.825195
11396.255859
11107.267578
11111.794922
11176.198242
11449.561523
11427.211914
11032.446289
11325.063477
11189.233398
11216.564453
11240.784180
11244.446289
11060.556641
11195.475586
11298.105469
11295.423828
11216.039062
11010.617188
11439.893555
11311.292969
11463.378906
11355.714844
11002.152344
11298.694336
11523.179688
11393.688477
11381.222656
11270.380859
11245.071289
11484.147461
11411.605469
11525.312500
11174.790039
11320.808594
11364.681641
11423.344727
11177.994141
11470.488281
11455.314453
11200.285156
10944.199219
11400.281250
11647.482422
11600.264648
11231.612305
11121.042969
11533.416016
11504.445312
11165.635742
11171.445312
11376.592773
11353.458984
11323.883789
11163.999023
11053.039062
11326.467773
11488.690430
11208.689453
10962.959961
11005.908203
11414.854492
11427.207031
10976.769531
11087.957031
11205.771484
11404.049805
11143.113281
10960.459961
11412.539062
11273.603516
11176.290039
11147.690430
11163.583008
11240.450195
11032.024414
11046.919922
11187.841797
11239.587891
11287.779297
10968.371094
11286.607422
11525.538086
11288.268555
11158.393555
11304.927734
11230.375000
11194.138672
11162.243164
11272.649414
11345.215820
11233.752930
11048.294922
11314.928711
11261.541992
11159.441406
11161.998047
11201.930664
11375.900391
11340.744141
11249.372070
11120.512695
11386.486328
11406.601562
11082.336914
11206.426758
11243.128906
11356.991211
11105.226562
11101.177734
11266.891602
11210.909180
11303.874023
10930.798828
10940.885742
11272.105469
11211.962891
11222.630859
10966.083984
11239.020508
11363.277344
11255.525391
10933.944336
11056.488281
11213.508789
11256.752930
11138.289062
10934.320312
11155.705078
11391.118164
11191.518555
11043.025391
11027.916992
11215.663086
11134.720703
11078.633789
11097.472656
11332.763672
11309.425781
11114.355469
11025.334961
11224.400391
11228.204102
11246.480469
10900.369141
11117.533203
11232.346680
11168.883789
11072.165039
11158.532227
11228.531250
11378.798828
11214.977539
11092.924805
11314.947266
11249.561523
11113.730469
11119.149414
11187.690430
11095.782227
11099.971680
11064.422852
11043.231445
11082.916016
11236.016602
11088.782227
10897.419922
11107.342773
11204.309570
11208.256836
11074.331055
10965.607422
11175.006836
11233.669922
10965.659180
11216.384766
11361.951172
11220.956055
11013.525391
11018.462891
11178.134766
11253.597656
10872.121094
10998.742188
11197.029297
11223.064453
11135.005859
11041.053711
11061.704102
11123.282227
11123.904297
11005.356445
11072.251953
11318.076172
11207.459961
11092.747070
11154.970703
11261.201172
11169.045898
11091.283203
11174.778320
11150.989258
11171.662109
11036.669922
10827.488281
11097.551758
11116.021484
11341.934570
11247.252930
11131.601562
11157.460938
11304.029297
11323.385742
11073.367188
11003.501953
11117.388672
11414.597656
11254.436523
11126.923828
11111.813477
11315.481445
11232.304688
11160.811523
11373.332031
11250.554688
11331.309570
11254.232422
11297.130859
11381.596680
11388.277344
11116.415039
11090.642578
11380.316406
11260.678711
11228.923828
10948.041016
11264.168945
11356.589844
11218.553711
11040.051758
11201.758789
11226.446289
11280.110352
11038.208008
11125.748047
11254.373047
11058.646484
11167.378906
11063.284180
11259.309570
11277.654297
11056.849609
10994.829102
11307.402344
11070.803711
10971.283203
10961.450195
11205.938477
11157.458984
10998.583984
11173.185547
11055.301758
11405.368164
11115.638672
11016.132812
11271.564453
11152.994141
11269.792969
10992.833008
11095.433594
11252.279297
11024.986328
10952.061523
11162.862305
11191.041992
11119.791992
11060.082031
11145.930664
11121.332031
11247.162109
11129.406250
11089.950195
11286.643555
11283.048828
11046.948242
10882.178711
11124.259766
11207.534180
11198.300781
11048.714844
11048.461914
11248.909180
11041.153320
10884.662109
11017.935547
11067.210938
11229.022461
11207.816406
10928.981445
11256.741211
11296.038086
11119.450195
10972.564453
11098.485352
11259.743164
11261.525391
11024.552734
11018.061523
11216.681641
11243.008789
11176.927734
11011.272461
11025.090820
11078.044922
11142.740234
11119.708984
11123.785156
11121.319336
11108.529297
10965.233398
10963.355469
11209.805664
11216.820312
10749.289062
11090.125000
11201.125977
11319.845703
11359.534180
11081.577148
11273.350586
11407.229492
11356.199219
11275.615234
11077.503906
11363.767578
11240.355469
11218.404297
11067.985352
11143.974609
11172.100586
11263.443359
11036.621094
11127.247070
11147.623047
11311.260742
11111.064453
11122.371094
11138.775391
11276.441406
11193.383789
11262.854492
11116.420898
11041.728516
11319.093750
11351.618164
11245.964844
11083.179688
11020.409180
11126.415039
11223.352539
10669.561523
10816.694336
11136.780273
11526.340820
11542.540039
11361.315430
11172.545898
11143.235352
11368.271484
11418.256836
11044.700195
11082.096680
11218.392578
11309.616211
11344.657227
11059.500000
11210.201172
11299.309570
11187.476562
11143.625000
11123.038086
11073.141602
11243.386719
11267.664062
10982.125000
11257.559570
11362.895508
11049.603516
11070.247070
11220.672852
11191.054688
11259.548828
11105.698242
11105.314453
11254.047852
11307.812500
11125.244141
11133.306641
11083.600586
11331.954102
11445.865234
```
