## Supplementary material for "Functional connectivity across the human subcortical auditory system using an autoregressive matrix-Gaussian copula graphical model approach with partial correlations": Code: roi-09_mean_ts.txt

```
11297.585938
11371.282227
11686.134766
11377.577148
11349.142578
11137.074219
11459.628906
11465.803711
11255.113281
11090.733398
11521.810547
11532.851562
11240.603516
11193.969727
11382.576172
11378.281250
11160.806641
11285.725586
11521.237305
11411.915039
11212.919922
11378.850586
11314.331055
11172.201172
11164.288086
11464.931641
11119.204102
11132.302734
11020.736328
11150.783203
11416.832031
11590.787109
11334.990234
11416.116211
11059.288086
11385.190430
11606.426758
11265.127930
11123.178711
11259.238281
11408.972656
11173.304688
11070.562500
11222.038086
11305.295898
11032.095703
11199.923828
11436.554688
11272.233398
11050.994141
11115.083984
11336.018555
11280.512695
11120.366211
11264.075195
11494.894531
11243.250977
11176.873047
11219.873047
11403.225586
11323.835938
11171.437500
10968.305664
11361.211914
11400.305664
11265.045898
11123.952148
11089.130859
11409.849609
11399.318359
10990.230469
11150.833984
11450.958008
11510.613281
11202.339844
11041.520508
11293.270508
11214.225586
11237.579102
11124.920898
11377.449219
11372.851562
11300.382812
11077.872070
11095.522461
11167.925781
11306.939453
11140.762695
10961.042969
11281.375000
11438.808594
11367.836914
11284.237305
11162.105469
11309.521484
11406.962891
11266.779297
11008.269531
11293.112305
11391.186523
11430.760742
11082.981445
11314.749023
11322.064453
11389.204102
10893.414062
11264.283203
11286.866211
11433.143555
11396.917969
11186.767578
11279.910156
11430.977539
11325.565430
11089.520508
11332.481445
11485.425781
11343.093750
10981.422852
11288.487305
11365.642578
11360.509766
11202.483398
11101.601562
11325.082031
11398.602539
11499.369141
11049.585938
11215.533203
11460.353516
11414.335938
11184.642578
11291.383789
11367.443359
11411.951172
11150.020508
11229.160156
11402.096680
11255.750000
11185.555664
11291.229492
11319.208008
11165.470703
11158.665039
11323.968750
11587.846680
11323.144531
11056.676758
11171.881836
11389.264648
11383.579102
11204.457031
11190.763672
11384.797852
11475.533203
11311.298828
11130.472656
11226.856445
11423.700195
11341.144531
10930.284180
11170.481445
11319.400391
11420.284180
11319.789062
11067.990234
11195.049805
11297.127930
11213.623047
11094.311523
11287.794922
11533.545898
11226.396484
11163.091797
11175.325195
11526.308594
11131.979492
11117.665039
11285.322266
11262.190430
11298.648438
11132.219727
11334.987305
11246.564453
11171.492188
11051.143555
11141.722656
11317.214844
11111.365234
11089.378906
10887.086914
11325.103516
11339.811523
11124.552734
11076.645508
11245.250977
11230.791016
11330.033203
11154.431641
11419.502930
11407.738281
11080.540039
11176.616211
11406.002930
11360.818359
11245.845703
10991.639648
11291.988281
11313.931641
11121.434570
11056.479492
11078.489258
11285.469727
11232.280273
11125.340820
10983.657227
11122.872070
11228.299805
10927.778320
11119.106445
11327.071289
11255.160156
11053.101562
11025.275391
11147.805664
11169.458984
11312.862305
11159.994141
11180.238281
11237.545898
11017.244141
11089.846680
11160.163086
11315.334961
11174.470703
11099.051758
11086.576172
11123.165039
11287.750000
11078.666016
10932.285156
11194.559570
11179.626953
11079.517578
11014.032227
10988.862305
11306.756836
11080.677734
10999.928711
11222.464844
11121.284180
11141.739258
11020.750000
11057.076172
11240.375000
11208.378906
11136.697266
10925.092773
11000.414062
11104.329102
11319.800781
11195.160156
10979.377930
11012.137695
11040.368164
10951.060547
10826.310547
11022.611328
11041.805664
11020.439453
11008.815430
10997.591797
11072.542969
11102.746094
11029.722656
10943.279297
11139.387695
11162.222656
11060.742188
10911.782227
11201.426758
11093.974609
11017.002930
10955.369141
10974.593750
11151.287109
11083.584961
10959.413086
11136.196289
11026.106445
10875.380859
11155.372070
11218.823242
11102.028320
11039.538086
11019.418945
11083.267578
10879.178711
10881.471680
10998.842773
11191.195312
11177.315430
11065.683594
10849.954102
11289.417969
11063.377930
10919.107422
11141.083008
11004.291992
10972.305664
10906.965820
11075.556641
10970.327148
10928.822266
10961.646484
11046.912109
11126.073242
11051.991211
11149.856445
10947.378906
11285.456055
11057.833984
11113.804688
11080.698242
11147.237305
10961.282227
10751.464844
11023.833008
11250.034180
11022.150391
10999.533203
11010.969727
11033.814453
11092.215820
11157.742188
11028.903320
10952.007812
11077.825195
11131.823242
11017.430664
11014.066406
11040.405273
11184.936523
11140.443359
11108.166992
10971.479492
11071.690430
11165.939453
10886.767578
10850.448242
11055.041016
11140.599609
11061.104492
10978.363281
11091.089844
11170.523438
11213.888672
10995.658203
11037.135742
11144.217773
11142.298828
10913.451172
11001.493164
11142.623047
11208.819336
11050.641602
11185.180664
11058.000977
11003.964844
10994.426758
11025.439453
11141.017578
11068.641602
11200.373047
10809.028320
10900.591797
11142.945312
11107.775391
11073.686523
10993.277344
11055.912109
11105.813477
11018.978516
11168.018555
11064.291016
10955.220703
11071.313477
11206.652344
10995.608398
11111.836914
11035.190430
11019.897461
11219.954102
11106.095703
10920.168945
10980.916992
11221.943359
10937.341797
10986.353516
11138.741211
10990.500000
11020.099609
10961.226562
11169.955078
11112.896484
11058.293945
11056.102539
11154.459961
11251.916992
11153.008789
10873.208008
11048.053711
11126.542969
10966.297852
10955.941406
10980.552734
11177.843750
11098.281250
11044.787109
11145.819336
11079.102539
11165.491211
11100.558594
10848.956055
10838.570312
10902.675781
11129.608398
11090.726562
11216.085938
10961.043945
11130.167969
11135.633789
11048.022461
11004.018555
11167.301758
11160.133789
11062.991211
10922.239258
10933.323242
11035.637695
11199.565430
10996.900391
11081.522461
11153.357422
11048.437500
10900.184570
10912.777344
11163.205078
11095.607422
10804.842773
10956.801758
11266.437500
11121.457031
11109.548828
11003.388672
11056.670898
11161.520508
11009.051758
10919.398438
11127.387695
11206.478516
11103.339844
10983.669922
11037.489258
11241.714844
11154.800781
11093.514648
11023.195312
11072.595703
11238.525391
11064.177734
11006.552734
10954.811523
11072.949219
11203.569336
11025.752930
10902.164062
11062.375000
11073.260742
11027.468750
10838.256836
10980.156250
11023.741211
10991.452148
10823.241211
10854.297852
11138.233398
11054.724609
10878.811523
10744.763672
11021.107422
11087.462891
10998.619141
10879.330078
10817.810547
11195.464844
11219.207031
10890.250977
10809.885742
11231.691406
11053.436523
10817.625000
11056.925781
11073.755859
11117.145508
11084.632812
10890.092773
10987.069336
11095.461914
10975.073242
11146.622070
10923.491211
10854.575195
11005.002930
11114.112305
10988.423828
11069.886719
10936.727539
11021.114258
11139.787109
11245.929688
11042.562500
10991.185547
11156.626953
11224.172852
11148.160156
11121.454102
10905.642578
11072.226562
11147.011719
11216.853516
11026.185547
10984.787109
11118.981445
11154.555664
11006.669922
10861.852539
11160.912109
11101.655273
10832.614258
10742.904297
11053.290039
11352.378906
11146.330078
10839.047852
10838.579102
11193.147461
11104.798828
11012.756836
10867.729492
11096.471680
11062.750000
10958.447266
10744.152344
11024.435547
11145.022461
11161.775391
10868.777344
10804.991211
10932.865234
11156.789062
11074.290039
10798.604492
10935.556641
10924.404297
11051.929688
10847.034180
10755.915039
11035.377930
11052.587891
10985.865234
10840.664062
10984.371094
10974.300781
10939.634766
10858.416992
11019.687500
11143.427734
11033.464844
10783.508789
11004.971680
11220.165039
10988.255859
10892.156250
11262.257812
11106.003906
10870.297852
10800.064453
11060.295898
10897.896484
10757.787109
10873.048828
11046.733398
11049.717773
10929.625977
10904.144531
11118.308594
11105.058594
10913.438477
10787.584961
10868.103516
11050.715820
11139.305664
11017.022461
11042.212891
11055.410156
10982.100586
10939.102539
10810.819336
10879.581055
11089.568359
10988.970703
10783.883789
10912.326172
11041.377930
10912.512695
10951.517578
10855.137695
10921.789062
11061.887695
11121.008789
10755.262695
10991.259766
10963.836914
10960.535156
10826.422852
10840.189453
10990.697266
11120.570312
10799.927734
10769.872070
10825.757812
11002.993164
10843.547852
10904.455078
10804.782227
11076.811523
10810.655273
10812.476562
10744.889648
10896.256836
10857.243164
10883.314453
10884.263672
10899.659180
11214.086914
10915.898438
10745.946289
10906.808594
11068.853516
10917.267578
10911.327148
10927.075195
10921.772461
11132.600586
10848.164062
10867.704102
10922.058594
11094.707031
10872.600586
10872.465820
10784.396484
10938.559570
10977.259766
10888.184570
10665.959961
10841.795898
10846.287109
11022.326172
11000.551758
10837.458008
10727.493164
10952.375000
10793.907227
10975.756836
11079.805664
11024.869141
10650.945312
10872.414062
10903.506836
10895.827148
10746.897461
10861.215820
10908.660156
11021.749023
10917.410156
10758.647461
11070.080078
10900.724609
10773.025391
11002.561523
10932.222656
10939.606445
10832.069336
10788.483398
10831.638672
11075.743164
10695.035156
10784.805664
10871.755859
10876.278320
10877.641602
10796.496094
10838.306641
10989.143555
10905.128906
10875.654297
11095.053711
11023.216797
10971.866211
10956.503906
11005.415039
10724.375977
10711.679688
10923.325195
11007.502930
11118.327148
10913.521484
10916.954102
10938.575195
10812.808594
10677.336914
10916.038086
11029.520508
11063.187500
10842.458984
10916.439453
10982.387695
10855.261719
10716.354492
10867.218750
10986.590820
10988.493164
10927.206055
10808.771484
10888.875977
11245.804688
10878.085938
10896.934570
10907.964844
11117.007812
10949.915039
10844.719727
10970.112305
10975.918945
10903.247070
10709.333008
10945.291992
10905.633789
11078.768555
10795.425781
10914.707031
10913.619141
10726.344727
10686.867188
10812.988281
11052.147461
10965.913086
10776.559570
10863.251953
11041.445312
10988.170898
10843.657227
10886.049805
10983.813477
11032.003906
10976.158203
10905.119141
10990.931641
10877.688477
10810.545898
10942.839844
11045.152344
10961.318359
10761.354492
10901.180664
10848.143555
10905.350586
10922.500977
10634.547852
10838.462891
10887.284180
10894.491211
10841.574219
10836.622070
10893.185547
11021.115234
10840.500000
10829.133789
10881.252930
11050.894531
11016.452148
10656.775391
10805.454102
10958.468750
11023.375000
10704.141602
10833.177734
10945.687500
11038.121094
10834.351562
10858.097656
10848.345703
10947.388672
10980.130859
10841.803711
10965.449219
10849.252930
10981.189453
10778.139648
10790.763672
10938.310547
11046.133789
10923.844727
10733.347656
10910.337891
10793.132812
10885.134766
10766.646484
10973.226562
11017.998047
10807.617188
10860.193359
10848.063477
11079.959961
11111.952148
11090.195312
10751.224609
10980.366211
10998.617188
10900.375977
10964.524414
10943.237305
10914.552734
11025.770508
10844.614258
10891.852539
10968.357422
11076.112305
11071.166016
10853.084961
10822.188477
10912.525391
10917.179688
10806.025391
10741.456055
10925.266602
10970.108398
10970.172852
11115.905273
10811.674805
10774.922852
10930.255859
11075.930664
10761.114258
10861.063477
10968.846680
10883.819336
10877.724609
10683.457031
10816.428711
11027.458984
11264.708008
11252.168945
11187.636719
10800.790039
10986.483398
11279.566406
11238.961914
11102.654297
10896.608398
11050.212891
11196.969727
11008.089844
10980.257812
10873.558594
11076.387695
10957.274414
10852.905273
10784.232422
10962.570312
11078.590820
10962.136719
10783.128906
10995.233398
10961.125000
10875.419922
10890.649414
10942.740234
10922.811523
11037.011719
10920.159180
10877.656250
11012.756836
11213.439453
10974.297852
10892.798828
10994.132812
11008.878906
11283.264648
```
