## Supplementary material for "Functional connectivity across the human subcortical auditory system using an autoregressive matrix-Gaussian copula graphical model approach with partial correlations": Code: roi-10_mean_ts.txt

```
10046.455078
9863.418945
10074.485352
10030.669922
10004.570312
9931.275391
10044.998047
9949.407227
10022.000977
10098.248047
10034.489258
9854.144531
10053.250000
9932.961914
10049.557617
9856.060547
9864.200195
9934.994141
9785.863281
9954.069336
9994.128906
9906.064453
9719.985352
9908.924805
9966.761719
9820.293945
9955.263672
10012.276367
10031.730469
10271.610352
9862.754883
9835.406250
9956.487305
9845.710938
9941.688477
9805.325195
9803.491211
9682.881836
9718.985352
9645.126953
9682.053711
9821.835938
9788.492188
9661.521484
9685.904297
9742.670898
9717.674805
9792.107422
9779.680664
9782.594727
9860.332031
9782.273438
9700.560547
9982.510742
9680.078125
9731.232422
9868.344727
9868.644531
9653.348633
9748.007812
9834.920898
9851.731445
9786.218750
9853.574219
9737.355469
9725.524414
9659.839844
9631.488281
9756.702148
9835.300781
9917.364258
9939.575195
10010.381836
9705.064453
9853.584961
9720.172852
9660.355469
9785.207031
9818.356445
9934.851562
9780.611328
9764.974609
9779.098633
9842.314453
9791.462891
9677.547852
9823.976562
9816.863281
9782.648438
9797.898438
9788.520508
9785.795898
9876.091797
9833.910156
9784.429688
9768.618164
9818.707031
9756.432617
9754.719727
9780.731445
9846.633789
9724.357422
9770.709961
9704.092773
9672.835938
9660.778320
9762.205078
9715.750977
9644.517578
9779.218750
9835.293945
9664.579102
9667.757812
9694.553711
9817.873047
9714.576172
9628.822266
9792.943359
9771.553711
9645.608398
9788.066406
9715.488281
9716.832031
9807.496094
9769.425781
9789.231445
9845.905273
9741.312500
9736.386719
9761.367188
9778.514648
9755.996094
9741.610352
9886.741211
9738.532227
9813.192383
9735.924805
9833.510742
9865.788086
9853.152344
9804.637695
9755.923828
9691.051758
9944.020508
9788.545898
9840.135742
9741.230469
9782.459961
10052.101562
9903.522461
9677.452148
9961.187500
9933.626953
9684.557617
9725.655273
9766.058594
9889.926758
9671.613281
9653.650391
9653.422852
9721.326172
9963.530273
9766.538086
9710.619141
9766.624023
9912.916992
9721.876953
9745.391602
9822.106445
9774.623047
9748.069336
9630.005859
9855.874023
9680.930664
9741.513672
9653.330078
9721.901367
9828.870117
9592.536133
9770.476562
9736.048828
9583.539062
9679.513672
9771.656250
9761.985352
9714.523438
9617.898438
9845.250977
9811.852539
9831.374023
9930.073242
9818.319336
9785.357422
9911.581055
10190.189453
9838.518555
9979.250977
9773.523438
9865.188477
9790.459961
9703.633789
9714.531250
9782.274414
9526.076172
9672.390625
9793.785156
9807.367188
9811.880859
9688.202148
9861.170898
9632.688477
9684.746094
9690.141602
9707.620117
9823.308594
9872.193359
9877.131836
9693.570312
9977.082031
9755.717773
9754.618164
9622.524414
9859.548828
9717.209961
9784.331055
9892.781250
9966.911133
9999.922852
9927.125000
9897.696289
9920.200195
10023.157227
10000.594727
9857.406250
9916.258789
10006.208008
9818.182617
9977.094727
9915.039062
9940.363281
10018.666992
9685.230469
9720.817383
10047.707031
9782.592773
9712.520508
9811.163086
9738.494141
9880.419922
9872.035156
9869.344727
9844.587891
9872.413086
9952.748047
9850.512695
9897.256836
9665.004883
9907.942383
10014.951172
9684.152344
9798.932617
9860.792969
9822.102539
9770.880859
9797.307617
9849.018555
9923.531250
9770.811523
9734.729492
9893.663086
9653.070312
9937.835938
9775.086914
9872.650391
9873.868164
9904.408203
9848.199219
9724.185547
9976.031250
9973.506836
9779.790039
9650.722656
9772.508789
9764.444336
9751.155273
9730.516602
9943.019531
9857.361328
9814.672852
9701.187500
9898.582031
9938.399414
9725.625977
9679.586914
9644.050781
9802.263672
9836.785156
9738.262695
9912.522461
9829.253906
9498.935547
9940.470703
9599.608398
9805.378906
9774.849609
9806.392578
9806.211914
9798.250977
9669.841797
9629.469727
9852.708008
9820.841797
9728.848633
9760.867188
9798.202148
9631.467773
9802.294922
9803.944336
9994.995117
9761.191406
9819.861328
9728.917969
9754.812500
9941.084961
9850.314453
9740.982422
9838.857422
10013.750000
10015.968750
9761.460938
9825.920898
9863.920898
9726.375977
9821.860352
9813.769531
9769.016602
9755.443359
9674.348633
9733.898438
9696.501953
9966.592773
10024.187500
9887.147461
9960.386719
10105.976562
9901.231445
9958.312500
9993.330078
10039.773438
9816.914062
9902.466797
9861.608398
9899.012695
9968.493164
9933.472656
9776.952148
9704.745117
10000.408203
9928.394531
9944.835938
9934.887695
9756.843750
10009.406250
9869.976562
9934.107422
9818.844727
9852.402344
9739.955078
9764.426758
9937.163086
9849.264648
9759.532227
9659.806641
9821.472656
9835.766602
10051.202148
9715.274414
9789.241211
9857.250977
9861.327148
9858.058594
9813.407227
9857.035156
9754.577148
9771.468750
9678.272461
9954.988281
9791.325195
9871.657227
9785.726562
9861.107422
9859.480469
9813.887695
9930.044922
9928.469727
9767.769531
9966.988281
9889.196289
9951.331055
9898.838867
9851.793945
9885.450195
9901.416992
9821.235352
9962.531250
10056.864258
9964.845703
9969.935547
10073.536133
9912.633789
9933.281250
9960.698242
9805.397461
9900.041992
10041.700195
10033.647461
9826.182617
9780.952148
9927.957031
10050.026367
9902.513672
9873.092773
9960.423828
10069.445312
10279.769531
10123.293945
9933.499023
9935.076172
9801.898438
9779.999023
9749.273438
9655.395508
9469.959961
9776.169922
9717.910156
9734.625000
9707.305664
9619.503906
9836.686523
9646.019531
9578.866211
9722.025391
9754.926758
9740.444336
9804.131836
9741.531250
9882.701172
9879.137695
9769.837891
9891.277344
9899.788086
9808.323242
9633.457031
9697.476562
9786.847656
9735.700195
9623.436523
9694.329102
9709.883789
9682.037109
9731.436523
9776.957031
9731.876953
9802.280273
9732.048828
9709.763672
9903.348633
9891.081055
9667.491211
9620.272461
9786.376953
9843.899414
9775.428711
9763.313477
9878.619141
9768.256836
9697.050781
9805.263672
9624.876953
9679.666992
9634.666992
9661.286133
9567.791992
9746.657227
9779.926758
9740.027344
9762.665039
9768.004883
9888.467773
9814.189453
9774.530273
9893.922852
9715.560547
9858.120117
9787.239258
9703.303711
9738.263672
9706.501953
9865.083008
9646.460938
9546.678711
9773.604492
9830.329102
9592.424805
9608.833008
9794.106445
9730.496094
9629.314453
9615.561523
9642.833008
9629.110352
9537.082031
9719.577148
9614.908203
9566.933594
9578.596680
9557.675781
9698.459961
9636.508789
9665.369141
9519.475586
9492.166992
9747.568359
9632.763672
9773.342773
9598.756836
9730.626953
9769.268555
9865.445312
9694.022461
9704.729492
9781.775391
9732.605469
9709.788086
9691.237305
9652.183594
9782.017578
9698.457031
9570.819336
9789.253906
9684.882812
9720.030273
9725.404297
9514.358398
9841.614258
9646.492188
9716.219727
9595.084961
9650.201172
9792.955078
9765.462891
9557.041016
9729.275391
9680.636719
9811.499023
9638.345703
9701.804688
9619.003906
9599.860352
9753.076172
9609.833984
9669.836914
9717.799805
9773.208008
9525.560547
9539.023438
9629.583008
9795.619141
9538.557617
9549.466797
9651.530273
9611.536133
9702.780273
9661.443359
9698.583008
9703.276367
9499.033203
9575.910156
9508.458984
9635.629883
9687.037109
9434.181641
9579.141602
9714.543945
9560.939453
9500.678711
9436.540039
9560.779297
9470.948242
9501.029297
9550.477539
9608.071289
9621.866211
9682.008789
9597.780273
9650.669922
9531.469727
9504.295898
9489.214844
9524.134766
9615.712891
9697.010742
9643.267578
9562.758789
9698.821289
9443.584961
9555.904297
9516.032227
9560.077148
9608.741211
9712.214844
9732.886719
9756.223633
9782.480469
9941.959961
9830.178711
9738.506836
9824.071289
9748.629883
9705.168945
9660.539062
9709.152344
9811.138672
9598.693359
9766.800781
9572.108398
9674.378906
9869.044922
9494.888672
9610.013672
9768.254883
9729.220703
9693.647461
9638.830078
9637.566406
9655.280273
9673.889648
9514.635742
9762.868164
9722.283203
9636.519531
9580.806641
9502.509766
9628.934570
9694.336914
9645.466797
9672.227539
9759.392578
9655.098633
9554.905273
9682.797852
9840.027344
9674.927734
9741.458008
9489.813477
9728.724609
9785.394531
9370.469727
9553.179688
9701.750977
9551.517578
9496.990234
9562.407227
9621.316406
9657.008789
9639.696289
9605.169922
9689.971680
9654.632812
9503.374023
9910.998047
9529.305664
9638.549805
9829.680664
9888.772461
9609.352539
9616.007812
9692.432617
9895.356445
9540.149414
9717.619141
9701.519531
9612.228516
9667.202148
9445.082031
9773.511719
9691.951172
9672.975586
9653.785156
9784.449219
9620.494141
9677.069336
9602.568359
9552.362305
9761.719727
9720.923828
9603.680664
9676.324219
9807.100586
9526.379883
9644.468750
9674.701172
9691.625977
9732.608398
9566.265625
9469.902344
9699.277344
9536.826172
9723.081055
9636.488281
9668.306641
9505.436523
9622.589844
9667.223633
9677.281250
9647.388672
9456.459961
9552.534180
9583.293945
9652.629883
9659.620117
9808.230469
9627.222656
9736.889648
9846.392578
9813.354492
9746.329102
9744.986328
9633.128906
9889.406250
9801.448242
9689.205078
9660.114258
9747.649414
9706.535156
9822.698242
9719.827148
9690.731445
9609.435547
9604.765625
9500.409180
9694.939453
9548.866211
9697.283203
9645.810547
9409.628906
9612.386719
9621.911133
9552.666992
9537.362305
9521.738281
9615.316406
9529.077148
9663.560547
9704.019531
9731.375977
9699.091797
9588.936523
9777.605469
9806.628906
9712.132812
9577.981445
9797.976562
9674.195312
9739.470703
9738.300781
9773.054688
9826.662109
9525.588867
9580.290039
9755.852539
9771.069336
9598.329102
9517.463867
9746.305664
9812.869141
9509.530273
9728.222656
9657.194336
9725.530273
9776.745117
9674.050781
9758.020508
9708.161133
9730.630859
9757.379883
9654.907227
9633.568359
9574.305664
9500.983398
9622.553711
9695.042969
9814.694336
9826.085938
9737.106445
9552.863281
9878.017578
9777.123047
9789.132812
9700.257812
9756.012695
9855.897461
9613.976562
9536.116211
9629.387695
9831.452148
9682.047852
9563.330078
9659.818359
9530.227539
9716.850586
9545.453125
9648.107422
9604.476562
9612.148438
9726.567383
9532.712891
9595.146484
9764.636719
9516.790039
9566.960938
9715.588867
9812.656250
9924.758789
9617.473633
9771.400391
9678.332031
9772.571289
9771.491211
9658.175781
9533.648438
9623.079102
9618.350586
9684.117188
9644.741211
9758.350586
9682.563477
9570.371094
9548.383789
9637.379883
9677.220703
9660.375000
9500.726562
9543.554688
9589.850586
9612.970703
9554.416016
9554.842773
9530.530273
9568.466797
9773.636719
9603.242188
9673.936523
9547.426758
9662.866211
9701.966797
9681.290039
9792.272461
9873.351562
9872.532227
9963.567383
9968.998047
9861.062500
9581.521484
9594.885742
9821.255859
9759.661133
9706.378906
9541.948242
9770.874023
9837.636719
9592.534180
9481.161133
9662.425781
9748.553711
9622.263672
9561.312500
9567.613281
9654.763672
9706.395508
9586.444336
9589.463867
9676.548828
9640.345703
9671.944336
9756.911133
9791.783203
9731.169922
9744.905273
9737.417969
9662.001953
9729.626953
9592.582031
9617.151367
9566.270508
9775.253906
9684.504883
9486.360352
9629.321289
9646.701172
```
