## Supplementary material for "Functional connectivity across the human subcortical auditory system using an autoregressive matrix-Gaussian copula graphical model approach with partial correlations": Code: roi-11_mean_ts.txt

```
9365.321289
9510.012695
9274.413086
9183.067383
9528.121094
9491.346680
9210.262695
9203.452148
9306.022461
9532.433594
9392.171875
9268.674805
9260.354492
9465.029297
9284.735352
9287.301758
9241.525391
9449.957031
9243.401367
9097.739258
9255.524414
9308.612305
9054.029297
9186.258789
9339.905273
9432.768555
9192.423828
9385.395508
9691.703125
9875.182617
9653.555664
9233.089844
8989.705078
9080.137695
9240.658203
9124.154297
9133.383789
8974.208984
9042.736328
9103.490234
9028.779297
9009.083984
9205.154297
9043.767578
8984.001953
8999.073242
9164.455078
9033.044922
9149.378906
9079.141602
9239.741211
9164.936523
9016.598633
9229.545898
9327.484375
9003.465820
9073.246094
9033.028320
9288.919922
9005.658203
9009.274414
9027.979492
9319.083008
9189.145508
9055.416992
8960.981445
9058.690430
9198.325195
9011.208008
8997.880859
9089.016602
9410.962891
9072.087891
9082.207031
9092.660156
9196.223633
9102.072266
9131.448242
8931.509766
9229.264648
9504.252930
9372.208984
9019.645508
9066.375977
9298.371094
9220.858398
8892.692383
8980.463867
9268.163086
9249.959961
9094.356445
9023.261719
9171.523438
9400.867188
9240.058594
9051.534180
9164.957031
9266.662109
9083.309570
8883.008789
8987.933594
9215.984375
9157.456055
8953.219727
8931.345703
9077.580078
9289.763672
9052.764648
9076.734375
8991.334961
9213.071289
9287.786133
8988.409180
9010.012695
9050.847656
9172.453125
9000.814453
8923.956055
9103.782227
9250.949219
9036.996094
9141.707031
8903.216797
9070.450195
9137.414062
8983.852539
8926.681641
9215.017578
9199.311523
9045.298828
8876.572266
9179.017578
9117.580078
9134.201172
9010.309570
9171.007812
9258.753906
9172.833984
9106.038086
9074.784180
9227.488281
9185.277344
9266.335938
9304.828125
9270.875000
9105.597656
9127.018555
9081.529297
9172.434570
9236.753906
9057.000000
9099.392578
9402.990234
9115.518555
9066.916992
8993.322266
9177.768555
9081.287109
9103.375000
9115.652344
9262.677734
9152.112305
9280.097656
9104.724609
9128.323242
9069.271484
9182.649414
9019.193359
8989.606445
9238.742188
9221.637695
9012.520508
9061.674805
9127.976562
9275.890625
9124.633789
9244.066406
9289.451172
9186.905273
8974.708984
9104.480469
9252.831055
9016.668945
9013.409180
8978.200195
9160.723633
9142.075195
9070.883789
9168.527344
9200.827148
9441.500977
9306.190430
9239.904297
9260.427734
9416.659180
9287.721680
9131.553711
9016.902344
9361.062500
9374.630859
9306.963867
9149.188477
9239.503906
9126.957031
9026.134766
9128.104492
9269.646484
9226.811523
9116.014648
9047.260742
9120.002930
9227.219727
9136.038086
8957.130859
9075.328125
9174.322266
9123.048828
9070.405273
9109.733398
9335.954102
9227.790039
9292.535156
9191.360352
9319.007812
9168.367188
9211.287109
9047.881836
9389.306641
9359.990234
9283.789062
9314.623047
9617.793945
9301.250977
9375.790039
9233.733398
9423.471680
9339.829102
9280.286133
9167.798828
9344.237305
9379.787109
9233.667969
9302.801758
9219.511719
9436.674805
9380.383789
9402.224609
9143.902344
9310.449219
9491.430664
9262.602539
9149.094727
9282.889648
9461.975586
9284.833008
9295.365234
9053.675781
9317.829102
9384.592773
9360.035156
9211.133789
9143.586914
9277.097656
9265.820312
9193.669922
9200.042969
9206.833008
9380.731445
9213.099609
9096.223633
9194.011719
9394.011719
9213.780273
9092.159180
9226.541992
9483.510742
9235.800781
9197.559570
9290.187500
9407.881836
9321.508789
9162.792969
9344.483398
9407.297852
9264.416992
9139.675781
9152.909180
9302.042969
9187.707031
9182.861328
9239.163086
9487.413086
9117.463867
9257.504883
9145.217773
9430.242188
9284.762695
9053.869141
9474.190430
9423.166992
9143.224609
9224.653320
9254.394531
9429.541016
9209.787109
9213.159180
9257.278320
9264.328125
9112.997070
9154.153320
9372.414062
9318.831055
9049.420898
9122.899414
9199.983398
9243.372070
9011.421875
9133.470703
9186.121094
9321.942383
9205.160156
9127.473633
9296.902344
9356.418945
9203.180664
9137.931641
9316.875977
9785.773438
9333.849609
9253.316406
9255.612305
9497.044922
9450.047852
9134.540039
9290.364258
9199.632812
9420.388672
9246.775391
9064.475586
9067.884766
9360.447266
9293.081055
9315.011719
9083.415039
9264.855469
9449.023438
9335.083984
9325.362305
9244.942383
9336.948242
9333.005859
9318.598633
9195.077148
9271.734375
9599.557617
9365.642578
9020.176758
9501.517578
9504.250977
9173.892578
9230.028320
9416.391602
9455.316406
9274.079102
9255.627930
9267.662109
9421.455078
9330.934570
9260.835938
9370.146484
9445.110352
9336.222656
9262.099609
9175.584961
9356.550781
9211.362305
9230.193359
9204.174805
9192.078125
9478.362305
9249.474609
9034.502930
9340.861328
9284.253906
9236.230469
9300.805664
9382.151367
9381.192383
9210.372070
9244.935547
9516.071289
9435.602539
9224.246094
9403.148438
9342.955078
9480.905273
9270.384766
9257.587891
9435.961914
9505.754883
9301.992188
9311.290039
9493.287109
9375.089844
9231.623047
9391.088867
9384.708008
9368.289062
9347.078125
9354.064453
9459.582031
9472.245117
9430.166992
9129.623047
9297.142578
9373.287109
9343.810547
9222.022461
9329.367188
9576.180664
9542.914062
9329.123047
9303.822266
9502.894531
9838.961914
9741.339844
9501.414062
9186.725586
9294.958008
9224.926758
9315.577148
9199.014648
9105.630859
9200.588867
9274.438477
9068.438477
9055.243164
8998.727539
9249.219727
9114.292969
8990.985352
9131.437500
9134.374023
9138.554688
9066.248047
9096.844727
9376.945312
9216.702148
9094.042969
9134.652344
9279.985352
9286.161133
9030.916992
9192.767578
9244.834961
9114.571289
9011.683594
8954.770508
9085.856445
8998.988281
9078.269531
9190.940430
9140.257812
9302.246094
9182.831055
9244.325195
9281.116211
9359.751953
9198.180664
9207.831055
9116.191406
9263.137695
9373.455078
9307.171875
9188.222656
9120.514648
9350.886719
9240.015625
9151.190430
9144.547852
9250.782227
9080.898438
9115.357422
8998.980469
9210.748047
9216.840820
9269.396484
9197.283203
9325.606445
9457.980469
9400.354492
9158.881836
9105.077148
9276.111328
9216.252930
9088.532227
9080.226562
9046.613281
9274.918945
9315.549805
8995.481445
9202.762695
9235.461914
9320.512695
9088.765625
9044.925781
9190.651367
9178.499023
9073.584961
8999.574219
8958.322266
9078.073242
9247.196289
9299.220703
9144.288086
8950.611328
8965.064453
9279.221680
9177.332031
9156.429688
9031.291992
9155.635742
9271.927734
9101.131836
9112.947266
9081.085938
8914.471680
9249.506836
9189.586914
9124.020508
9029.347656
9033.250977
9328.000977
9354.854492
9154.059570
9277.561523
9167.034180
9204.440430
8984.518555
9080.760742
9344.475586
9429.666992
8949.160156
8865.250977
9083.598633
9214.291992
9125.065430
8831.151367
9044.626953
9135.572266
9005.026367
8899.500000
8950.435547
9102.009766
9224.176758
9050.214844
8949.236328
8930.054688
9139.832031
8950.751953
8931.857422
8982.292969
9031.970703
9215.534180
8922.628906
8889.601562
9022.274414
9313.142578
9041.313477
8907.875000
8874.628906
9014.234375
9166.969727
9061.576172
8905.739258
9241.948242
9170.339844
9178.986328
9064.964844
9161.414062
9249.140625
8912.432617
8918.582031
9006.245117
8979.313477
8868.491211
8890.351562
9110.686523
8926.820312
8767.837891
8888.546875
8952.709961
8859.149414
8963.762695
8956.416016
9109.816406
8886.804688
8752.988281
8915.068359
8969.522461
9083.726562
9011.497070
8983.988281
9059.792969
9116.651367
8861.991211
8940.101562
9036.448242
9004.204102
9075.297852
8983.019531
9074.373047
9369.545898
9467.540039
9282.479492
9198.811523
9247.683594
9287.047852
9334.740234
9081.445312
9181.690430
9393.518555
9360.870117
9310.726562
9155.695312
9268.360352
9329.437500
9287.213867
9228.788086
9102.769531
9133.738281
9364.125000
9201.575195
9080.429688
9194.175781
9443.636719
9046.086914
9007.617188
9299.366211
9440.317383
9123.248047
9095.610352
8986.700195
9201.001953
9165.537109
9167.765625
9076.176758
9190.104492
9278.623047
9190.775391
9033.011719
9284.543945
9222.238281
9107.886719
9194.442383
9147.368164
9364.388672
9359.872070
9229.232422
9108.352539
9214.539062
9191.330078
9214.063477
9084.782227
9234.425781
9358.496094
9382.194336
9293.142578
9270.985352
9226.901367
9361.936523
9217.607422
9063.806641
9417.263672
9506.021484
9374.571289
9228.571289
9372.388672
9374.569336
9227.853516
9095.306641
9324.332031
9468.360352
9254.711914
9178.675781
9226.703125
9306.930664
9249.657227
9223.660156
9124.857422
9353.938477
9254.998047
9360.994141
9333.083984
9390.330078
9394.288086
9143.248047
9258.793945
9369.732422
9379.811523
9208.806641
9266.204102
9300.557617
9580.123047
9307.989258
9204.791992
9169.753906
9223.891602
9324.614258
9148.763672
9257.488281
9164.578125
9170.636719
9391.893555
9111.739258
9136.225586
9179.931641
9294.842773
9284.416016
9017.291016
9314.797852
9304.475586
9315.773438
9307.855469
9125.533203
9285.255859
9284.485352
9269.654297
9050.150391
9372.188477
9518.355469
9321.586914
9251.810547
9262.259766
9628.220703
9266.451172
9227.126953
9170.595703
9336.299805
9242.020508
9218.619141
9094.490234
9185.789062
9335.777344
9026.262695
9164.990234
9182.008789
9235.014648
9106.996094
9164.012695
9231.650391
9084.459961
9025.191406
9284.269531
9289.184570
9556.413086
9377.564453
9187.290039
9408.704102
9496.265625
9455.296875
9358.665039
9389.269531
9505.505859
9397.822266
9269.983398
9469.711914
9361.598633
9506.940430
9365.512695
9465.120117
9522.775391
9291.345703
9158.950195
9160.599609
9344.916016
9321.992188
9143.561523
9248.028320
9270.687500
9414.640625
9370.599609
9302.414062
9471.967773
9425.105469
9382.402344
9416.795898
9254.731445
9402.746094
9385.104492
9277.669922
9418.618164
9502.325195
9546.867188
9197.068359
9251.090820
9332.695312
9524.034180
9572.984375
9286.021484
9481.549805
9439.380859
9322.774414
9284.506836
9386.173828
9229.100586
9456.302734
9255.705078
9179.914062
9265.322266
9458.175781
9412.625000
9134.320312
9194.157227
9246.051758
9348.783203
9183.338867
9317.754883
9382.272461
9339.451172
9354.068359
9348.671875
9538.199219
9542.306641
9359.965820
9285.337891
9289.806641
9289.404297
9489.020508
9349.894531
9206.055664
9269.272461
9413.957031
9433.003906
9320.687500
9294.275391
9246.632812
9388.550781
9283.592773
9066.492188
9126.726562
9349.815430
9162.812500
9120.166016
9208.437500
9268.318359
9245.110352
9118.398438
9093.187500
9172.514648
9452.185547
9449.975586
9234.805664
9146.238281
9266.681641
9389.639648
9217.768555
9344.401367
9346.482422
9745.045898
9913.417969
9828.648438
9508.493164
9293.579102
9199.772461
9301.339844
9556.072266
9425.410156
9239.815430
9185.590820
9514.750977
9209.416016
9054.064453
8988.819336
9207.764648
9241.214844
9107.562500
9085.293945
9397.907227
9390.687500
9188.339844
9089.279297
9031.053711
9334.918945
9460.084961
9144.820312
9342.714844
9343.572266
9257.438477
9181.118164
9097.619141
9139.726562
9180.625977
9258.939453
9264.861328
9221.161133
9200.186523
9392.665039
9147.011719
9124.350586
```
