## Supplementary material for "Functional connectivity across the human subcortical auditory system using an autoregressive matrix-Gaussian copula graphical model approach with partial correlations": Code: roi-12_mean_ts.txt

```
11898.712891
11785.187500
11914.389648
11956.189453
11861.928711
11780.622070
11784.970703
11765.189453
11765.564453
11765.673828
11868.061523
11867.169922
11742.670898
11692.541992
11886.590820
11890.026367
11766.881836
11680.030273
11745.655273
11774.623047
11641.835938
11702.337891
11801.869141
11758.608398
11769.577148
11896.034180
11868.553711
11728.309570
11635.425781
11769.703125
11978.799805
11999.014648
11858.710938
11844.815430
11774.956055
11771.024414
11713.852539
11606.470703
11509.215820
11604.611328
11784.725586
11816.656250
11652.271484
11672.769531
11649.556641
11601.601562
11734.844727
11796.285156
11787.131836
11743.732422
11855.785156
11877.313477
11829.335938
11744.094727
11808.721680
11981.909180
11959.057617
11807.669922
11871.454102
11947.235352
11971.464844
11878.428711
11820.349609
11924.836914
11864.228516
11767.165039
11611.543945
11665.978516
11792.647461
11758.842773
11693.850586
11797.696289
11867.931641
11796.760742
11691.675781
11637.218750
11792.851562
11862.295898
11802.834961
11787.840820
11877.708008
11924.456055
11855.386719
11686.536133
11669.931641
11842.915039
11929.680664
11800.611328
11674.253906
11820.351562
11920.342773
11974.407227
11882.698242
11948.997070
12036.385742
11982.770508
11850.297852
11742.590820
11927.816406
11954.040039
11861.201172
11742.858398
11777.269531
11824.176758
11856.749023
11803.900391
11781.850586
11913.673828
11915.460938
11815.698242
11734.391602
11814.619141
11921.144531
11952.299805
11840.178711
11841.771484
11936.941406
11957.467773
11807.248047
11780.949219
11881.530273
11907.757812
11893.818359
11848.343750
11974.707031
11972.650391
11899.355469
11762.966797
11763.557617
11802.215820
11778.894531
11703.566406
11829.532227
11947.582031
12061.156250
11962.908203
11908.259766
11856.910156
11834.476562
11767.161133
11833.597656
12021.355469
11953.496094
11941.469727
12086.525391
12140.317383
12124.575195
11925.197266
11949.437500
12059.756836
12053.344727
11941.196289
11863.717773
11956.930664
11932.474609
11862.601562
11731.242188
11764.683594
11848.984375
11808.096680
11677.574219
11748.606445
11997.790039
12103.863281
12054.663086
11921.386719
11959.872070
12047.334961
12007.785156
11848.618164
11936.345703
12075.686523
12006.201172
11875.474609
11906.307617
11973.451172
11982.130859
11897.785156
11884.902344
11948.140625
11948.133789
11818.659180
11864.381836
11895.504883
11863.380859
11832.705078
11919.911133
11917.722656
11908.110352
11907.988281
11951.394531
12039.204102
12096.610352
11945.349609
11857.199219
12024.043945
12023.934570
11957.590820
11836.509766
11969.445312
12012.200195
11853.000977
11764.821289
11892.250977
11875.062500
11812.243164
11744.301758
11865.053711
11882.888672
11814.457031
11710.185547
11760.129883
11952.473633
12053.293945
11938.509766
11874.173828
11891.658203
11939.211914
11956.253906
11932.724609
11967.556641
11836.422852
11750.316406
11757.587891
11944.404297
11758.498047
11724.914062
11714.737305
11784.653320
11825.704102
11798.901367
11660.660156
11674.101562
11740.535156
11698.985352
11531.363281
11575.240234
11694.369141
11657.362305
11524.740234
11485.874023
11577.261719
11661.732422
11647.523438
11549.840820
11525.189453
11427.837891
11411.215820
11619.113281
11794.993164
11868.557617
11776.440430
11638.835938
11630.310547
11817.356445
11830.509766
11809.830078
11729.410156
11712.747070
11749.680664
11742.437500
11658.996094
11512.253906
11566.829102
11694.647461
11749.775391
11661.387695
11665.598633
11813.314453
11813.651367
11689.547852
11644.752930
11712.346680
11833.127930
11714.751953
11789.071289
11833.299805
11799.475586
11718.184570
11659.830078
11735.107422
11739.125000
11711.627930
11655.061523
11731.720703
11743.625000
11652.108398
11595.791016
11693.060547
11736.752930
11704.150391
11769.311523
11935.654297
11901.311523
11741.334961
11746.636719
11829.063477
11837.521484
11671.991211
11699.614258
11795.235352
11900.279297
11879.023438
11896.861328
12030.914062
11963.862305
11806.898438
11705.376953
11799.175781
11781.584961
11706.063477
11743.189453
11701.101562
11660.048828
11586.662109
11741.945312
11785.419922
11750.209961
11638.352539
11568.508789
11732.251953
11799.083008
11703.031250
11605.019531
11702.797852
11843.563477
11889.894531
11950.999023
12112.672852
12056.228516
11909.203125
11731.411133
11818.500977
11839.251953
11792.323242
11696.315430
11718.906250
11831.664062
11838.137695
11772.990234
11642.798828
11732.179688
11893.762695
11883.894531
11786.793945
11675.951172
11715.164062
11764.461914
11659.858398
11611.881836
11743.508789
11862.535156
11867.134766
11762.496094
11743.619141
11804.096680
11777.449219
11576.939453
11620.534180
11752.617188
11751.643555
11594.397461
11646.886719
11809.592773
11795.759766
11676.193359
11558.740234
11718.720703
11735.140625
11616.071289
11587.785156
11658.094727
11669.108398
11638.162109
11493.078125
11524.834961
11624.801758
11640.403320
11640.949219
11759.833008
11945.388672
11887.090820
11689.563477
11606.421875
11681.307617
11716.877930
11565.554688
11627.231445
11656.394531
11682.436523
11684.504883
11744.198242
11758.733398
11689.354492
11552.958984
11615.874023
11772.030273
11866.289062
11814.424805
11810.273438
11829.694336
11758.933594
11664.551758
11766.802734
11837.994141
11822.541992
11897.792969
12041.560547
11976.623047
11788.421875
11697.821289
11774.171875
11832.114258
11740.965820
11651.762695
11716.049805
11760.476562
11754.388672
11653.523438
11636.285156
11847.765625
11955.183594
11960.680664
11884.545898
11885.806641
11951.821289
11976.440430
11910.755859
11975.013672
11899.246094
11793.229492
11776.788086
11662.271484
11517.834961
11619.613281
11709.043945
11655.578125
11632.403320
11653.972656
11735.755859
11756.425781
11644.142578
11579.005859
11717.488281
11733.516602
11667.159180
11608.845703
11742.311523
11743.726562
11686.961914
11579.095703
11728.337891
11758.298828
11698.824219
11547.433594
11581.875977
11622.764648
11575.523438
11521.095703
11677.140625
11768.380859
11745.060547
11616.108398
11637.198242
11837.125000
11925.023438
11845.861328
11653.437500
11690.865234
11692.644531
11676.525391
11553.575195
11556.376953
11692.847656
11641.189453
11649.125000
11634.253906
11695.314453
11704.984375
11589.127930
11455.501953
11559.607422
11721.847656
11718.085938
11652.728516
11534.470703
11663.095703
11922.153320
11883.473633
11918.218750
12079.443359
12059.991211
11981.422852
11798.919922
11901.418945
11998.565430
11840.212891
11650.292969
11524.222656
11682.393555
11752.785156
11745.113281
11613.762695
11639.851562
11744.361328
11708.494141
11564.287109
11533.906250
11646.514648
11670.967773
11606.521484
11558.581055
11480.433594
11634.662109
11756.879883
11726.749023
11719.548828
11737.333984
11837.021484
11915.746094
11928.183594
11819.027344
11658.676758
11766.838867
11920.400391
11932.863281
11898.573242
11818.291016
11767.178711
11866.880859
11889.523438
11874.288086
11804.757812
11935.786133
11975.631836
11911.696289
11803.265625
11992.936523
12029.663086
11901.870117
11807.441406
11955.737305
12146.515625
12222.371094
12027.948242
11913.920898
11984.272461
11985.816406
11859.098633
11749.024414
11907.093750
12065.072266
12006.681641
11827.631836
11789.262695
11912.512695
11856.642578
11716.466797
11675.006836
11787.726562
11846.198242
11834.301758
11708.481445
11679.745117
11836.404297
11886.551758
11795.994141
11676.459961
11783.107422
11801.441406
11715.041016
11718.240234
11778.812500
11812.975586
11791.491211
11721.891602
11874.750000
11916.728516
11840.759766
11718.422852
11834.874023
12031.683594
11924.708984
11705.349609
11717.546875
11775.891602
11687.256836
11649.593750
11783.748047
11783.152344
11715.810547
11702.574219
11797.526367
11832.352539
11753.408203
11776.976562
11909.008789
11962.052734
11993.410156
11948.834961
11957.253906
11964.319336
11902.038086
11751.095703
11782.518555
11947.699219
11902.270508
11720.659180
11660.458984
11793.083008
11787.207031
11718.448242
11602.865234
11680.481445
11847.906250
11738.879883
11629.018555
11552.119141
11665.419922
11800.265625
11792.866211
11619.841797
11572.153320
11767.411133
11848.327148
11850.585938
11618.363281
11556.035156
11573.482422
11512.497070
11425.301758
11508.448242
11819.295898
11841.511719
11676.857422
11673.206055
11689.708984
11779.248047
11687.285156
11676.484375
11764.341797
11735.030273
11596.124023
11586.481445
11786.586914
11842.789062
11705.000977
11481.689453
11571.018555
11699.580078
11689.712891
11576.493164
11538.782227
11702.070312
11831.081055
11805.853516
11671.431641
11691.190430
11738.063477
11717.877930
11669.265625
11655.931641
11720.930664
11763.594727
11707.714844
11624.616211
11682.865234
11633.175781
11484.797852
11396.553711
11470.335938
11609.344727
11714.756836
11798.649414
11839.085938
12008.074219
11999.620117
11834.000000
11757.553711
11797.754883
11860.070312
11871.485352
11866.048828
11871.901367
11800.108398
11685.397461
11575.993164
11654.350586
11711.356445
11701.681641
11637.334961
11704.517578
11803.023438
11813.911133
11738.640625
11769.256836
11858.658203
11809.374023
11721.817383
11761.802734
11833.498047
11829.633789
11673.186523
11611.548828
11831.259766
11885.108398
11833.559570
11773.852539
11726.298828
11792.575195
11832.668945
11784.249023
11676.332031
11606.682617
11765.791016
11824.227539
11792.560547
11706.714844
11811.056641
11872.905273
11840.577148
11794.389648
12010.929688
12112.738281
12155.900391
12034.916992
11982.156250
11983.465820
11912.138672
11801.978516
11762.311523
11946.263672
11981.942383
11884.655273
11842.999023
11955.656250
12057.311523
12047.857422
11940.355469
11961.470703
12068.608398
12034.823242
11881.411133
11883.330078
12020.285156
11925.256836
11747.641602
11803.452148
11890.962891
11868.751953
11723.613281
11719.986328
11799.554688
11697.756836
11612.451172
11696.425781
11813.236328
11842.640625
11711.505859
11732.418945
11815.436523
11738.493164
11698.293945
11838.958984
11928.321289
11903.955078
11808.600586
11759.739258
11802.671875
11833.712891
11775.509766
11743.895508
11784.099609
11764.041016
11798.287109
11795.041992
11797.286133
11804.406250
11746.347656
11670.651367
11696.866211
11837.897461
11851.013672
11715.282227
11621.569336
11732.746094
11783.633789
11692.910156
11618.996094
11694.302734
11752.098633
11685.160156
11578.567383
11539.038086
11647.458984
11852.631836
11906.318359
11863.888672
11956.080078
11967.856445
11878.818359
11727.780273
11750.296875
11801.704102
11747.270508
11706.861328
11671.414062
11732.951172
11731.442383
11652.638672
11610.121094
11618.987305
11557.720703
11423.251953
11372.784180
11460.204102
11541.127930
11440.933594
11389.438477
11463.288086
11555.435547
11474.159180
11319.397461
11604.456055
12000.898438
12092.250977
12145.068359
11974.902344
11968.170898
12060.504883
12105.834961
12088.200195
11934.503906
11952.720703
11956.903320
11851.711914
11668.839844
11728.849609
11814.439453
11758.240234
11611.942383
11551.122070
11721.437500
11786.793945
11710.170898
11655.178711
11706.374023
11723.211914
11687.952148
11527.280273
11407.969727
11479.816406
11570.722656
11549.119141
11456.439453
11438.349609
11628.021484
11687.849609
11638.273438
11712.304688
11862.494141
12126.406250
12200.515625
12147.396484
12153.448242
11877.307617
11977.927734
12005.290039
11876.541016
11665.691406
11494.125000
11562.146484
11635.196289
11620.419922
11512.679688
11542.966797
11640.672852
11634.372070
11569.793945
11530.651367
11643.924805
11725.630859
11719.431641
11610.792969
11751.706055
11817.032227
11735.727539
11580.108398
11640.204102
11763.894531
11789.179688
11731.299805
11670.138672
11794.956055
11757.851562
11671.676758
11611.366211
11707.234375
11802.301758
11821.987305
```
