## Supplementary material for "Functional connectivity across the human subcortical auditory system using an autoregressive matrix-Gaussian copula graphical model approach with partial correlations": Code: roi-13_mean_ts.txt

```
9853.951172
9777.824219
9751.516602
9757.744141
9754.551758
9726.342773
9733.269531
9721.787109
9693.845703
9652.741211
9638.298828
9650.000977
9652.157227
9645.841797
9623.287109
9652.888672
9686.747070
9663.593750
9663.458984
9681.575195
9684.675781
9623.318359
9611.731445
9644.538086
9656.186523
9621.868164
9636.002930
9651.807617
9669.380859
9668.167969
9722.555664
9740.107422
9708.375977
9716.373047
9736.991211
9664.024414
9616.928711
9594.262695
9568.204102
9547.969727
9564.896484
9601.839844
9584.729492
9552.073242
9573.411133
9621.120117
9610.190430
9603.877930
9610.271484
9615.457031
9594.579102
9612.310547
9633.853516
9631.493164
9622.256836
9644.622070
9673.803711
9657.880859
9651.366211
9626.476562
9632.169922
9642.823242
9650.318359
9651.161133
9665.674805
9675.666016
9671.061523
9662.807617
9676.069336
9694.408203
9712.503906
9663.684570
9645.040039
9660.332031
9657.591797
9662.205078
9660.186523
9659.421875
9656.840820
9678.569336
9668.964844
9682.865234
9646.545898
9614.275391
9622.831055
9619.086914
9653.552734
9661.415039
9657.108398
9646.275391
9666.082031
9651.625000
9636.258789
9600.726562
9592.948242
9594.828125
9587.873047
9569.563477
9552.078125
9571.690430
9600.203125
9596.533203
9563.862305
9569.501953
9582.326172
9589.420898
9602.272461
9610.997070
9616.890625
9595.616211
9577.250000
9584.053711
9627.513672
9653.732422
9647.378906
9618.747070
9599.347656
9612.690430
9623.572266
9636.466797
9657.773438
9675.207031
9672.492188
9683.874023
9684.489258
9688.591797
9698.621094
9709.924805
9691.317383
9704.237305
9713.486328
9724.240234
9721.135742
9716.794922
9741.461914
9745.852539
9722.891602
9717.000000
9711.793945
9727.243164
9729.204102
9774.113281
9796.641602
9792.140625
9755.653320
9755.331055
9751.208984
9732.980469
9713.764648
9701.045898
9696.587891
9701.065430
9686.494141
9655.382812
9658.748047
9678.102539
9696.118164
9680.878906
9688.291992
9703.817383
9711.865234
9713.818359
9719.185547
9723.100586
9742.005859
9724.576172
9713.295898
9704.115234
9688.164062
9683.666016
9650.555664
9660.062500
9660.304688
9669.958984
9665.140625
9666.744141
9677.395508
9679.598633
9653.767578
9661.700195
9659.797852
9646.287109
9635.766602
9666.080078
9704.670898
9736.195312
9730.568359
9741.115234
9730.778320
9712.608398
9687.290039
9657.829102
9654.809570
9661.494141
9638.544922
9625.032227
9634.719727
9646.261719
9676.852539
9677.380859
9672.944336
9682.928711
9673.593750
9630.048828
9621.803711
9646.702148
9628.384766
9641.352539
9683.906250
9689.183594
9691.947266
9668.475586
9647.966797
9630.913086
9635.234375
9682.946289
9692.398438
9664.739258
9672.628906
9636.695312
9612.364258
9643.688477
9612.045898
9626.161133
9625.551758
9624.139648
9727.757812
9695.550781
9671.801758
9674.690430
9693.027344
9653.130859
9621.963867
9609.041992
9615.379883
9618.437500
9612.885742
9634.990234
9659.453125
9655.078125
9588.054688
9576.229492
9590.637695
9607.533203
9611.112305
9598.443359
9639.173828
9625.144531
9628.424805
9641.479492
9645.595703
9658.927734
9641.408203
9639.809570
9627.618164
9649.445312
9643.999023
9659.584961
9679.519531
9657.791016
9633.301758
9604.380859
9593.145508
9600.286133
9604.457031
9639.913086
9621.868164
9613.582031
9601.801758
9633.249023
9619.541992
9610.670898
9572.732422
9614.299805
9596.067383
9598.426758
9571.012695
9572.435547
9574.699219
9554.463867
9535.698242
9578.241211
9578.579102
9599.131836
9598.302734
9600.504883
9613.833008
9604.444336
9594.221680
9622.702148
9666.745117
9671.512695
9649.524414
9665.300781
9681.533203
9671.737305
9669.232422
9686.716797
9673.333008
9617.687500
9644.087891
9648.745117
9658.258789
9637.413086
9607.402344
9596.232422
9567.053711
9581.822266
9574.460938
9632.243164
9647.094727
9614.891602
9616.312500
9587.054688
9592.540039
9558.792969
9591.971680
9610.843750
9614.695312
9602.082031
9564.749023
9599.548828
9620.885742
9627.408203
9595.972656
9632.107422
9650.478516
9665.774414
9645.140625
9640.587891
9612.161133
9613.333008
9617.428711
9621.833984
9622.146484
9606.125977
9625.820312
9633.494141
9644.507812
9619.799805
9633.608398
9600.890625
9611.166016
9644.423828
9646.423828
9609.984375
9622.325195
9672.335938
9658.636719
9664.342773
9671.614258
9700.542969
9733.741211
9706.034180
9656.663086
9610.706055
9626.215820
9595.381836
9566.918945
9560.524414
9581.874023
9572.466797
9562.312500
9561.023438
9598.685547
9605.573242
9611.795898
9605.318359
9607.157227
9587.394531
9578.991211
9565.524414
9569.430664
9570.020508
9596.459961
9582.502930
9611.608398
9630.536133
9671.641602
9667.880859
9659.797852
9680.857422
9679.651367
9634.181641
9614.635742
9631.574219
9639.962891
9612.833984
9626.422852
9672.304688
9694.919922
9664.178711
9679.657227
9674.124023
9672.711914
9657.720703
9673.780273
9661.583984
9637.805664
9607.616211
9608.097656
9637.581055
9612.699219
9573.428711
9587.908203
9633.238281
9629.008789
9614.978516
9602.493164
9594.620117
9612.754883
9606.684570
9597.896484
9588.268555
9576.685547
9560.539062
9574.339844
9612.305664
9595.864258
9552.386719
9566.962891
9582.870117
9595.654297
9599.109375
9638.166992
9664.403320
9673.966797
9697.312500
9685.140625
9675.350586
9665.258789
9632.329102
9587.417969
9558.713867
9574.421875
9577.182617
9579.280273
9594.546875
9570.753906
9559.965820
9582.688477
9573.074219
9574.853516
9544.849609
9559.256836
9604.563477
9552.591797
9512.041016
9542.319336
9540.067383
9571.946289
9568.937500
9605.714844
9624.504883
9610.448242
9592.619141
9576.284180
9569.314453
9580.135742
9589.607422
9629.226562
9640.508789
9635.117188
9611.628906
9621.112305
9639.905273
9646.562500
9633.284180
9601.560547
9558.183594
9515.022461
9498.021484
9536.914062
9532.738281
9565.166992
9581.593750
9609.170898
9604.992188
9599.810547
9586.212891
9563.816406
9522.780273
9530.941406
9537.379883
9562.777344
9581.932617
9599.611328
9606.713867
9641.184570
9676.786133
9665.324219
9678.111328
9705.383789
9734.634766
9727.047852
9671.276367
9660.008789
9625.591797
9618.657227
9603.221680
9623.368164
9616.905273
9619.454102
9609.386719
9614.613281
9622.479492
9612.572266
9578.517578
9568.085938
9574.203125
9547.612305
9554.510742
9606.466797
9632.498047
9632.598633
9623.284180
9636.641602
9681.556641
9685.345703
9713.546875
9720.570312
9711.199219
9693.809570
9677.375000
9689.464844
9683.760742
9672.138672
9678.951172
9675.331055
9663.528320
9673.874023
9652.080078
9642.493164
9637.281250
9677.784180
9723.751953
9718.198242
9687.208008
9709.588867
9710.305664
9690.247070
9696.181641
9670.683594
9649.456055
9645.353516
9644.666016
9608.763672
9627.112305
9595.814453
9567.178711
9585.702148
9597.328125
9595.169922
9574.052734
9554.460938
9546.697266
9533.383789
9539.552734
9545.393555
9557.803711
9549.878906
9541.586914
9539.022461
9559.364258
9559.941406
9580.405273
9578.901367
9590.547852
9603.779297
9623.828125
9627.704102
9609.858398
9622.297852
9636.518555
9658.213867
9631.291992
9585.331055
9588.921875
9620.383789
9616.382812
9574.469727
9566.567383
9558.503906
9539.715820
9520.035156
9559.599609
9584.031250
9570.145508
9522.210938
9532.617188
9549.540039
9554.234375
9546.319336
9564.905273
9564.673828
9558.002930
9552.720703
9554.835938
9535.070312
9546.911133
9572.876953
9556.551758
9575.998047
9557.640625
9525.213867
9524.926758
9532.446289
9519.584961
9535.809570
9566.891602
9597.148438
9628.126953
9586.580078
9582.421875
9600.343750
9625.696289
9624.201172
9612.187500
9588.625977
9573.659180
9588.294922
9557.791992
9603.008789
9630.121094
9644.138672
9681.969727
9655.455078
9624.722656
9635.147461
9607.938477
9534.815430
9559.968750
9593.385742
9631.254883
9648.036133
9609.956055
9595.685547
9621.399414
9612.514648
9596.646484
9576.412109
9562.196289
9586.119141
9592.818359
9562.465820
9574.433594
9580.761719
9562.867188
9558.959961
9565.315430
9586.999023
9615.125000
9600.834961
9556.517578
9540.508789
9520.248047
9532.091797
9557.263672
9528.286133
9520.048828
9551.681641
9576.076172
9579.977539
9596.725586
9557.499023
9552.795898
9569.521484
9612.668945
9612.900391
9620.129883
9660.375977
9662.131836
9659.789062
9655.935547
9603.877930
9575.035156
9605.093750
9612.930664
9559.882812
9545.053711
9560.303711
9588.498047
9591.601562
9590.782227
9585.214844
9584.476562
9591.049805
9595.149414
9614.827148
9656.075195
9687.202148
9678.667969
9711.953125
9740.842773
9738.036133
9721.929688
9730.229492
9722.482422
9708.145508
9683.171875
9669.309570
9689.067383
9688.623047
9655.090820
9646.838867
9667.602539
9675.152344
9696.779297
9697.011719
9642.837891
9654.982422
9629.910156
9617.688477
9647.438477
9648.898438
9684.475586
9707.645508
9696.530273
9677.654297
9691.650391
9710.237305
9701.876953
9674.542969
9688.831055
9699.163086
9714.585938
9695.727539
9707.276367
9711.023438
9707.721680
9683.557617
9653.641602
9687.126953
9705.785156
9705.424805
9660.381836
9663.001953
9656.947266
9671.166016
9659.798828
9653.896484
9670.287109
9655.219727
9619.583008
9632.446289
9653.141602
9655.679688
9631.653320
9635.833984
9637.732422
9623.935547
9578.088867
9591.892578
9608.230469
9579.441406
9581.407227
9579.589844
9632.289062
9635.450195
9676.896484
9675.638672
9666.122070
9644.678711
9600.203125
9587.212891
9590.742188
9622.206055
9610.316406
9604.196289
9631.429688
9635.706055
9570.128906
9557.538086
9573.714844
9556.729492
9550.547852
9550.493164
9592.210938
9610.692383
9623.673828
9582.133789
9558.290039
9577.468750
9601.042969
9610.637695
9592.833008
9614.556641
9641.040039
9650.889648
9628.381836
9636.125000
9625.993164
9636.390625
9649.815430
9677.299805
9695.179688
9633.839844
9639.289062
9647.345703
9677.044922
9686.853516
9666.403320
9625.686523
9647.876953
9681.181641
9691.041016
9691.830078
9666.279297
9685.314453
9669.718750
9645.681641
9598.860352
9593.708008
9598.979492
9592.662109
9572.941406
9636.587891
9647.098633
9660.902344
9652.693359
9641.314453
9681.126953
9721.184570
9740.493164
9712.843750
9701.347656
9641.762695
9641.342773
9636.736328
9582.130859
9567.500000
9543.658203
9542.529297
9575.370117
9586.613281
9601.927734
9592.541992
9585.910156
9571.183594
9613.714844
9637.923828
9636.840820
9635.210938
9652.041016
9657.214844
9666.076172
9620.122070
9618.579102
9611.945312
9599.797852
9670.786133
9679.038086
9677.804688
9654.679688
9634.868164
9681.270508
9704.857422
9733.910156
9767.664062
9761.878906
9749.673828
9733.765625
9694.435547
9661.531250
9629.449219
9606.114258
9611.630859
9546.396484
9536.942383
9533.369141
9517.764648
9501.874023
9525.884766
9527.782227
9516.540039
9493.633789
9510.998047
9534.007812
9524.899414
9527.137695
9541.176758
9571.656250
9592.992188
9606.562500
9594.901367
9584.019531
9590.671875
9594.885742
9589.133789
9571.540039
9544.498047
9549.953125
9541.067383
9555.933594
9580.785156
9592.944336
9599.248047
9564.477539
9524.962891
9524.709961
```
