## Supplementary material for "Functional connectivity across the human subcortical auditory system using an autoregressive matrix-Gaussian copula graphical model approach with partial correlations": Code: roi-14_mean_ts.txt

```
11826.353516
11768.456055
11859.568359
11878.877930
11815.381836
11811.083984
11755.046875
11750.099609
11726.433594
11769.449219
11856.719727
11804.089844
11709.829102
11711.245117
11798.204102
11790.140625
11716.226562
11647.958984
11682.416016
11686.146484
11597.834961
11640.927734
11694.460938
11676.370117
11713.960938
11802.091797
11748.885742
11705.707031
11707.864258
11835.986328
11928.477539
11904.526367
11757.995117
11759.190430
11752.332031
11708.262695
11658.838867
11530.340820
11475.818359
11538.291016
11692.542969
11656.219727
11583.882812
11571.718750
11530.149414
11504.265625
11632.162109
11667.377930
11633.633789
11640.416992
11690.785156
11725.488281
11679.250000
11631.644531
11689.753906
11816.283203
11778.819336
11726.505859
11787.939453
11820.637695
11823.307617
11792.461914
11743.107422
11793.949219
11732.607422
11594.835938
11529.609375
11570.264648
11623.519531
11611.064453
11598.712891
11706.477539
11741.026367
11700.411133
11537.556641
11547.853516
11690.059570
11725.607422
11709.066406
11711.481445
11784.678711
11830.380859
11720.564453
11573.882812
11558.785156
11683.125000
11760.953125
11648.598633
11603.030273
11710.131836
11824.196289
11835.858398
11805.517578
11792.634766
11876.414062
11790.768555
11696.317383
11593.850586
11723.166016
11755.884766
11711.810547
11616.943359
11620.735352
11635.728516
11669.079102
11671.531250
11691.905273
11742.896484
11715.018555
11661.567383
11646.271484
11678.901367
11741.345703
11769.913086
11696.831055
11706.928711
11714.321289
11764.688477
11656.166016
11634.887695
11693.408203
11699.187500
11717.086914
11721.642578
11823.181641
11798.177734
11708.705078
11623.958008
11602.802734
11664.792969
11564.649414
11552.623047
11654.310547
11758.484375
11836.933594
11782.451172
11741.707031
11716.312500
11677.376953
11647.335938
11689.687500
11827.146484
11764.705078
11833.978516
11914.114258
11947.800781
11928.456055
11790.467773
11775.576172
11865.094727
11862.960938
11790.981445
11746.445312
11776.144531
11775.900391
11687.285156
11601.733398
11587.862305
11626.437500
11605.558594
11559.105469
11672.292969
11816.041016
11925.053711
11865.333008
11744.978516
11798.824219
11821.809570
11752.036133
11693.963867
11742.764648
11833.672852
11764.245117
11727.693359
11715.910156
11800.225586
11827.068359
11731.489258
11772.351562
11784.674805
11753.243164
11674.066406
11708.855469
11766.523438
11693.084961
11708.898438
11771.306641
11718.009766
11763.914062
11789.406250
11859.313477
11899.951172
11877.573242
11770.251953
11707.195312
11802.373047
11834.749023
11773.283203
11692.296875
11850.147461
11830.119141
11685.139648
11696.557617
11711.051758
11729.452148
11644.833984
11622.451172
11719.551758
11710.865234
11605.671875
11579.234375
11636.518555
11758.348633
11835.131836
11751.056641
11692.250977
11718.156250
11776.868164
11806.300781
11824.842773
11835.221680
11714.639648
11634.453125
11598.005859
11762.882812
11653.908203
11678.547852
11681.994141
11760.756836
11796.887695
11754.119141
11623.015625
11664.208008
11696.725586
11607.083984
11515.388672
11539.226562
11604.240234
11584.671875
11482.111328
11448.732422
11503.398438
11580.010742
11527.140625
11498.809570
11398.461914
11332.991211
11346.792969
11597.667969
11719.751953
11723.559570
11624.931641
11551.110352
11565.029297
11703.524414
11702.840820
11693.594727
11619.708984
11647.031250
11637.733398
11613.880859
11518.955078
11438.381836
11474.598633
11559.949219
11603.702148
11540.712891
11594.933594
11645.481445
11658.074219
11582.371094
11528.013672
11557.465820
11620.953125
11602.072266
11687.631836
11703.301758
11669.956055
11628.096680
11573.323242
11617.328125
11619.199219
11536.516602
11550.971680
11582.538086
11589.117188
11538.426758
11488.328125
11557.519531
11621.176758
11600.366211
11646.227539
11800.296875
11748.462891
11649.510742
11675.857422
11723.833984
11676.101562
11602.350586
11590.050781
11632.647461
11754.339844
11773.871094
11827.361328
11910.225586
11802.362305
11671.752930
11579.743164
11635.100586
11625.888672
11600.950195
11597.959961
11556.599609
11471.996094
11477.166016
11565.058594
11615.458984
11602.494141
11508.596680
11418.901367
11547.430664
11602.839844
11511.323242
11449.115234
11507.046875
11676.407227
11778.695312
11872.626953
11932.538086
11876.763672
11751.430664
11617.619141
11698.004883
11705.871094
11631.641602
11562.536133
11594.269531
11655.733398
11629.390625
11590.071289
11535.184570
11708.018555
11796.398438
11818.225586
11709.665039
11653.059570
11655.674805
11722.453125
11589.493164
11564.105469
11671.397461
11749.458008
11748.936523
11728.478516
11722.250000
11758.827148
11660.237305
11549.946289
11570.682617
11675.898438
11653.240234
11581.684570
11609.976562
11705.044922
11715.745117
11597.472656
11568.526367
11714.063477
11663.309570
11546.291016
11534.884766
11556.317383
11525.631836
11507.779297
11375.356445
11368.055664
11440.472656
11491.893555
11540.154297
11663.559570
11783.458984
11720.659180
11570.186523
11498.274414
11569.636719
11562.264648
11497.518555
11538.804688
11567.621094
11589.516602
11581.847656
11611.185547
11647.318359
11562.489258
11497.355469
11561.018555
11643.638672
11709.280273
11713.462891
11695.833984
11673.823242
11648.295898
11614.077148
11636.315430
11689.416016
11726.372070
11821.408203
11914.286133
11839.134766
11678.782227
11629.003906
11658.505859
11672.562500
11627.071289
11557.632812
11606.785156
11626.177734
11606.914062
11577.901367
11608.164062
11696.453125
11787.170898
11848.230469
11831.933594
11855.548828
11961.020508
11868.562500
11779.103516
11813.144531
11787.511719
11696.070312
11675.903320
11510.690430
11432.892578
11509.750000
11533.984375
11473.376953
11484.323242
11517.958984
11581.120117
11577.515625
11515.106445
11490.644531
11542.649414
11535.157227
11532.075195
11518.843750
11602.076172
11602.681641
11533.066406
11531.106445
11591.705078
11579.466797
11538.613281
11438.688477
11400.543945
11441.971680
11409.054688
11424.391602
11518.496094
11589.919922
11523.880859
11465.224609
11476.758789
11635.576172
11735.112305
11693.129883
11570.768555
11532.835938
11540.366211
11486.000977
11452.250000
11468.166992
11507.393555
11445.690430
11470.353516
11477.403320
11528.013672
11532.559570
11417.823242
11310.105469
11410.814453
11476.025391
11491.752930
11504.291016
11393.920898
11522.954102
11723.556641
11747.200195
11802.894531
11941.133789
11860.302734
11803.355469
11734.426758
11803.200195
11785.651367
11687.963867
11507.764648
11423.787109
11503.519531
11606.443359
11545.040039
11509.222656
11492.332031
11550.043945
11490.566406
11411.081055
11388.366211
11436.397461
11480.631836
11427.946289
11353.373047
11331.878906
11424.196289
11526.591797
11544.593750
11569.542969
11570.944336
11659.830078
11718.288086
11724.934570
11658.083984
11546.868164
11582.149414
11723.077148
11740.171875
11726.655273
11689.447266
11599.304688
11657.819336
11716.743164
11693.643555
11689.114258
11725.818359
11784.380859
11737.583008
11655.059570
11775.604492
11810.807617
11693.147461
11707.738281
11812.412109
11950.217773
11966.358398
11897.878906
11785.963867
11758.075195
11795.411133
11616.413086
11553.609375
11700.756836
11765.616211
11705.598633
11599.237305
11638.477539
11687.323242
11595.618164
11534.157227
11492.563477
11550.963867
11630.564453
11612.112305
11545.506836
11540.779297
11586.609375
11646.169922
11553.125000
11474.392578
11580.556641
11546.033203
11479.460938
11477.594727
11529.069336
11639.773438
11597.053711
11559.928711
11686.009766
11700.663086
11644.688477
11564.024414
11655.160156
11760.892578
11674.533203
11484.011719
11505.558594
11521.435547
11454.812500
11476.780273
11522.678711
11508.301758
11457.200195
11473.573242
11537.592773
11583.953125
11539.988281
11544.390625
11620.276367
11677.842773
11672.723633
11688.985352
11741.156250
11680.845703
11615.626953
11524.647461
11528.572266
11615.296875
11562.748047
11479.730469
11461.581055
11584.099609
11561.257812
11571.592773
11497.750000
11574.613281
11638.456055
11584.323242
11453.823242
11416.521484
11503.111328
11614.496094
11575.368164
11462.137695
11463.915039
11586.453125
11663.682617
11710.257812
11572.653320
11427.638672
11378.181641
11286.494141
11275.754883
11428.264648
11612.712891
11592.288086
11473.291992
11457.388672
11490.945312
11564.622070
11513.335938
11466.962891
11541.833008
11482.096680
11368.719727
11438.712891
11615.140625
11692.541992
11520.039062
11358.499023
11404.671875
11516.579102
11469.210938
11407.984375
11409.251953
11499.252930
11611.945312
11594.639648
11512.671875
11494.989258
11512.532227
11474.344727
11461.517578
11494.096680
11492.275391
11531.956055
11459.382812
11387.129883
11458.162109
11438.269531
11335.900391
11266.792969
11343.500977
11419.008789
11516.312500
11677.951172
11730.498047
11850.286133
11778.377930
11614.185547
11532.458008
11608.460938
11622.395508
11649.695312
11632.664062
11614.904297
11548.995117
11469.813477
11391.682617
11492.930664
11507.180664
11477.224609
11453.925781
11512.966797
11611.460938
11669.170898
11635.496094
11601.051758
11699.585938
11627.425781
11555.998047
11579.700195
11637.693359
11636.833008
11586.664062
11550.130859
11667.323242
11699.461914
11654.764648
11593.109375
11619.018555
11613.556641
11653.159180
11594.579102
11532.472656
11529.702148
11571.517578
11655.735352
11602.925781
11538.475586
11585.769531
11669.074219
11582.441406
11576.865234
11793.336914
11895.185547
11901.492188
11849.573242
11779.834961
11782.863281
11691.262695
11628.592773
11650.142578
11735.759766
11766.905273
11690.438477
11674.523438
11735.923828
11824.864258
11792.963867
11742.569336
11769.181641
11833.728516
11792.453125
11706.435547
11715.004883
11768.669922
11684.242188
11583.357422
11604.053711
11617.767578
11624.484375
11542.546875
11458.109375
11502.300781
11477.903320
11491.021484
11536.679688
11664.115234
11665.029297
11504.532227
11528.368164
11585.086914
11518.421875
11515.471680
11682.717773
11737.200195
11726.260742
11642.145508
11589.317383
11613.522461
11668.933594
11625.437500
11619.694336
11627.617188
11602.905273
11628.825195
11634.991211
11621.016602
11593.744141
11536.423828
11472.608398
11510.922852
11585.282227
11632.649414
11542.552734
11490.287109
11549.180664
11600.021484
11541.925781
11485.023438
11483.326172
11518.462891
11492.006836
11368.713867
11359.797852
11444.210938
11669.845703
11763.885742
11754.448242
11771.071289
11750.502930
11643.043945
11552.564453
11594.687500
11621.103516
11540.865234
11512.517578
11482.976562
11547.117188
11530.368164
11446.608398
11448.098633
11410.230469
11294.855469
11239.993164
11223.803711
11253.749023
11321.195312
11283.825195
11265.956055
11323.060547
11308.834961
11314.345703
11247.066406
11457.699219
11784.944336
11877.161133
11905.376953
11760.385742
11768.024414
11856.164062
11862.651367
11845.594727
11752.865234
11718.160156
11705.110352
11606.098633
11490.486328
11497.725586
11535.065430
11507.484375
11422.147461
11347.534180
11485.103516
11521.985352
11463.538086
11402.395508
11425.352539
11447.376953
11409.616211
11301.295898
11266.955078
11278.205078
11392.732422
11382.215820
11316.723633
11295.358398
11435.634766
11469.943359
11486.068359
11633.641602
11821.318359
12000.271484
11972.116211
11952.654297
11913.377930
11746.260742
11875.381836
11857.978516
11722.456055
11523.159180
11394.059570
11441.597656
11444.523438
11447.327148
11385.221680
11375.908203
11424.632812
11416.975586
11381.621094
11420.441406
11458.516602
11499.150391
11497.522461
11489.239258
11572.251953
11629.666992
11547.110352
11452.823242
11501.219727
11547.871094
11562.819336
11560.000977
11540.608398
11602.492188
11536.060547
11474.547852
11460.991211
11490.045898
11530.634766
11587.515625
```
