## Supplementary material for "Functional connectivity across the human subcortical auditory system using an autoregressive matrix-Gaussian copula graphical model approach with partial correlations": Code: roi-15_mean_ts.txt

```
10125.977539
10056.010742
10001.827148
10008.572266
10028.031250
10008.600586
9987.259766
9986.751953
9978.708008
9963.461914
9952.948242
9964.939453
9965.965820
9962.044922
9928.361328
9940.911133
9949.510742
9915.935547
9892.544922
9916.946289
9922.005859
9854.516602
9842.520508
9884.419922
9885.106445
9851.924805
9882.963867
9907.510742
9936.488281
9916.518555
9955.029297
9977.833008
9951.627930
9948.319336
9979.733398
9916.448242
9861.031250
9817.264648
9797.947266
9792.969727
9814.893555
9857.680664
9847.434570
9814.854492
9831.889648
9854.090820
9860.338867
9861.382812
9863.690430
9879.537109
9855.371094
9863.994141
9890.383789
9901.145508
9917.646484
9924.120117
9907.782227
9898.639648
9888.431641
9863.346680
9884.019531
9900.730469
9915.217773
9928.925781
9932.566406
9931.399414
9920.292969
9939.942383
9946.462891
9962.039062
9957.343750
9931.154297
9919.954102
9944.252930
9957.329102
9968.974609
9948.083008
9941.881836
9941.052734
9976.521484
9967.542969
9952.440430
9914.887695
9907.179688
9918.550781
9911.361328
9928.759766
9933.033203
9934.535156
9927.391602
9944.860352
9950.307617
9963.593750
9942.038086
9930.603516
9932.062500
9936.775391
9928.723633
9877.228516
9886.420898
9893.577148
9897.127930
9878.530273
9896.751953
9901.991211
9907.823242
9915.233398
9918.410156
9928.602539
9893.722656
9893.429688
9902.371094
9958.375000
9963.843750
9957.313477
9932.422852
9913.264648
9918.196289
9918.688477
9914.831055
9928.949219
9973.246094
9970.257812
9985.494141
9961.800781
9965.109375
9956.426758
9976.600586
9962.311523
9956.497070
9964.293945
9961.290039
9952.482422
9950.552734
9962.634766
9970.046875
9942.525391
9950.560547
9962.987305
9987.588867
9971.726562
9993.391602
10006.578125
10009.277344
9976.829102
9972.050781
9963.552734
9964.332031
9957.950195
9949.132812
9965.465820
9973.091797
9952.746094
9923.484375
9949.733398
9955.771484
9966.792969
9938.532227
9932.647461
9948.893555
9951.366211
9959.170898
9977.837891
10000.453125
10015.849609
10004.164062
9995.866211
9984.312500
9984.724609
9975.779297
9952.495117
9952.183594
9962.115234
9959.937500
9928.424805
9910.460938
9901.651367
9906.534180
9893.820312
9887.654297
9878.773438
9881.926758
9864.979492
9895.405273
9926.963867
9950.262695
9944.699219
9944.224609
9944.617188
9935.490234
9919.704102
9896.214844
9879.367188
9885.531250
9873.839844
9852.206055
9859.542969
9882.994141
9916.413086
9912.768555
9895.943359
9902.543945
9920.339844
9897.334961
9891.465820
9905.676758
9909.896484
9902.819336
9914.817383
9906.808594
9931.854492
9894.117188
9892.310547
9869.338867
9865.515625
9891.241211
9886.195312
9872.679688
9897.820312
9890.388672
9863.716797
9879.964844
9846.495117
9841.001953
9835.791992
9801.102539
9895.602539
9869.945312
9861.785156
9868.098633
9909.293945
9876.086914
9825.174805
9813.326172
9816.925781
9830.492188
9808.211914
9832.258789
9856.794922
9833.866211
9772.347656
9752.020508
9781.541016
9827.510742
9846.630859
9840.129883
9868.149414
9855.338867
9876.194336
9864.115234
9874.999023
9873.437500
9855.095703
9836.956055
9819.512695
9832.701172
9841.520508
9846.101562
9855.950195
9804.499023
9795.255859
9780.964844
9783.433594
9784.258789
9801.523438
9828.706055
9807.122070
9804.138672
9801.910156
9804.247070
9785.955078
9809.640625
9790.096680
9834.627930
9834.077148
9815.868164
9793.330078
9789.965820
9791.221680
9778.111328
9773.189453
9790.666992
9784.082031
9790.088867
9774.745117
9778.812500
9818.980469
9808.598633
9779.581055
9801.636719
9827.078125
9846.690430
9846.424805
9864.991211
9890.673828
9882.183594
9854.239258
9847.775391
9853.643555
9806.277344
9844.838867
9862.167969
9856.852539
9853.041016
9837.718750
9830.285156
9815.901367
9808.388672
9770.714844
9832.894531
9856.751953
9819.539062
9807.130859
9793.314453
9788.194336
9762.740234
9808.738281
9834.292969
9835.890625
9831.116211
9808.145508
9836.444336
9853.654297
9886.007812
9849.889648
9883.472656
9909.089844
9912.087891
9904.088867
9905.809570
9884.073242
9884.508789
9852.202148
9838.673828
9832.173828
9821.705078
9823.932617
9812.101562
9823.966797
9817.074219
9825.076172
9764.382812
9761.685547
9768.574219
9778.379883
9760.954102
9783.587891
9833.545898
9823.065430
9815.676758
9805.178711
9822.826172
9870.262695
9892.512695
9865.724609
9838.324219
9832.063477
9796.647461
9776.106445
9780.477539
9794.909180
9789.055664
9775.533203
9785.468750
9801.983398
9790.079102
9799.807617
9793.739258
9798.762695
9776.713867
9762.060547
9747.847656
9750.374023
9754.238281
9791.565430
9763.508789
9777.767578
9784.536133
9821.903320
9817.551758
9814.764648
9835.975586
9838.862305
9801.469727
9806.685547
9829.705078
9866.753906
9831.425781
9857.856445
9894.236328
9894.212891
9859.462891
9860.784180
9841.846680
9849.233398
9842.865234
9839.114258
9822.768555
9828.586914
9794.075195
9759.889648
9774.879883
9750.996094
9721.116211
9759.309570
9812.040039
9815.988281
9802.347656
9771.971680
9776.564453
9781.611328
9768.770508
9744.593750
9749.306641
9755.644531
9769.781250
9767.336914
9776.612305
9791.758789
9779.674805
9782.997070
9769.140625
9750.980469
9770.654297
9825.382812
9814.322266
9808.038086
9816.102539
9825.355469
9848.713867
9819.722656
9789.015625
9749.705078
9732.572266
9714.959961
9723.841797
9715.017578
9742.062500
9741.667969
9732.709961
9740.973633
9723.413086
9748.268555
9732.050781
9738.961914
9757.854492
9711.280273
9690.418945
9719.952148
9718.536133
9747.541992
9725.247070
9743.203125
9730.712891
9731.828125
9704.883789
9699.662109
9713.821289
9735.514648
9738.399414
9779.255859
9785.083008
9786.070312
9782.925781
9815.425781
9858.429688
9866.753906
9860.083984
9821.401367
9809.085938
9780.607422
9781.548828
9805.244141
9780.623047
9780.597656
9788.270508
9821.921875
9821.104492
9805.043945
9786.481445
9762.311523
9732.979492
9737.251953
9747.640625
9774.248047
9771.132812
9762.434570
9779.603516
9834.734375
9843.526367
9828.473633
9823.805664
9832.866211
9864.901367
9826.732422
9790.959961
9762.924805
9728.151367
9752.738281
9763.685547
9805.395508
9801.030273
9814.175781
9786.932617
9778.142578
9768.562500
9759.882812
9741.971680
9749.331055
9762.740234
9752.840820
9748.767578
9788.283203
9801.593750
9785.750000
9784.337891
9800.722656
9830.063477
9835.316406
9868.650391
9878.712891
9885.996094
9891.849609
9875.539062
9882.517578
9854.942383
9831.633789
9853.031250
9841.704102
9831.681641
9844.716797
9831.274414
9837.781250
9826.844727
9864.968750
9891.170898
9868.259766
9836.776367
9846.435547
9872.855469
9867.310547
9883.134766
9863.020508
9861.780273
9847.628906
9816.638672
9763.510742
9770.199219
9751.656250
9731.777344
9747.561523
9747.573242
9748.430664
9747.330078
9729.818359
9702.714844
9690.137695
9674.723633
9698.893555
9723.669922
9720.380859
9696.653320
9702.967773
9703.541016
9710.584961
9734.675781
9753.472656
9786.540039
9791.369141
9790.870117
9792.966797
9792.305664
9804.273438
9816.835938
9819.144531
9802.153320
9777.139648
9796.183594
9830.065430
9836.914062
9814.588867
9799.916992
9798.987305
9773.504883
9731.287109
9744.028320
9785.387695
9764.465820
9710.623047
9706.534180
9748.159180
9777.629883
9771.656250
9768.309570
9761.089844
9746.272461
9746.172852
9765.611328
9769.949219
9790.460938
9811.860352
9798.719727
9819.703125
9811.479492
9794.505859
9785.984375
9788.187500
9765.582031
9798.964844
9794.489258
9798.169922
9824.475586
9803.166992
9803.848633
9811.797852
9819.259766
9821.783203
9801.102539
9786.848633
9789.419922
9827.703125
9802.801758
9822.930664
9817.467773
9824.887695
9861.428711
9870.248047
9841.293945
9841.265625
9802.734375
9743.412109
9767.641602
9800.276367
9851.951172
9875.257812
9829.987305
9819.851562
9832.025391
9809.915039
9789.278320
9773.484375
9774.465820
9808.966797
9833.120117
9819.340820
9823.745117
9788.996094
9761.624023
9748.829102
9747.734375
9783.690430
9809.602539
9783.156250
9758.475586
9763.535156
9758.758789
9761.313477
9754.523438
9741.855469
9740.068359
9751.495117
9740.287109
9734.995117
9754.629883
9743.000977
9780.506836
9798.516602
9848.446289
9839.863281
9833.178711
9887.866211
9893.359375
9878.825195
9894.921875
9870.249023
9826.991211
9820.525391
9830.535156
9800.234375
9800.149414
9793.529297
9788.036133
9775.092773
9771.304688
9775.635742
9798.310547
9811.930664
9809.044922
9834.972656
9869.355469
9897.029297
9877.393555
9896.838867
9899.264648
9903.086914
9895.278320
9918.167969
9892.661133
9895.654297
9862.408203
9856.375000
9891.193359
9899.828125
9890.564453
9884.139648
9880.086914
9869.949219
9903.676758
9911.339844
9875.695312
9880.791016
9860.353516
9845.122070
9859.594727
9855.636719
9885.967773
9881.278320
9883.142578
9866.360352
9891.745117
9939.612305
9943.396484
9916.000000
9920.517578
9923.660156
9946.010742
9917.926758
9936.445312
9963.959961
9971.191406
9953.382812
9933.687500
9937.216797
9912.715820
9894.192383
9849.018555
9872.721680
9902.003906
9934.266602
9939.631836
9939.763672
9949.734375
9936.334961
9901.587891
9905.116211
9934.358398
9924.939453
9917.310547
9891.346680
9859.047852
9842.772461
9824.034180
9845.947266
9849.617188
9795.291016
9770.862305
9788.954102
9858.335938
9892.115234
9907.359375
9889.288086
9881.793945
9898.069336
9877.666992
9873.916992
9882.875977
9892.289062
9871.359375
9866.387695
9891.023438
9895.722656
9837.824219
9829.041016
9834.991211
9815.097656
9809.307617
9789.884766
9792.348633
9791.298828
9814.693359
9794.394531
9783.112305
9823.533203
9852.199219
9848.240234
9827.726562
9855.057617
9872.278320
9880.776367
9845.251953
9857.509766
9832.762695
9838.200195
9850.698242
9873.233398
9887.430664
9873.136719
9894.360352
9903.234375
9920.687500
9901.707031
9868.276367
9838.584961
9865.387695
9891.673828
9889.130859
9874.999023
9845.242188
9858.647461
9840.594727
9823.498047
9792.412109
9825.587891
9835.235352
9839.839844
9824.114258
9864.938477
9876.038086
9895.466797
9900.949219
9911.275391
9942.364258
9959.262695
9965.651367
9930.668945
9918.438477
9885.978516
9891.631836
9883.944336
9826.688477
9820.403320
9805.705078
9830.339844
9844.491211
9843.369141
9837.103516
9819.805664
9814.536133
9821.329102
9863.621094
9880.041992
9878.116211
9846.420898
9828.607422
9823.263672
9833.354492
9778.072266
9781.660156
9804.117188
9803.498047
9866.311523
9885.930664
9894.468750
9896.815430
9881.421875
9930.337891
9950.979492
10002.477539
10019.745117
10017.295898
10009.467773
10004.808594
9970.993164
9950.660156
9917.282227
9859.878906
9834.946289
9747.731445
9736.999023
9728.820312
9746.574219
9729.816406
9734.096680
9732.340820
9730.747070
9707.375000
9721.324219
9743.493164
9744.117188
9742.596680
9743.589844
9784.736328
9807.647461
9826.927734
9807.044922
9807.253906
9810.507812
9794.198242
9766.706055
9772.927734
9790.456055
9797.214844
9791.873047
9793.680664
9819.544922
9818.149414
9844.718750
9815.302734
9810.562500
9805.809570
```
