## Supplementary material for "Functional connectivity across the human subcortical auditory system using an autoregressive matrix-Gaussian copula graphical model approach with partial correlations": Code: roi-00_mean_ts.txt

```
9840.991211
9759.391602
9732.380859
9701.922852
9667.755859
9662.952148
9660.961914
9648.521484
9634.854492
9625.090820
9623.247070
9619.429688
9638.776367
9624.222656
9622.178711
9644.565430
9643.704102
9628.847656
9663.001953
9667.296875
9647.708008
9664.185547
9686.738281
9686.725586
9686.343750
9700.359375
9708.388672
9666.688477
9685.637695
9704.131836
9700.768555
9689.384766
9671.959961
9677.541992
9659.279297
9644.819336
9655.019531
9650.671875
9655.117188
9673.622070
9696.641602
9694.510742
9709.348633
9701.948242
9677.945312
9677.501953
9691.583008
9650.333008
9648.250977
9670.499023
9674.938477
9639.684570
9638.676758
9632.632812
9622.722656
9620.567383
9630.967773
9630.760742
9590.905273
9617.249023
9619.742188
9672.808594
9678.896484
9632.332031
9639.454102
9632.883789
9610.975586
9614.609375
9612.275391
9604.769531
9634.131836
9624.408203
9609.567383
9626.379883
9651.246094
9631.674805
9617.777344
9612.048828
9597.457031
9605.451172
9624.407227
9620.083008
9608.210938
9598.002930
9569.329102
9560.364258
9574.729492
9559.136719
9560.713867
9568.333984
9557.139648
9552.191406
9546.658203
9552.256836
9547.614258
9551.017578
9578.714844
9545.197266
9545.339844
9565.791992
9549.117188
9570.659180
9588.719727
9601.023438
9597.358398
9584.956055
9570.166992
9539.005859
9527.541016
9549.614258
9552.481445
9568.937500
9561.165039
9557.748047
9555.918945
9552.831055
9551.541016
9529.353516
9569.811523
9567.433594
9564.621094
9603.763672
9615.706055
9592.532227
9605.988281
9591.178711
9559.846680
9556.149414
9552.075195
9525.428711
9535.778320
9547.310547
9497.257812
9503.226562
9518.163086
9493.569336
9517.042969
9534.165039
9508.064453
9533.240234
9552.505859
9559.775391
9533.122070
9548.203125
9557.626953
9511.423828
9511.604492
9540.130859
9562.562500
9534.509766
9551.908203
9549.150391
9520.959961
9519.925781
9502.231445
9497.500977
9482.471680
9470.106445
9457.584961
9449.843750
9488.199219
9468.355469
9462.505859
9489.291016
9489.251953
9468.001953
9481.548828
9495.643555
9487.353516
9519.280273
9511.068359
9488.125000
9509.781250
9535.371094
9513.796875
9520.413086
9529.962891
9501.556641
9516.834961
9517.982422
9525.921875
9488.806641
9501.613281
9528.105469
9537.375977
9510.092773
9511.239258
9522.724609
9529.866211
9493.064453
9457.443359
9475.188477
9498.992188
9503.050781
9483.627930
9478.221680
9508.198242
9506.676758
9503.628906
9516.007812
9556.442383
9514.421875
9449.629883
9451.935547
9452.328125
9457.290039
9444.987305
9453.909180
9458.054688
9428.486328
9404.357422
9421.156250
9442.432617
9405.137695
9409.832031
9386.142578
9379.429688
9365.795898
9370.562500
9354.163086
9349.958984
9376.246094
9400.982422
9395.278320
9391.600586
9421.108398
9413.208984
9398.835938
9410.544922
9420.373047
9389.046875
9411.113281
9431.547852
9411.560547
9423.335938
9437.381836
9421.071289
9412.169922
9424.178711
9442.219727
9416.463867
9447.951172
9461.447266
9446.562500
9465.430664
9470.387695
9452.760742
9444.427734
9468.798828
9474.933594
9471.767578
9440.263672
9452.157227
9459.239258
9459.555664
9412.684570
9452.500000
9459.564453
9475.223633
9430.746094
9420.187500
9418.219727
9423.448242
9432.653320
9386.367188
9376.646484
9392.875977
9415.745117
9411.485352
9415.177734
9435.027344
9425.719727
9427.115234
9434.240234
9452.082031
9433.509766
9440.759766
9466.580078
9491.941406
9463.659180
9460.899414
9465.891602
9472.416016
9442.596680
9455.959961
9494.994141
9521.894531
9503.333984
9438.029297
9413.558594
9442.810547
9426.452148
9405.908203
9404.642578
9422.851562
9455.029297
9446.985352
9414.421875
9463.602539
9486.835938
9480.221680
9413.725586
9377.274414
9386.914062
9416.081055
9404.990234
9408.928711
9429.156250
9444.591797
9414.142578
9415.026367
9423.679688
9436.906250
9403.907227
9384.587891
9412.658203
9448.423828
9435.170898
9380.118164
9379.963867
9419.579102
9415.542969
9397.378906
9373.718750
9366.435547
9370.016602
9343.468750
9354.125977
9369.585938
9372.447266
9367.055664
9357.161133
9400.735352
9396.750000
9386.316406
9391.594727
9377.683594
9393.267578
9387.880859
9423.486328
9431.366211
9425.063477
9394.090820
9412.073242
9402.624023
9409.138672
9402.817383
9435.533203
9452.359375
9467.410156
9415.445312
9403.351562
9416.711914
9423.040039
9372.976562
9354.916016
9354.006836
9371.777344
9364.093750
9381.673828
9379.647461
9390.414062
9360.652344
9357.292969
9398.121094
9430.558594
9428.584961
9432.868164
9420.828125
9367.046875
9355.352539
9376.916016
9395.665039
9359.757812
9348.055664
9357.605469
9401.341797
9410.703125
9420.101562
9456.848633
9454.138672
9422.167969
9374.977539
9396.387695
9405.959961
9377.568359
9369.219727
9376.413086
9397.929688
9390.229492
9352.413086
9354.646484
9377.850586
9393.202148
9394.548828
9389.284180
9441.604492
9439.151367
9418.550781
9357.980469
9350.169922
9364.357422
9377.030273
9352.589844
9361.444336
9398.978516
9418.026367
9381.035156
9368.021484
9370.325195
9405.657227
9409.520508
9385.687500
9428.817383
9419.291016
9403.445312
9360.828125
9374.816406
9412.885742
9421.002930
9386.974609
9383.758789
9394.930664
9406.499023
9368.393555
9350.676758
9352.093750
9369.195312
9371.142578
9353.184570
9381.917969
9380.774414
9376.618164
9350.046875
9396.295898
9432.517578
9451.658203
9431.574219
9443.287109
9468.515625
9490.413086
9422.073242
9404.022461
9417.249023
9422.378906
9429.488281
9429.530273
9463.760742
9476.013672
9453.503906
9361.808594
9346.640625
9361.375000
9384.111328
9367.761719
9346.936523
9393.768555
9487.238281
9518.483398
9529.259766
9520.344727
9502.789062
9505.815430
9464.509766
9393.003906
9349.712891
9366.413086
9359.630859
9327.761719
9294.677734
9309.654297
9318.962891
9292.739258
9284.591797
9284.629883
9281.761719
9278.409180
9288.207031
9297.081055
9305.118164
9301.340820
9308.287109
9316.366211
9289.104492
9294.667969
9329.516602
9338.510742
9330.051758
9364.203125
9397.737305
9395.337891
9377.891602
9387.208008
9401.961914
9379.766602
9358.055664
9371.276367
9404.655273
9417.750000
9402.344727
9429.470703
9440.451172
9436.317383
9389.718750
9401.058594
9455.608398
9481.770508
9441.731445
9417.170898
9386.823242
9364.614258
9344.467773
9355.520508
9392.936523
9393.074219
9386.526367
9369.148438
9385.990234
9396.451172
9422.203125
9419.236328
9447.296875
9429.524414
9402.822266
9348.948242
9362.757812
9377.596680
9364.369141
9347.430664
9335.511719
9346.373047
9329.884766
9411.172852
9402.678711
9455.359375
9439.075195
9426.416016
9399.255859
9349.496094
9341.804688
9349.125977
9342.191406
9318.367188
9341.817383
9362.201172
9339.186523
9336.736328
9355.771484
9366.727539
9330.464844
9309.737305
9336.785156
9363.884766
9368.219727
9354.070312
9399.480469
9447.454102
9444.865234
9366.026367
9333.148438
9346.518555
9417.241211
9468.664062
9444.212891
9414.899414
9381.596680
9376.504883
9353.153320
9330.708984
9364.310547
9420.460938
9440.809570
9400.456055
9375.309570
9378.068359
9399.096680
9412.339844
9425.261719
9408.409180
9411.477539
9428.660156
9420.235352
9397.637695
9427.511719
9431.465820
9446.598633
9459.719727
9429.465820
9370.290039
9381.347656
9374.269531
9363.389648
9343.921875
9361.352539
9371.727539
9372.022461
9377.495117
9377.168945
9367.287109
9338.861328
9311.850586
9329.861328
9355.540039
9377.761719
9344.546875
9378.914062
9400.549805
9424.162109
9410.749023
9366.006836
9338.548828
9368.207031
9402.066406
9398.147461
9420.504883
9424.601562
9435.304688
9443.188477
9443.423828
9473.630859
9468.391602
9449.641602
9456.104492
9399.312500
9560.242188
9557.958984
9550.763672
9531.432617
9510.247070
9493.422852
9458.139648
9392.470703
9323.341797
9324.420898
9341.852539
9317.584961
9281.941406
9288.488281
9270.887695
9243.498047
9235.059570
9255.016602
9285.067383
9278.415039
9245.648438
9253.550781
9282.850586
9323.329102
9377.314453
9404.919922
9506.160156
9552.186523
9515.520508
9417.931641
9390.088867
9379.173828
9333.719727
9292.514648
9345.799805
9338.467773
9367.711914
9338.933594
9354.590820
9342.250000
9337.199219
9310.895508
9296.361328
9317.042969
9373.477539
9391.413086
9363.596680
9398.724609
9481.460938
9478.013672
9456.305664
9425.551758
9467.372070
9488.275391
9494.751953
9477.273438
9473.757812
9439.558594
9436.459961
9459.490234
9449.186523
9409.527344
9411.065430
9393.733398
9357.493164
9309.122070
9277.296875
9313.201172
9317.066406
9296.144531
9266.338867
9281.884766
9290.896484
9290.807617
9284.381836
9283.870117
9333.683594
9354.403320
9335.100586
9290.492188
9274.089844
9288.258789
9299.978516
9297.386719
9290.263672
9316.712891
9343.250000
9345.770508
9353.578125
9346.350586
9346.755859
9405.081055
9487.413086
9536.188477
9510.444336
9464.149414
9427.705078
9431.270508
9522.629883
9537.035156
9485.845703
9455.291992
9476.665039
9495.319336
9524.681641
9484.482422
9468.018555
9425.601562
9468.113281
9514.042969
9489.000977
9480.743164
9427.999023
9409.864258
9415.661133
9363.792969
9322.521484
9244.728516
9253.296875
9248.874023
9260.229492
9228.161133
9212.703125
9218.840820
9244.962891
9248.645508
9237.512695
9245.536133
9248.012695
9245.723633
9242.782227
9265.678711
9291.375000
9282.552734
9267.968750
9290.527344
9297.958008
9304.763672
9314.397461
9335.432617
9398.556641
9442.157227
9407.705078
9397.569336
9395.426758
9396.223633
9408.675781
9438.123047
9455.380859
9473.912109
9482.667969
9458.810547
9378.861328
9306.329102
9279.542969
9359.813477
9349.683594
9282.685547
9244.418945
9309.294922
9333.083984
9309.806641
9277.162109
9224.139648
9172.366211
9178.990234
9187.249023
9192.014648
9189.715820
9178.078125
9176.240234
9225.538086
9235.520508
9281.206055
9271.315430
9304.991211
9353.343750
9371.056641
9344.281250
9367.597656
9392.852539
9388.539062
9342.854492
9371.424805
9381.922852
9399.134766
9367.371094
9377.500977
9411.872070
9409.882812
9368.381836
9372.529297
9406.805664
9414.247070
9451.333008
9429.760742
9413.370117
9407.030273
9380.097656
9333.063477
9360.613281
9357.800781
9342.975586
9303.319336
9314.568359
9336.030273
9352.945312
9313.112305
9313.281250
9352.453125
9370.333984
9347.559570
9315.607422
9349.108398
9397.507812
9418.329102
9401.087891
9386.029297
9390.431641
9424.990234
9414.504883
9402.680664
9402.037109
9415.333008
9422.628906
9476.161133
9481.776367
9492.033203
9498.285156
9476.374023
9418.112305
9412.827148
9399.175781
9457.947266
9495.239258
9438.738281
9370.364258
9326.082031
9375.239258
9418.584961
9444.073242
9492.785156
9470.741211
9483.721680
9460.062500
9401.191406
9336.239258
9282.886719
9257.895508
9273.919922
9238.392578
9282.900391
9315.130859
9303.558594
9307.063477
9263.281250
9234.032227
9230.165039
9258.436523
9272.497070
9266.626953
9286.156250
9328.725586
9314.458984
9325.312500
9341.446289
9352.041016
9341.291016
9320.892578
9336.446289
9380.198242
9361.646484
9395.220703
9420.407227
9437.458008
9423.295898
```
