## Supplementary material for "Functional connectivity across the human subcortical auditory system using an autoregressive matrix-Gaussian copula graphical model approach with partial correlations": Code: roi-01_mean_ts.txt

```
11069.512695
10896.284180
10737.424805
10783.448242
10717.412109
10685.367188
10693.926758
10711.096680
10656.816406
10666.228516
10736.610352
10697.944336
10690.070312
10754.409180
10755.884766
10724.376953
10778.140625
10764.683594
10740.514648
10855.424805
10854.342773
10854.047852
10843.780273
10850.073242
10835.175781
10772.881836
10818.863281
10855.125977
10780.904297
10797.481445
10837.611328
10792.701172
10770.135742
10783.474609
10775.562500
10738.143555
10766.105469
10798.915039
10804.416992
10851.228516
10962.271484
10955.937500
10913.596680
10860.354492
10868.437500
10826.120117
10835.952148
10853.413086
10823.509766
10803.479492
10794.463867
10806.080078
10735.590820
10738.764648
10784.938477
10745.921875
10702.587891
10668.364258
10650.779297
10698.934570
10672.779297
10779.485352
10812.788086
10690.030273
10637.950195
10601.425781
10623.791016
10626.249023
10722.580078
10723.854492
10759.145508
10836.952148
10778.127930
10763.569336
10851.543945
10801.964844
10775.610352
10750.490234
10779.837891
10735.078125
10761.249023
10802.467773
10746.553711
10803.183594
10800.625977
10713.505859
10732.801758
10730.525391
10654.615234
10624.065430
10637.487305
10684.525391
10623.729492
10644.244141
10631.997070
10560.661133
10635.648438
10638.796875
10664.968750
10688.836914
10659.266602
10712.692383
10798.191406
10805.407227
10764.358398
10748.504883
10740.308594
10714.370117
10755.843750
10756.801758
10724.352539
10722.303711
10760.412109
10733.495117
10739.376953
10754.546875
10739.666992
10716.753906
10727.693359
10773.178711
10742.893555
10761.912109
10808.671875
10800.575195
10740.757812
10722.891602
10723.487305
10639.889648
10639.829102
10635.482422
10629.406250
10626.411133
10588.576172
10574.713867
10612.308594
10628.761719
10562.988281
10560.728516
10580.379883
10661.166992
10666.824219
10680.105469
10702.301758
10640.268555
10644.183594
10605.982422
10502.134766
10482.549805
10561.071289
10540.354492
10521.444336
10524.617188
10533.779297
10527.476562
10488.505859
10556.536133
10478.490234
10505.056641
10572.049805
10531.947266
10560.008789
10582.986328
10542.011719
10544.389648
10649.491211
10530.400391
10562.777344
10573.056641
10544.118164
10549.520508
10555.919922
10550.099609
10591.656250
10650.560547
10684.950195
10678.108398
10719.687500
10714.105469
10694.439453
10617.552734
10638.895508
10629.271484
10581.031250
10620.632812
10666.552734
10686.746094
10685.964844
10660.615234
10615.193359
10606.057617
10553.481445
10559.752930
10585.680664
10589.635742
10542.384766
10561.579102
10641.522461
10684.696289
10662.604492
10689.956055
10646.426758
10668.364258
10586.328125
10590.630859
10514.785156
10489.036133
10408.916016
10411.362305
10436.253906
10455.621094
10397.411133
10406.588867
10444.412109
10412.686523
10390.656250
10365.460938
10347.189453
10342.635742
10343.708984
10383.064453
10335.375977
10279.535156
10373.738281
10418.065430
10299.953125
10326.963867
10442.777344
10332.790039
10358.906250
10401.895508
10391.738281
10441.012695
10472.335938
10479.180664
10400.030273
10408.514648
10480.732422
10416.395508
10505.838867
10499.561523
10511.758789
10542.613281
10574.474609
10586.663086
10572.455078
10542.415039
10533.715820
10463.967773
10555.129883
10579.193359
10590.231445
10454.953125
10421.670898
10435.669922
10462.546875
10376.606445
10381.144531
10465.506836
10518.189453
10533.336914
10520.183594
10507.390625
10490.724609
10537.742188
10495.356445
10459.031250
10487.150391
10590.676758
10600.338867
10582.838867
10608.836914
10611.485352
10567.996094
10577.319336
10611.451172
10567.115234
10547.928711
10553.367188
10572.374023
10565.817383
10526.369141
10567.030273
10577.833008
10527.208984
10466.982422
10596.253906
10640.000000
10601.244141
10525.844727
10397.731445
10380.266602
10431.032227
10429.099609
10392.582031
10405.432617
10452.205078
10452.573242
10530.861328
10552.570312
10620.679688
10665.558594
10559.562500
10383.314453
10407.171875
10364.740234
10426.867188
10330.867188
10379.399414
10445.580078
10396.927734
10402.293945
10499.613281
10492.725586
10533.217773
10453.667969
10506.182617
10578.087891
10561.591797
10412.656250
10405.499023
10443.355469
10456.346680
10425.041016
10408.222656
10386.876953
10447.706055
10371.049805
10404.203125
10440.573242
10477.879883
10407.674805
10321.893555
10404.009766
10439.656250
10364.810547
10322.909180
10394.823242
10428.667969
10399.101562
10423.051758
10484.250977
10515.801758
10412.882812
10404.364258
10465.850586
10445.490234
10483.402344
10485.472656
10544.500977
10555.723633
10583.429688
10477.854492
10525.272461
10579.720703
10485.320312
10411.095703
10403.773438
10441.362305
10358.249023
10354.750977
10407.264648
10456.640625
10357.970703
10330.260742
10421.390625
10499.518555
10494.703125
10502.765625
10544.511719
10541.004883
10431.889648
10468.860352
10508.139648
10501.911133
10349.974609
10297.464844
10351.228516
10435.074219
10443.328125
10432.967773
10507.096680
10472.269531
10336.326172
10351.277344
10340.198242
10444.881836
10367.310547
10341.523438
10342.360352
10392.330078
10350.413086
10316.542969
10339.987305
10427.343750
10494.224609
10527.175781
10505.351562
10586.127930
10567.564453
10388.116211
10309.418945
10332.027344
10437.443359
10359.619141
10349.206055
10409.653320
10475.699219
10435.540039
10324.722656
10312.098633
10360.824219
10421.065430
10334.412109
10361.866211
10375.281250
10466.087891
10430.463867
10464.024414
10476.536133
10560.771484
10447.437500
10384.461914
10396.328125
10449.755859
10336.084961
10230.165039
10260.147461
10279.839844
10355.606445
10278.314453
10324.483398
10418.452148
10462.138672
10331.474609
10378.083984
10435.346680
10524.367188
10467.754883
10450.567383
10551.439453
10586.617188
10491.386719
10373.227539
10474.146484
10474.052734
10501.974609
10537.069336
10502.221680
10530.023438
10589.546875
10375.472656
10239.596680
10252.574219
10237.074219
10262.823242
10183.605469
10267.525391
10384.463867
10517.089844
10503.240234
10603.702148
10529.166016
10547.416992
10491.852539
10456.618164
10315.669922
10354.250000
10344.911133
10314.444336
10128.608398
10164.989258
10250.639648
10226.416016
10152.602539
10174.047852
10236.756836
10172.332031
10134.505859
10248.926758
10302.952148
10209.062500
10314.189453
10392.643555
10315.183594
10305.474609
10389.058594
10391.785156
10299.977539
10393.308594
10487.455078
10535.305664
10442.399414
10479.128906
10504.407227
10496.907227
10410.470703
10441.319336
10484.464844
10513.297852
10400.961914
10450.925781
10487.836914
10554.974609
10434.086914
10414.349609
10522.854492
10597.490234
10632.829102
10472.532227
10411.209961
10365.990234
10310.959961
10244.924805
10283.552734
10263.524414
10287.556641
10239.253906
10271.834961
10399.458984
10480.979492
10509.541992
10440.884766
10487.571289
10500.902344
10390.270508
10364.763672
10330.110352
10330.979492
10380.729492
10273.000977
10357.630859
10309.598633
10458.683594
10537.856445
10635.162109
10597.908203
10445.543945
10410.868164
10373.346680
10282.738281
10258.940430
10340.100586
10234.912109
10296.369141
10369.348633
10310.889648
10246.921875
10288.938477
10302.774414
10293.947266
10183.871094
10184.768555
10251.859375
10307.074219
10257.470703
10329.558594
10410.611328
10501.779297
10437.779297
10334.435547
10302.119141
10433.403320
10580.934570
10552.790039
10441.750977
10346.958984
10367.758789
10389.825195
10327.618164
10333.476562
10426.162109
10498.437500
10472.330078
10369.834961
10425.882812
10428.292969
10489.548828
10549.542969
10453.542969
10424.903320
10463.241211
10438.477539
10441.499023
10570.211914
10490.678711
10502.148438
10552.131836
10551.350586
10468.202148
10377.916016
10374.880859
10446.298828
10196.047852
10141.496094
10135.858398
10263.147461
10193.413086
10172.505859
10209.152344
10240.643555
10213.504883
10192.175781
10274.171875
10317.956055
10277.884766
10233.288086
10370.333008
10445.727539
10421.869141
10359.754883
10306.460938
10365.768555
10439.189453
10461.879883
10374.979492
10386.447266
10459.458984
10480.091797
10402.198242
10394.828125
10407.386719
10451.236328
10542.407227
10397.629883
10582.944336
10620.558594
10706.185547
10678.467773
10604.899414
10547.316406
10548.863281
10492.676758
10320.981445
10293.947266
10338.086914
10248.779297
10182.343750
10215.688477
10165.807617
10212.636719
10093.826172
10147.223633
10240.367188
10285.734375
10159.172852
10142.768555
10185.951172
10310.902344
10370.575195
10413.627930
10581.402344
10699.143555
10706.152344
10482.693359
10339.529297
10329.227539
10279.263672
10078.072266
10161.845703
10203.629883
10267.194336
10291.675781
10231.343750
10236.007812
10280.652344
10260.505859
10113.632812
10226.526367
10318.294922
10428.727539
10319.938477
10342.875000
10534.983398
10507.183594
10491.273438
10424.662109
10392.298828
10436.368164
10507.143555
10555.377930
10579.511719
10489.690430
10451.708984
10508.636719
10613.305664
10549.457031
10484.300781
10448.614258
10369.896484
10298.968750
10175.490234
10210.937500
10220.748047
10305.576172
10112.240234
10077.604492
10136.158203
10119.576172
10170.807617
10080.806641
10165.208008
10213.242188
10264.280273
10142.129883
10038.410156
10087.720703
10145.564453
10158.858398
10171.185547
10208.946289
10334.501953
10335.082031
10344.683594
10404.767578
10359.855469
10360.674805
10397.291016
10509.027344
10482.685547
10496.791016
10398.992188
10400.990234
10502.125977
10538.166016
10644.432617
10575.020508
10516.641602
10559.653320
10599.620117
10531.639648
10557.846680
10399.784180
10452.599609
10487.492188
10499.036133
10562.532227
10479.256836
10449.824219
10461.356445
10414.233398
10363.041016
10229.227539
10105.558594
10123.512695
10128.784180
10135.426758
10030.040039
10007.722656
10067.478516
10185.352539
10082.470703
10102.342773
10161.583984
10232.729492
10165.566406
10192.518555
10302.163086
10203.455078
10126.093750
10146.106445
10216.932617
10276.715820
10171.854492
10242.886719
10304.153320
10431.249023
10405.099609
10266.075195
10244.375000
10322.214844
10426.275391
10510.058594
10517.832031
10542.500977
10507.850586
10584.737305
10494.335938
10306.529297
10165.338867
10247.218750
10235.886719
10138.037109
10180.247070
10290.215820
10255.893555
10251.325195
10235.233398
10143.129883
9993.058594
9884.608398
9907.192383
9957.606445
10009.906250
10056.941406
10011.347656
10076.998047
10164.357422
10244.512695
10191.296875
10213.817383
10355.812500
10449.874023
10368.277344
10371.548828
10376.737305
10454.634766
10337.763672
10277.657227
10388.803711
10465.163086
10334.009766
10328.888672
10371.412109
10425.826172
10329.398438
10283.296875
10309.157227
10400.850586
10439.310547
10462.701172
10425.451172
10363.512695
10403.157227
10217.494141
10213.847656
10196.782227
10265.942383
10164.856445
10170.547852
10221.360352
10361.207031
10267.463867
10202.879883
10272.291016
10334.445312
10284.217773
10233.452148
10299.657227
10401.727539
10567.806641
10472.549805
10365.239258
10360.336914
10411.112305
10430.485352
10410.035156
10386.818359
10425.989258
10509.068359
10613.450195
10654.982422
10603.911133
10568.143555
10536.311523
10450.299805
10559.638672
10431.044922
10460.742188
10537.201172
10482.947266
10336.351562
10183.152344
10234.584961
10328.754883
10363.254883
10526.823242
10540.169922
10465.673828
10462.330078
10391.575195
10344.679688
10207.856445
10162.270508
10171.310547
10147.377930
10175.279297
10271.657227
10237.144531
10263.090820
10223.560547
10152.396484
10118.873047
10033.714844
10199.628906
10079.873047
10170.182617
10290.912109
10259.771484
10236.201172
10262.053711
10291.187500
10315.955078
10233.004883
10219.404297
10373.705078
10334.840820
10412.478516
10462.870117
10437.745117
10397.233398
```
