## Supplementary material for "Functional connectivity across the human subcortical auditory system using an autoregressive matrix-Gaussian copula graphical model approach with partial correlations": Code: roi-02_mean_ts.txt

```
11216.396484
11131.016602
11085.694336
11037.636719
10999.448242
10998.570312
11003.433594
10989.047852
10974.154297
10956.749023
10960.910156
10969.543945
10986.686523
10978.617188
10968.765625
10981.003906
10985.654297
10959.081055
11011.896484
10988.918945
11002.951172
11018.416992
11053.875000
11022.391602
11024.687500
11018.686523
11010.213867
10994.558594
11010.714844
11018.284180
11006.195312
10993.593750
11014.944336
11004.819336
10950.291016
10948.461914
10937.496094
10967.944336
11017.817383
11032.110352
11054.756836
11043.316406
11057.346680
11054.958984
11049.819336
11045.762695
11033.853516
11004.876953
10980.491211
11004.950195
11019.275391
10987.842773
10999.973633
10995.069336
10964.950195
10969.138672
10999.569336
10979.623047
10922.744141
10941.209961
10963.660156
11023.138672
11031.712891
10950.810547
10949.583008
10925.016602
10925.625977
10931.675781
10912.458008
10919.099609
10961.401367
10965.924805
10937.837891
10967.010742
10979.397461
10967.112305
10957.827148
10940.615234
10942.921875
10971.341797
10989.710938
10976.364258
10985.884766
10970.305664
10914.013672
10924.583008
10927.619141
10899.347656
10885.677734
10895.867188
10881.930664
10893.188477
10888.129883
10882.669922
10860.425781
10902.750977
10910.251953
10919.348633
10914.245117
10921.204102
10914.559570
10914.096680
10967.102539
10966.808594
10962.247070
10957.152344
10933.618164
10927.886719
10923.247070
10945.416992
10950.296875
10961.479492
10961.833008
10956.299805
10948.462891
10985.924805
10962.681641
10935.663086
10967.338867
10948.798828
10942.946289
10993.331055
10994.434570
10997.359375
11007.932617
10982.789062
10950.319336
10944.114258
10934.035156
10916.150391
10913.063477
10907.643555
10886.105469
10913.037109
10892.144531
10889.603516
10902.239258
10915.309570
10906.408203
10941.930664
10957.516602
10945.944336
10935.050781
10951.275391
10950.473633
10912.414062
10875.184570
10897.051758
10927.188477
10916.955078
10908.084961
10877.795898
10877.634766
10895.264648
10888.822266
10857.415039
10852.561523
10843.245117
10832.482422
10846.942383
10866.568359
10854.613281
10869.330078
10879.035156
10893.968750
10898.951172
10891.581055
10892.916992
10901.016602
10914.118164
10897.469727
10877.137695
10920.403320
10931.646484
10919.109375
10941.736328
10945.487305
10938.404297
10973.119141
10955.283203
10964.379883
10945.913086
10944.471680
10952.394531
10945.885742
10934.558594
10940.165039
10971.125977
10965.555664
10930.666992
10898.099609
10935.990234
10954.536133
10921.634766
10898.936523
10911.082031
10943.461914
10972.465820
10946.616211
10943.014648
10989.313477
10943.564453
10888.387695
10891.199219
10883.625977
10875.838867
10868.293945
10881.607422
10871.486328
10868.546875
10860.748047
10886.907227
10887.913086
10870.326172
10864.397461
10837.820312
10808.728516
10814.756836
10814.097656
10799.282227
10805.471680
10824.132812
10826.542969
10827.791016
10844.199219
10882.514648
10871.327148
10876.852539
10882.497070
10876.527344
10880.375000
10885.609375
10885.549805
10896.351562
10886.184570
10907.625000
10895.424805
10877.437500
10891.850586
10909.956055
10916.287109
10945.191406
10932.966797
10943.867188
10965.610352
10947.909180
10927.009766
10937.398438
10948.988281
10965.835938
10962.206055
10911.169922
10923.291016
10940.827148
10941.039062
10925.022461
10960.208008
10994.644531
10982.892578
10944.865234
10956.676758
10961.235352
10957.989258
10914.996094
10869.511719
10884.416016
10909.746094
10929.954102
10944.959961
10953.669922
10946.042969
10966.758789
10986.328125
11006.588867
10979.718750
10972.800781
10979.865234
11005.667969
11000.203125
10989.344727
11004.954102
11016.434570
11012.466797
10983.333984
10992.372070
11026.984375
11076.496094
11027.285156
10959.833008
10966.682617
10955.608398
10944.623047
10935.968750
10935.327148
10968.790039
11000.175781
10970.911133
10959.874023
10982.226562
11022.211914
10999.505859
10948.928711
10952.755859
10944.375000
10941.005859
10949.188477
10953.502930
10982.826172
10978.085938
10954.315430
10958.090820
10973.553711
10963.314453
10937.271484
10940.581055
10975.894531
11000.108398
10984.177734
10923.207031
10939.445312
10946.016602
10935.610352
10932.059570
10936.501953
10903.940430
10893.728516
10860.137695
10881.612305
10914.208008
10900.556641
10910.574219
10936.381836
10960.129883
10956.407227
10964.540039
10947.964844
10959.879883
10945.487305
10949.899414
10992.541016
11017.392578
10979.026367
10976.103516
11005.617188
10995.176758
10959.694336
10969.677734
11001.904297
11019.747070
10999.551758
10984.738281
10970.932617
10987.541992
10964.152344
10921.076172
10914.861328
10922.995117
10928.493164
10946.708984
10965.021484
10958.745117
10931.387695
10939.663086
10935.151367
10988.317383
11005.181641
11032.788086
11034.214844
10986.202148
10950.180664
10949.500000
10980.625977
10977.713867
10948.987305
10937.320312
10959.091797
10982.799805
10969.337891
10992.735352
11035.942383
11029.684570
10993.343750
10948.427734
10954.450195
10972.475586
10947.846680
10924.307617
10957.988281
10967.855469
10959.676758
10939.240234
10944.477539
10950.726562
10973.097656
10991.730469
10986.485352
11053.912109
11041.494141
10984.296875
10912.606445
10952.198242
10953.825195
10935.799805
10931.573242
10970.437500
11002.357422
10985.333984
10936.834961
10924.861328
10930.374023
10983.869141
10972.974609
10983.260742
10978.065430
10987.279297
10966.918945
10951.451172
10983.838867
11013.600586
11004.223633
10967.695312
10968.689453
10991.952148
10963.641602
10919.486328
10928.666016
10930.787109
10934.363281
10928.794922
10943.057617
10968.614258
10960.318359
10926.863281
10925.133789
10967.900391
11014.655273
11005.628906
11002.116211
11033.098633
11064.905273
11042.867188
10979.934570
10962.327148
10959.142578
10995.251953
11008.854492
11029.625977
11067.960938
11088.324219
11037.710938
10938.104492
10914.698242
10940.009766
10947.940430
10901.078125
10916.483398
10970.140625
11064.687500
11077.525391
11114.775391
11096.292969
11074.956055
11092.333008
11020.338867
10941.790039
10909.192383
10929.399414
10883.374023
10845.004883
10809.357422
10816.033203
10817.383789
10804.776367
10814.690430
10823.772461
10801.163086
10801.537109
10822.276367
10828.308594
10839.021484
10845.002930
10862.380859
10859.378906
10869.973633
10873.119141
10912.891602
10921.863281
10930.685547
10964.633789
10962.993164
10960.440430
10949.253906
10964.299805
10981.042969
10971.882812
10955.067383
10973.239258
10972.873047
10966.136719
10964.391602
10996.401367
11001.438477
10958.512695
10930.892578
10982.204102
11033.932617
11045.968750
11013.125977
11024.634766
10994.864258
10926.564453
10886.387695
10922.359375
10934.616211
10951.430664
10938.182617
10933.762695
10935.012695
10985.597656
11002.230469
11027.834961
11052.547852
11017.520508
10972.889648
10944.107422
10965.971680
10946.126953
10957.401367
10943.594727
10935.630859
10941.557617
10911.942383
10974.994141
10983.666992
10987.852539
11032.790039
10981.004883
10921.147461
10874.222656
10891.526367
10878.421875
10882.520508
10874.315430
10884.600586
10913.291016
10898.177734
10939.670898
10939.600586
10945.821289
10901.812500
10916.592773
10926.888672
10912.585938
10916.843750
10945.954102
11010.951172
11062.247070
11046.617188
10950.888672
10923.801758
10977.244141
11048.007812
11062.842773
11064.626953
11036.064453
11012.923828
10980.098633
10934.237305
10925.375977
10987.559570
11053.440430
11050.154297
10996.090820
10985.967773
10976.738281
10987.298828
10987.907227
10992.066406
11006.824219
11020.560547
11037.178711
11038.914062
11031.270508
11029.684570
11046.669922
11089.981445
11090.211914
11031.560547
10999.288086
11000.661133
11004.401367
10917.392578
10883.207031
10913.754883
10915.812500
10935.151367
10948.915039
10947.794922
10909.204102
10865.980469
10861.935547
10915.060547
10952.652344
10919.302734
10912.040039
10957.869141
11008.426758
11006.596680
10965.868164
10924.572266
10920.599609
10939.236328
10993.139648
11007.077148
11018.856445
10994.356445
10988.014648
11011.505859
11051.213867
11063.924805
11041.972656
11037.382812
11045.330078
11050.387695
11178.974609
11175.596680
11166.704102
11147.674805
11137.074219
11122.072266
11068.781250
10963.488281
10909.841797
10914.302734
10913.438477
10880.395508
10902.421875
10886.021484
10872.308594
10827.416016
10829.336914
10847.095703
10856.809570
10862.166016
10863.108398
10855.298828
10874.839844
10919.225586
10962.618164
11021.264648
11133.556641
11182.389648
11112.062500
11040.864258
10999.948242
10969.247070
10888.445312
10901.748047
10955.484375
10952.700195
10921.758789
10946.133789
10963.054688
10953.421875
10907.474609
10851.458008
10867.275391
10895.587891
10942.324219
10935.698242
10914.166992
10964.754883
11017.468750
11048.663086
11019.332031
10982.633789
11037.365234
11058.706055
11065.005859
11052.144531
11072.564453
11017.141602
11024.680664
11055.776367
11042.918945
11017.320312
11009.767578
11001.891602
10955.648438
10908.387695
10897.580078
10889.608398
10893.561523
10864.389648
10848.635742
10862.905273
10895.935547
10881.417969
10861.299805
10857.018555
10899.929688
10954.367188
10906.733398
10874.797852
10863.217773
10851.369141
10883.157227
10870.874023
10872.233398
10916.665039
10915.358398
10947.040039
10945.880859
10907.413086
10963.764648
11015.674805
11056.591797
11130.471680
11093.795898
11097.039062
11059.564453
11124.000000
11137.299805
11134.044922
11104.750977
11109.680664
11117.136719
11126.456055
11117.708008
11086.415039
11067.376953
11054.823242
11127.983398
11168.600586
11114.256836
11058.620117
10991.409180
10997.982422
10991.290039
10959.278320
10877.392578
10819.853516
10834.409180
10841.447266
10809.023438
10774.973633
10755.866211
10752.875000
10804.879883
10785.141602
10779.495117
10789.503906
10812.161133
10813.921875
10847.260742
10876.251953
10858.917969
10852.941406
10853.671875
10858.060547
10891.505859
10870.522461
10878.784180
10930.257812
11020.774414
11049.916016
11001.760742
10990.125000
10971.863281
10965.963867
10995.546875
11011.125977
11034.874023
11089.603516
11077.872070
11046.507812
10961.999023
10860.877930
10835.765625
10902.416016
10932.262695
10893.678711
10784.048828
10863.799805
10897.200195
10884.335938
10809.638672
10741.354492
10710.145508
10672.212891
10721.048828
10729.808594
10713.762695
10694.866211
10718.370117
10754.119141
10810.099609
10818.657227
10849.996094
10877.529297
10925.081055
10951.838867
10996.671875
10983.646484
10988.293945
10956.941406
10919.226562
10935.843750
10962.162109
10927.091797
10939.024414
10947.105469
10989.098633
10972.469727
10954.059570
10956.370117
10961.046875
10957.715820
10940.760742
10930.891602
10952.221680
10932.688477
10878.987305
10865.574219
10844.565430
10859.968750
10826.185547
10835.377930
10834.803711
10855.650391
10858.218750
10858.389648
10864.879883
10897.346680
10911.879883
10902.590820
10900.001953
10951.191406
10998.733398
11019.327148
11011.982422
10989.599609
10981.229492
10995.000977
10992.243164
10980.473633
11014.493164
11017.611328
11059.122070
11075.861328
11099.724609
11150.021484
11167.856445
11114.977539
11053.862305
11012.315430
11056.843750
11107.678711
11097.500000
11043.416992
10926.513672
10955.355469
10947.950195
11003.590820
11037.758789
11063.530273
11077.948242
11122.191406
11080.913086
10994.409180
10902.224609
10892.139648
10849.921875
10843.875977
10840.546875
10825.236328
10833.670898
10854.040039
10845.956055
10805.839844
10785.597656
10814.906250
10814.720703
10805.187500
10814.626953
10876.436523
10888.207031
10931.122070
10936.291992
10951.484375
10931.719727
10891.459961
10910.408203
10921.856445
10936.786133
10965.017578
10990.948242
11020.499023
11062.468750
11027.437500
```
