## Supplementary material for "Functional connectivity across the human subcortical auditory system using an autoregressive matrix-Gaussian copula graphical model approach with partial correlations": Code: roi-03_mean_ts.txt

```
11713.680664
11536.038086
11556.912109
11485.046875
11450.135742
11436.170898
11428.802734
11449.609375
11407.514648
11468.242188
11500.122070
11382.280273
11480.424805
11444.248047
11373.924805
11501.955078
11490.884766
11452.121094
11484.145508
11540.572266
11546.652344
11543.255859
11531.267578
11583.273438
11443.508789
11465.657227
11517.097656
11416.787109
11414.141602
11501.172852
11542.729492
11455.059570
11486.955078
11451.968750
11330.876953
11403.725586
11446.115234
11429.963867
11473.564453
11512.237305
11567.482422
11504.296875
11542.284180
11494.319336
11450.677734
11420.614258
11505.462891
11503.080078
11419.758789
11536.104492
11509.740234
11406.368164
11418.210938
11407.953125
11437.322266
11338.833984
11339.462891
11394.620117
11325.370117
11400.116211
11400.100586
11525.056641
11502.035156
11306.742188
11315.447266
11415.120117
11339.174805
11363.620117
11479.564453
11387.629883
11445.870117
11507.814453
11388.392578
11403.234375
11446.283203
11433.569336
11386.555664
11478.823242
11349.526367
11392.535156
11408.096680
11328.663086
11437.400391
11473.802734
11349.049805
11358.480469
11371.834961
11312.376953
11259.413086
11342.935547
11337.323242
11268.221680
11307.093750
11367.437500
11269.498047
11345.232422
11321.952148
11246.397461
11282.280273
11358.684570
11314.250000
11325.084961
11426.881836
11425.559570
11360.008789
11453.594727
11435.312500
11320.968750
11406.002930
11345.817383
11381.368164
11385.579102
11411.091797
11352.615234
11370.511719
11468.104492
11458.364258
11262.198242
11435.882812
11420.769531
11345.507812
11415.009766
11471.860352
11365.582031
11356.356445
11430.382812
11293.130859
11340.320312
11373.578125
11234.930664
11350.597656
11332.300781
11263.421875
11289.315430
11314.395508
11295.745117
11272.896484
11325.770508
11323.019531
11289.089844
11347.028320
11400.716797
11250.892578
11365.758789
11307.657227
11297.588867
11213.459961
11289.004883
11343.558594
11207.718750
11284.241211
11271.239258
11177.526367
11256.667969
11252.296875
11233.972656
11253.286133
11247.918945
11209.902344
11181.868164
11328.143555
11278.025391
11233.718750
11330.679688
11315.360352
11278.984375
11334.678711
11272.437500
11196.864258
11299.939453
11292.096680
11256.135742
11297.354492
11407.555664
11311.561523
11366.578125
11411.231445
11318.704102
11409.208008
11346.581055
11337.870117
11283.517578
11292.870117
11376.927734
11400.982422
11312.376953
11317.809570
11366.797852
11329.742188
11314.477539
11251.953125
11343.052734
11367.479492
11373.039062
11220.001953
11262.242188
11335.815430
11346.890625
11294.772461
11237.649414
11405.402344
11334.935547
11223.033203
11224.527344
11222.079102
11229.866211
11110.620117
11124.016602
11206.757812
11123.927734
11093.546875
11107.317383
11180.464844
11075.466797
11180.259766
11170.339844
11213.281250
11077.382812
11114.525391
11185.098633
11072.773438
11107.841797
11156.495117
11115.732422
11048.739258
11094.748047
11144.163086
11045.872070
11150.264648
11222.257812
11135.117188
11189.339844
11217.041992
11222.646484
11143.210938
11171.712891
11219.425781
11201.666016
11261.579102
11290.663086
11197.623047
11351.510742
11374.125977
11313.016602
11331.010742
11316.767578
11298.489258
11250.688477
11278.343750
11274.853516
11266.774414
11148.971680
11228.097656
11231.265625
11273.226562
11097.315430
11219.426758
11313.876953
11290.386719
11228.558594
11227.587891
11210.793945
11233.832031
11272.691406
11181.618164
11199.184570
11263.920898
11318.462891
11238.150391
11352.174805
11360.227539
11250.416016
11260.200195
11352.890625
11317.207031
11190.876953
11305.288086
11401.298828
11369.935547
11268.350586
11302.040039
11329.624023
11371.729492
11295.030273
11297.847656
11378.844727
11395.020508
11389.822266
11223.347656
11246.832031
11276.161133
11217.877930
11229.540039
11182.582031
11331.058594
11376.035156
11342.718750
11244.770508
11350.911133
11402.040039
11437.312500
11231.097656
11245.285156
11236.890625
11274.326172
11263.434570
11251.924805
11243.131836
11344.427734
11210.825195
11253.457031
11319.405273
11374.671875
11291.098633
11232.569336
11342.305664
11326.367188
11315.375977
11160.152344
11251.922852
11292.412109
11312.254883
11195.909180
11259.437500
11248.602539
11260.449219
11163.011719
11247.968750
11283.148438
11214.890625
11150.207031
11198.857422
11287.811523
11313.524414
11237.342773
11209.349609
11290.783203
11297.910156
11239.014648
11359.658203
11352.011719
11339.225586
11237.594727
11353.874023
11352.735352
11376.565430
11311.505859
11349.379883
11316.469727
11436.809570
11307.624023
11255.624023
11318.173828
11309.260742
11192.716797
11215.135742
11235.739258
11268.748047
11208.939453
11278.460938
11272.322266
11315.957031
11220.468750
11192.123047
11295.041016
11401.871094
11356.979492
11435.920898
11439.817383
11336.294922
11226.620117
11375.117188
11392.172852
11305.226562
11186.559570
11288.697266
11271.628906
11287.108398
11196.498047
11278.921875
11299.407227
11375.043945
11190.493164
11245.131836
11296.193359
11319.438477
11278.258789
11309.617188
11279.474609
11299.070312
11202.254883
11276.250977
11298.091797
11347.667969
11396.160156
11356.247070
11393.417969
11394.828125
11414.982422
11299.842773
11297.736328
11311.676758
11332.505859
11219.886719
11269.883789
11277.025391
11351.857422
11303.151367
11236.503906
11288.569336
11321.559570
11388.061523
11307.245117
11302.968750
11354.971680
11395.687500
11306.556641
11344.786133
11365.965820
11343.059570
11258.714844
11320.947266
11356.465820
11298.508789
11180.179688
11207.069336
11250.933594
11305.826172
11267.950195
11217.294922
11298.453125
11391.766602
11320.446289
11249.522461
11355.104492
11420.215820
11402.691406
11286.059570
11349.915039
11420.777344
11461.106445
11291.152344
11266.862305
11321.959961
11333.204102
11397.612305
11326.088867
11336.420898
11383.578125
11399.756836
11251.603516
11169.825195
11211.652344
11228.575195
11187.131836
11127.780273
11229.657227
11282.802734
11276.797852
11320.349609
11327.202148
11242.675781
11296.476562
11281.606445
11207.411133
11069.364258
11119.714844
11174.325195
11184.021484
11022.463867
11113.070312
11173.396484
11067.384766
11053.915039
11050.250977
11105.095703
11051.948242
11082.537109
11268.015625
11144.992188
11173.809570
11215.885742
11282.290039
11191.642578
11253.537109
11284.864258
11217.498047
11188.652344
11292.709961
11407.200195
11339.117188
11298.106445
11389.519531
11376.239258
11392.559570
11284.151367
11403.128906
11440.227539
11423.634766
11342.007812
11462.436523
11442.171875
11434.007812
11276.630859
11292.943359
11425.555664
11408.884766
11389.154297
11341.437500
11357.375977
11311.892578
11181.364258
11205.255859
11256.618164
11263.376953
11242.709961
11277.212891
11280.129883
11308.839844
11400.660156
11350.617188
11401.382812
11338.687500
11410.898438
11252.320312
11336.701172
11343.576172
11320.182617
11347.592773
11279.449219
11318.027344
11179.446289
11389.705078
11413.185547
11538.399414
11362.537109
11337.791992
11361.234375
11208.011719
11180.344727
11256.010742
11246.573242
11164.721680
11191.334961
11295.252930
11236.703125
11206.555664
11253.008789
11227.977539
11187.755859
11244.786133
11262.101562
11249.879883
11278.010742
11270.669922
11285.434570
11333.952148
11409.872070
11373.356445
11273.381836
11282.193359
11359.722656
11387.655273
11324.792969
11297.770508
11323.814453
11313.162109
11386.697266
11231.284180
11313.125977
11411.920898
11379.194336
11373.616211
11336.637695
11308.889648
11347.615234
11373.780273
11400.940430
11362.655273
11356.758789
11353.427734
11389.457031
11352.946289
11499.417969
11359.716797
11414.208008
11443.479492
11408.208984
11329.780273
11307.794922
11314.148438
11362.969727
11162.655273
11181.675781
11181.716797
11198.555664
11165.878906
11165.697266
11191.578125
11230.470703
11158.735352
11151.359375
11239.849609
11280.513672
11227.548828
11238.277344
11364.754883
11309.814453
11337.100586
11319.057617
11276.296875
11329.396484
11434.049805
11285.128906
11297.630859
11345.347656
11319.555664
11382.663086
11350.177734
11331.055664
11323.280273
11388.274414
11376.642578
11331.070312
11394.642578
11428.077148
11411.254883
11362.367188
11325.857422
11338.879883
11335.791016
11288.662109
11119.707031
11165.537109
11191.354492
11127.997070
11124.856445
11119.735352
11106.357422
11104.058594
11032.420898
11093.968750
11157.266602
11239.748047
11121.593750
11141.823242
11194.501953
11217.770508
11297.988281
11250.459961
11398.832031
11498.727539
11483.770508
11293.325195
11317.033203
11204.700195
11247.936523
11151.348633
11179.667969
11231.802734
11280.754883
11256.946289
11231.510742
11234.796875
11185.848633
11218.797852
11187.381836
11250.275391
11271.190430
11355.890625
11250.268555
11261.787109
11385.123047
11346.283203
11322.302734
11155.774414
11216.247070
11274.826172
11249.047852
11298.571289
11348.433594
11216.981445
11238.893555
11310.618164
11337.452148
11251.295898
11257.143555
11225.844727
11177.539062
11158.815430
11018.723633
11071.067383
11142.144531
11162.219727
11042.162109
11122.052734
11168.068359
11129.618164
11126.094727
11009.389648
11158.305664
11249.940430
11172.091797
11105.766602
11080.537109
11133.492188
11082.149414
11182.652344
11135.701172
11181.423828
11289.859375
11334.200195
11295.452148
11327.015625
11212.208008
11207.495117
11291.049805
11299.326172
11274.738281
11229.869141
11226.686523
11171.137695
11311.331055
11237.531250
11347.046875
11236.973633
11190.082031
11218.005859
11202.255859
11235.844727
11237.380859
11127.056641
11194.147461
11276.726562
11278.019531
11284.980469
11220.522461
11146.883789
11249.671875
11199.986328
11120.417969
10987.771484
10978.991211
11018.087891
11022.001953
10937.741211
10908.173828
10897.587891
11026.905273
11002.941406
10930.185547
11052.013672
11063.811523
11073.718750
11139.187500
11132.001953
11227.212891
11144.168945
11070.410156
11167.882812
11250.905273
11162.635742
11122.483398
11222.492188
11308.020508
11308.162109
11261.061523
11213.643555
11208.802734
11190.652344
11295.616211
11316.539062
11278.950195
11296.356445
11393.248047
11399.874023
11305.544922
11092.796875
10969.790039
11063.357422
11171.219727
11181.775391
11187.918945
11231.385742
11155.764648
11214.725586
11091.674805
10972.491211
10848.229492
10872.447266
10910.955078
10906.387695
10980.738281
10954.333008
10987.974609
11069.797852
11096.145508
11112.882812
11145.972656
11113.362305
11186.170898
11297.428711
11201.417969
11284.730469
11249.207031
11317.556641
11183.309570
11216.760742
11207.364258
11265.283203
11200.274414
11251.629883
11323.864258
11384.641602
11172.908203
11207.592773
11223.126953
11399.950195
11257.399414
11350.620117
11322.806641
11312.646484
11253.611328
11104.905273
11196.117188
11131.727539
11180.559570
11148.521484
11145.100586
11165.291016
11220.168945
11108.353516
11117.582031
11151.183594
11226.465820
11189.085938
11193.790039
11313.551758
11356.682617
11392.770508
11336.732422
11321.699219
11275.772461
11342.675781
11357.777344
11253.874023
11221.770508
11297.235352
11336.710938
11412.705078
11418.647461
11413.750977
11423.941406
11369.361328
11262.042969
11318.667969
11215.570312
11312.663086
11385.257812
11340.648438
11226.281250
11143.814453
11123.417969
11239.731445
11257.229492
11326.197266
11279.952148
11245.819336
11297.287109
11196.628906
11206.140625
11099.158203
11062.155273
11054.332031
11027.584961
11078.631836
11156.421875
11104.167969
11150.424805
11097.103516
11051.340820
11044.459961
11045.732422
11150.658203
11043.427734
11209.500977
11256.474609
11192.292969
11147.955078
11162.179688
11172.712891
11203.502930
11145.312500
11233.011719
11163.557617
11181.095703
11334.292969
11257.641602
11284.552734
11296.631836
```
