## Supplementary material for "Functional connectivity across the human subcortical auditory system using an autoregressive matrix-Gaussian copula graphical model approach with partial correlations": Code: roi-04_mean_ts.txt

```
8930.136719
8624.371094
8736.189453
8896.939453
8843.087891
8551.210938
8758.815430
8797.318359
9111.287109
8780.615234
8745.728516
8816.766602
8548.531250
8537.173828
8983.312500
8814.703125
8930.365234
8788.298828
8675.287109
8671.191406
8858.548828
8926.097656
9091.922852
8695.597656
8799.041016
8597.543945
8734.125000
8803.877930
8604.849609
8786.537109
8820.988281
8801.195312
8533.818359
8690.294922
8926.007812
8816.613281
8950.756836
8651.697266
8908.931641
8628.090820
8770.980469
8515.299805
8645.351562
8425.493164
8635.527344
8647.684570
8867.685547
8746.194336
8860.414062
8524.185547
8756.406250
8811.523438
8869.742188
8685.808594
8813.498047
8464.644531
8537.777344
8946.888672
9038.525391
8678.065430
8845.097656
9055.011719
8962.196289
8807.083984
8904.952148
9015.625977
8825.193359
8887.417969
8587.684570
9042.628906
8905.748047
8623.561523
8584.677734
8802.390625
8649.892578
8731.869141
8706.171875
8498.040039
8599.042969
8572.366211
8431.073242
8801.256836
8625.000977
8657.894531
8813.277344
8867.946289
8974.974609
8545.802734
8832.340820
8885.954102
8601.253906
9038.283203
8527.095703
8529.990234
8571.261719
8518.845703
8864.124023
8418.945312
8630.116211
8580.081055
8665.257812
8570.958984
8846.332031
8588.914062
8782.356445
8591.623047
8490.400391
8610.944336
8466.779297
8635.785156
8544.900391
8664.765625
8502.634766
8510.774414
8570.273438
8458.397461
8530.393555
8689.123047
8706.636719
8767.219727
8818.311523
8641.709961
8506.009766
8676.514648
8530.337891
8662.056641
8787.162109
8549.733398
8696.828125
8427.154297
8469.094727
8818.671875
8382.290039
8803.739258
8715.729492
8673.213867
8173.420898
8794.046875
8744.729492
8715.884766
8655.794922
8777.927734
8483.164062
8406.125000
8983.379883
8818.398438
8616.117188
8739.887695
8564.583008
8763.552734
8616.791016
8803.792969
8583.520508
8623.135742
8704.720703
8854.587891
8683.455078
8711.554688
8596.510742
8278.492188
8602.808594
8609.667969
8665.011719
8598.003906
8744.369141
8783.796875
8752.476562
8272.415039
8837.371094
8917.533203
8664.034180
8985.423828
8587.349609
8562.746094
8527.146484
8553.537109
8637.294922
8566.875977
8571.530273
8662.095703
8586.906250
8524.976562
8494.947266
8524.921875
8503.757812
8820.008789
8829.634766
8609.224609
8530.990234
8472.424805
8972.009766
8599.365234
8514.828125
8449.966797
8440.744141
8505.520508
8623.853516
8661.656250
8612.160156
8776.875000
8995.086914
8376.310547
8583.910156
8669.298828
8527.749023
8695.876953
8600.410156
8748.919922
8468.751953
8612.410156
8553.889648
8502.984375
8633.945312
8921.447266
8459.796875
8473.554688
8425.390625
8603.417969
8460.057617
8654.172852
8536.931641
8874.334961
8544.417969
8775.708008
8800.101562
8607.858398
8579.144531
8564.207031
8945.300781
8735.646484
8509.478516
8733.428711
8575.115234
8556.054688
8516.433594
8565.982422
8776.697266
8588.719727
8546.132812
8660.998047
8800.234375
8827.110352
8466.553711
8673.723633
8545.616211
8492.294922
8353.684570
8714.599609
8408.753906
8289.502930
8158.679688
8653.271484
8641.962891
8690.441406
8551.332031
8607.744141
8618.416016
8920.044922
8564.171875
8495.781250
8828.546875
8627.281250
8774.474609
8782.547852
8630.936523
8591.005859
8637.036133
8499.759766
8498.326172
8419.054688
8740.942383
8499.878906
8762.259766
8719.628906
8252.556641
8407.244141
8437.054688
8538.915039
8142.836914
8485.437500
8563.735352
8481.091797
8617.683594
8442.821289
8591.120117
8382.221680
8425.398438
8195.717773
8505.567383
8822.455078
8811.966797
8531.097656
8456.115234
8897.187500
8599.207031
8672.992188
8407.769531
8522.611328
8398.447266
8348.448242
8275.082031
8528.836914
8455.048828
8551.535156
8293.037109
8423.826172
8756.227539
8701.322266
8209.017578
8400.062500
8423.186523
8840.218750
8446.275391
8510.708984
8574.935547
8663.203125
8389.019531
8161.830566
8498.556641
8409.614258
8909.507812
8237.398438
8558.148438
8658.374023
8487.023438
8263.659180
8804.250000
8431.152344
8378.154297
8291.609375
8364.517578
8213.117188
8424.398438
8187.493164
8607.611328
8386.913086
8573.480469
8208.297852
8586.228516
8321.714844
8487.565430
8484.976562
8658.623047
8506.172852
8354.732422
8329.761719
8170.649414
8382.589844
8228.355469
8215.794922
8486.962891
8546.193359
8316.255859
8580.086914
8372.938477
8507.244141
8364.788086
8439.105469
8365.626953
8577.544922
8635.064453
8408.737305
8218.660156
8580.015625
8286.568359
8308.894531
8611.851562
8383.041016
8331.240234
8168.865234
8353.160156
8467.585938
8395.761719
8561.277344
8663.656250
8407.660156
8488.659180
8435.875000
8478.451172
8495.312500
8385.916016
8620.162109
8607.784180
8398.462891
8306.810547
8386.617188
8597.566406
8353.671875
8253.828125
8439.625000
8346.224609
8531.517578
8351.021484
8291.068359
8436.677734
8540.578125
8432.318359
8520.179688
8384.812500
8294.943359
8541.980469
8320.625977
8377.523438
8374.899414
8688.666992
8285.027344
8578.191406
8352.296875
8784.191406
8546.281250
8343.994141
8280.585938
8524.253906
8522.800781
8378.843750
8355.207031
8440.089844
8458.906250
8481.648438
8327.990234
8307.238281
8709.853516
8501.121094
8195.238281
8163.927734
8379.750000
8591.343750
8193.163086
8278.258789
8560.727539
8317.238281
8403.816406
8448.416016
8386.625977
8564.128906
8327.668945
8286.980469
8524.144531
8463.974609
8498.578125
8415.078125
8330.023438
8535.404297
8311.732422
8652.044922
8614.912109
8377.120117
8461.945312
8331.066406
8014.215820
8153.221680
8576.751953
8609.974609
8319.263672
8555.275391
8466.427734
8421.669922
8447.835938
8335.693359
8717.692383
8119.948242
8698.355469
8546.479492
8525.107422
7978.452148
8700.667969
8608.488281
8486.120117
8317.123047
8647.297852
8311.890625
8183.864258
8318.986328
8310.216797
8316.163086
8423.670898
8434.714844
8296.453125
7996.986328
8660.773438
8539.306641
8301.988281
8524.716797
8363.189453
8381.622070
8447.846680
8048.616211
8275.814453
8338.466797
8372.834961
8499.891602
8742.271484
8368.238281
8115.176270
8306.403320
8576.413086
8420.232422
8367.972656
8163.384766
8465.912109
8251.136719
8244.160156
8379.523438
8310.562500
8357.144531
8277.256836
8094.173828
8343.193359
8562.541016
8278.099609
8567.426758
8222.190430
8284.108398
8108.274902
8307.496094
8238.207031
8115.066406
8354.630859
8198.364258
8431.070312
8282.208008
8489.882812
8267.561523
8459.288086
8462.319336
8600.160156
8517.701172
8179.365723
8082.981445
8506.812500
8348.153320
8370.714844
8213.853516
8383.403320
8226.129883
8404.572266
8668.193359
8326.078125
8247.046875
8560.638672
8383.939453
8256.472656
8618.568359
8567.292969
8226.122070
8398.541992
8807.457031
8409.216797
8747.310547
8256.065430
8349.477539
8387.802734
8344.531250
8192.161133
8208.916016
8515.770508
8332.536133
8343.343750
8596.354492
8526.435547
8449.873047
8528.209961
8235.730469
8336.541016
8418.503906
8422.876953
8419.561523
8445.547852
8430.215820
8584.994141
8645.152344
8472.593750
8285.479492
8229.976562
8504.884766
8412.941406
8318.843750
8475.676758
8142.799805
8468.223633
8262.430664
8648.626953
8235.494141
8230.316406
8113.461914
8357.554688
8367.035156
8500.909180
8366.517578
8654.512695
8556.951172
8035.947266
8226.639648
8300.982422
8365.765625
8086.924805
8432.616211
8328.353516
8167.065430
8322.289062
8362.352539
8189.919922
8317.678711
8133.177734
8143.706055
8441.750977
8402.487305
8276.607422
8197.838867
8240.158203
8331.628906
7978.446289
8153.022461
8210.251953
8466.683594
8409.506836
8044.406250
8223.636719
8294.501953
8239.692383
8297.818359
8307.015625
8395.367188
8455.968750
8592.693359
8660.952148
8473.349609
8054.128418
8354.455078
8539.714844
8526.585938
8261.952148
8677.425781
8428.591797
8312.759766
8405.232422
8375.125977
8583.000000
8339.436523
8196.113281
8512.621094
8168.970215
8280.797852
8079.159668
8538.494141
8376.634766
8333.951172
8222.468750
8050.878906
8101.673828
8482.265625
8435.128906
8192.912109
8440.228516
8547.720703
8480.408203
8437.740234
8223.662109
8459.146484
8034.816406
8287.692383
8272.000000
8650.544922
8377.830078
8266.445312
8460.521484
8341.636719
8316.035156
8216.650391
8429.431641
8329.462891
8388.063477
8702.718750
8482.078125
8281.246094
8620.366211
8466.527344
9075.666016
8656.662109
8612.578125
8663.021484
8687.615234
8979.345703
8558.419922
8504.605469
9083.456055
9002.665039
8728.246094
8502.197266
8336.202148
8645.325195
8519.951172
8456.492188
8495.464844
8620.230469
8633.005859
8445.572266
8435.908203
8373.954102
8618.724609
8350.177734
8266.820312
8157.528320
8444.476562
8800.623047
8498.423828
8341.023438
8557.324219
8404.744141
8583.583984
8585.789062
8657.989258
8893.264648
8696.092773
8721.371094
8697.111328
8591.310547
8460.923828
8595.251953
8569.781250
8685.697266
8429.711914
8778.324219
8615.086914
8491.083984
8625.291016
8378.162109
8785.230469
8429.953125
8572.154297
8730.629883
8734.318359
8638.528320
8700.484375
8733.277344
8258.688477
8424.640625
8773.176758
8513.262695
8650.287109
8773.779297
8602.238281
8835.375000
8604.726562
8569.894531
8460.166016
8797.703125
8320.029297
8301.632812
8358.875000
8566.945312
8896.449219
8334.601562
8191.789062
8350.723633
8540.587891
8203.164062
8417.154297
8641.525391
8296.284180
8140.555664
8367.774414
8533.800781
8510.645508
8332.141602
8451.587891
8573.002930
8541.333008
8501.703125
8640.521484
8473.062500
8175.081543
8373.445312
8437.414062
8545.190430
8263.219727
8432.785156
8640.905273
8792.695312
9036.166016
9003.318359
8905.423828
8740.469727
8670.050781
8706.374023
8699.466797
8594.884766
8768.677734
8562.257812
8775.994141
8454.226562
8421.397461
8274.636719
8173.787598
8390.337891
8445.654297
8275.301758
8042.058594
8512.781250
8353.107422
8458.787109
8415.872070
8705.978516
8600.714844
8790.627930
8320.656250
8480.779297
8415.133789
8597.832031
8563.611328
8457.519531
8657.403320
8529.570312
8131.655273
8361.634766
8647.570312
8635.718750
8462.739258
8472.021484
8436.162109
8480.883789
8679.638672
8310.730469
8526.966797
8596.385742
8530.942383
8563.363281
8700.414062
8814.316406
8573.371094
8383.208984
8695.636719
8578.883789
8514.837891
8118.862305
8415.176758
8603.316406
8408.573242
8448.458984
8393.024414
8111.681152
8375.042969
8198.334961
8410.859375
8503.408203
8362.942383
8389.992188
8633.990234
8356.261719
8128.604004
8005.133789
8320.570312
8544.978516
8425.437500
8563.945312
8361.066406
8554.078125
8559.813477
8289.874023
8578.833984
8243.149414
8421.774414
8311.140625
8769.699219
8328.365234
8258.396484
8154.568359
8361.457031
8772.605469
8568.581055
8307.508789
8651.748047
8477.433594
8243.220703
8182.250977
8332.371094
8151.498047
8557.591797
8520.443359
8179.506836
8400.314453
8538.261719
8281.210938
8516.083984
8496.096680
8215.301758
8309.987305
8375.288086
8217.849609
8192.728516
8226.397461
8548.545898
8060.757812
8172.406250
8579.149414
8413.454102
8124.046875
8241.589844
8213.400391
8516.861328
```
