## Supplementary material for "Functional connectivity across the human subcortical auditory system using an autoregressive matrix-Gaussian copula graphical model approach with partial correlations": Code: roi-05_mean_ts.txt

```
10100.011719
9826.723633
10163.300781
10000.280273
10002.861328
9866.437500
9897.293945
9965.278320
10009.188477
9729.892578
9935.736328
10099.540039
9924.329102
9935.675781
10222.950195
10063.193359
9789.686523
10006.775391
10287.523438
9844.476562
9985.350586
10351.172852
9940.326172
9769.382812
10234.074219
10348.121094
10139.233398
10194.250000
10140.617188
10196.440430
9923.306641
10167.764648
10312.006836
9941.315430
10003.013672
10153.835938
9861.288086
9963.510742
9984.765625
10123.204102
10039.146484
10458.150391
10099.744141
10216.302734
9813.154297
10131.812500
10038.531250
9718.641602
10034.813477
10229.152344
10111.421875
10432.658203
10213.151367
10148.636719
9919.567383
10079.994141
10220.422852
9853.387695
10292.424805
10496.585938
10201.114258
10045.583008
10002.278320
10201.971680
10142.192383
9922.344727
10045.029297
10006.658203
9701.199219
10351.437500
10070.743164
10069.263672
10098.536133
10187.823242
9930.046875
10106.244141
10042.867188
10133.325195
10023.393555
10108.671875
10028.211914
10149.847656
10125.002930
9987.354492
10005.236328
10059.039062
10078.035156
9776.951172
10303.371094
9885.962891
9930.796875
10264.138672
10007.109375
10084.535156
10342.093750
10147.840820
10051.463867
9845.053711
10057.924805
9918.718750
9904.781250
10040.308594
9896.029297
10070.571289
10019.554688
10096.898438
9711.502930
9790.186523
9687.376953
9723.593750
9748.323242
9840.520508
9836.087891
9659.612305
9852.021484
9894.093750
9909.650391
10116.239258
10116.559570
9915.017578
10193.087891
10230.465820
9969.836914
9830.499023
9886.784180
9839.997070
9916.856445
9798.663086
9806.547852
9738.482422
9865.958008
9759.596680
9922.672852
9863.189453
9887.177734
10038.742188
10104.834961
10008.580078
9979.000977
9871.096680
10061.804688
9854.906250
9984.834961
9944.836914
9932.663086
9906.480469
9756.053711
9930.175781
9907.527344
9813.424805
10078.880859
9683.532227
9954.340820
9971.064453
9867.569336
9959.207031
9623.258789
9746.879883
9712.094727
9759.089844
9751.526367
9721.615234
9896.131836
9824.655273
9768.900391
10085.821289
9772.582031
9824.401367
9967.941406
9897.655273
9829.290039
9940.091797
9712.450195
9609.746094
9736.270508
9922.957031
9732.542969
9743.592773
9825.479492
9724.509766
9805.818359
9773.215820
9744.427734
10068.568359
9722.291992
9885.023438
10079.037109
9747.454102
9863.415039
9445.841797
9958.522461
9861.128906
9825.708008
9781.455078
9920.466797
9941.533203
10047.848633
9899.526367
9857.519531
10323.498047
10094.395508
10081.861328
9786.481445
10070.878906
9875.241211
9822.905273
9851.805664
10036.829102
9965.686523
10017.219727
10177.631836
9896.614258
9816.118164
9879.679688
9922.929688
9820.281250
9831.249023
9793.597656
9869.375000
10017.870117
9638.508789
9859.016602
10025.856445
9914.342773
9855.853516
9875.347656
9555.839844
9550.576172
9653.943359
9816.783203
9352.028320
9916.111328
9709.472656
9379.720703
9785.957031
10020.291992
9439.920898
9708.890625
9851.857422
9628.388672
9450.498047
9777.575195
9533.016602
9778.028320
9629.311523
9575.305664
9607.459961
9691.281250
9669.559570
9963.491211
9919.469727
9527.826172
9643.158203
9957.783203
9618.542969
9750.275391
9610.577148
9874.479492
9737.985352
9922.871094
9679.426758
9856.408203
9932.259766
9695.528320
9726.660156
9715.968750
9963.239258
9898.495117
10054.972656
9910.917969
9823.814453
9820.395508
9848.591797
9827.482422
9619.983398
9850.434570
9708.237305
9671.328125
9560.897461
9554.891602
9687.607422
9755.700195
9643.550781
9804.216797
9613.712891
9866.617188
9637.010742
9679.145508
9595.109375
9427.575195
9443.395508
9811.714844
9619.202148
9559.471680
9403.280273
9525.392578
9648.762695
9793.045898
9942.670898
9856.846680
9389.288086
9648.578125
9846.200195
9730.441406
9618.224609
9408.194336
9396.258789
9659.803711
9604.301758
9489.592773
9808.773438
9939.814453
9737.142578
9583.587891
9811.969727
9819.938477
9573.500977
9730.982422
9735.622070
9522.462891
9691.673828
9575.490234
9719.683594
9687.520508
9681.234375
9559.764648
9601.765625
9604.394531
9817.305664
9549.591797
9549.549805
9317.361328
9633.040039
9438.684570
9490.387695
9564.791992
9727.130859
9602.573242
9893.791992
9740.658203
9784.243164
9726.906250
9685.740234
9465.433594
9651.198242
9413.031250
9377.727539
9701.616211
9698.820312
9698.556641
9549.298828
9748.773438
9729.083008
9700.536133
9526.890625
9153.926758
9546.868164
9288.863281
9589.821289
9735.268555
9701.839844
9301.352539
9540.328125
9440.600586
9254.420898
9429.261719
9498.281250
9468.697266
9403.083008
9532.868164
9447.347656
9597.804688
9382.960938
9724.182617
9672.607422
9393.844727
9544.483398
9483.795898
9678.610352
9452.463867
9512.095703
9444.980469
9691.107422
9311.004883
9316.753906
9253.790039
9374.848633
9513.946289
9467.282227
9477.830078
9540.318359
9419.280273
9398.743164
9412.057617
9431.937500
9419.234375
9497.173828
9517.552734
9533.803711
9547.122070
9325.646484
9389.325195
9290.599609
9621.146484
9548.882812
9738.503906
9504.004883
9358.931641
9774.166016
9234.897461
9546.035156
9495.000000
9459.399414
9524.519531
9622.820312
9420.977539
9494.949219
9561.963867
9516.823242
9640.125977
9326.325195
9766.446289
9467.377930
9333.160156
9438.318359
9353.273438
9544.125977
9376.906250
9091.595703
9248.924805
9186.392578
9311.271484
9088.500977
9411.508789
9278.863281
9346.183594
9376.286133
9523.541016
9566.081055
9592.776367
9246.022461
8937.976562
9233.884766
9406.228516
9355.416992
9336.598633
9221.896484
9426.034180
9673.675781
9544.914062
9057.661133
9494.375977
9309.087891
9543.597656
9213.115234
9433.328125
9520.209961
9476.100586
10179.108398
9730.767578
9458.359375
9511.507812
9501.450195
9663.864258
9498.153320
9449.953125
9507.182617
9758.363281
9606.644531
9457.717773
9542.960938
9381.789062
9524.277344
9454.489258
9696.364258
9380.851562
9492.999023
9573.995117
9675.119141
9210.178711
9265.315430
9733.291016
9335.571289
9353.245117
9268.869141
9658.728516
9490.936523
9434.267578
9502.332031
9543.384766
9406.727539
9351.582031
9248.590820
9620.784180
9398.590820
9295.280273
9479.083984
9249.971680
9274.123047
9444.587891
9298.571289
9730.163086
9237.909180
9036.965820
9656.295898
9541.040039
9590.850586
9556.980469
9597.611328
9596.055664
9408.319336
9177.777344
9274.930664
9127.839844
9153.657227
8819.518555
9267.368164
9329.192383
9411.780273
9003.077148
9276.284180
9290.774414
9693.464844
9242.283203
9347.420898
9373.705078
9552.678711
9255.124023
9169.090820
9653.217773
9169.708984
9299.238281
9002.387695
9308.989258
9274.376953
9200.357422
9335.912109
9169.238281
9191.759766
9335.946289
9207.521484
9189.169922
9166.969727
9126.376953
9168.719727
9222.552734
9146.713867
9532.173828
9510.806641
9635.752930
9223.804688
9592.475586
9407.056641
9285.929688
9364.183594
9292.227539
9988.899414
9712.653320
9426.099609
9505.340820
9577.528320
9429.879883
9417.096680
9695.681641
9597.395508
9533.910156
9689.915039
9430.866211
9362.179688
9843.180664
9748.109375
9701.660156
9096.927734
9494.399414
9668.770508
9924.357422
9851.114258
9382.734375
9397.464844
9464.173828
9762.024414
9746.636719
9922.354492
9398.731445
9483.264648
9722.516602
9590.788086
9556.062500
9573.543945
9477.961914
9624.554688
9444.138672
9007.707031
9339.284180
9389.018555
9448.756836
8972.275391
9318.901367
9196.730469
9148.287109
8994.741211
9188.369141
9543.740234
9027.031250
9223.023438
9292.054688
9589.137695
9569.721680
9403.124023
9584.808594
9202.047852
9563.103516
9210.250977
9299.415039
9744.663086
9820.323242
9391.427734
9071.857422
9101.506836
9526.938477
9360.317383
9902.615234
9016.991211
9282.848633
9593.328125
9629.089844
9465.138672
9487.263672
9542.655273
9253.163086
9713.244141
9400.437500
9474.880859
9494.449219
9739.173828
9452.291992
9502.397461
9600.997070
9588.401367
9476.555664
9219.812500
9692.079102
9690.522461
9351.322266
9510.922852
9439.011719
9491.464844
9643.693359
9442.516602
9192.516602
9238.692383
9659.675781
9246.719727
9465.393555
9514.740234
9554.244141
9222.214844
9333.220703
9277.609375
9289.667969
9343.760742
9183.964844
9361.391602
9308.209961
9361.383789
9123.285156
9104.086914
9247.896484
9330.510742
9475.741211
9295.590820
9423.090820
10009.833984
9627.641602
9440.240234
9133.141602
9288.948242
9478.296875
9938.248047
9593.005859
9299.035156
9085.041016
9047.550781
9203.634766
9143.426758
9134.493164
9246.490234
9250.327148
9217.393555
9119.059570
8912.684570
9354.929688
9605.958008
9493.345703
9093.873047
9181.817383
9314.305664
9533.945312
9195.625977
9047.311523
9225.286133
8850.526367
9169.122070
9045.193359
9063.172852
9301.231445
9397.081055
9276.667969
9117.548828
9222.190430
9042.034180
9695.226562
9346.378906
8859.469727
9494.395508
9369.838867
9355.061523
9913.757812
9665.825195
9378.968750
9349.247070
9618.470703
9796.794922
9928.510742
9240.853516
9129.494141
9507.716797
9657.982422
9485.865234
9146.629883
9188.478516
9026.872070
9275.171875
9114.100586
9345.320312
9491.726562
9303.044922
9114.428711
9096.613281
9359.101562
9257.666016
9014.659180
8867.773438
9317.274414
9473.915039
9112.104492
9292.069336
9165.004883
9343.161133
9234.152344
9592.978516
9364.185547
9334.346680
9138.956055
9052.073242
9407.809570
9204.482422
9077.250977
9239.785156
9017.433594
9094.934570
8993.560547
8729.473633
9143.656250
8874.111328
9000.176758
8889.798828
9061.747070
9434.434570
9230.675781
9141.465820
9193.307617
9173.125977
9331.298828
9128.208984
9330.754883
9287.647461
9156.377930
8987.760742
9020.850586
9113.875977
9058.350586
8840.540039
9054.381836
9327.750977
9345.242188
9199.685547
9215.860352
9168.467773
9236.692383
9113.321289
9439.718750
9559.345703
9183.704102
9432.196289
9332.867188
9693.557617
9345.361328
9249.275391
9556.121094
9722.045898
9403.191406
9315.063477
9610.846680
9516.845703
9463.045898
9206.552734
9222.716797
9430.384766
9307.497070
9560.485352
9379.932617
9660.305664
9462.696289
9369.105469
9476.406250
9337.299805
8921.126953
9357.615234
9383.427734
9067.828125
9063.493164
8976.590820
8861.189453
9094.791016
9101.261719
9051.661133
9056.837891
9395.970703
9496.021484
9136.281250
9119.060547
9103.889648
9429.292969
8993.273438
9005.951172
8989.687500
9000.314453
9305.997070
9065.168945
9300.826172
9204.735352
9258.139648
9567.260742
9195.146484
9349.270508
9495.351562
9427.201172
9570.967773
9392.529297
8933.083984
9310.883789
9388.385742
9753.898438
9446.526367
8804.644531
9179.444336
9175.711914
9113.166992
9305.167969
9041.216797
9319.145508
9526.037109
9510.179688
9314.010742
9208.073242
9096.934570
9048.646484
9473.926758
9394.155273
9102.081055
9315.549805
9226.220703
9234.272461
9414.992188
9109.455078
9137.402344
9254.336914
9235.976562
9101.324219
8952.128906
9089.703125
8924.263672
9004.356445
8585.545898
9033.018555
8905.025391
8742.405273
9105.522461
9095.203125
9228.596680
8752.522461
8904.804688
9343.945312
9287.812500
9542.285156
9188.285156
8806.756836
8988.186523
9401.047852
```
