## Supplementary material for "Functional connectivity across the human subcortical auditory system using an autoregressive matrix-Gaussian copula graphical model approach with partial correlations": Code: roi-06_mean_ts.txt

```
8808.821289
9330.539062
8666.326172
8625.887695
8884.248047
8807.692383
8714.351562
8675.166992
8573.825195
8628.883789
8788.541992
8782.710938
8572.555664
8818.557617
8911.776367
8654.601562
8758.728516
9025.163086
8726.871094
8695.605469
8845.459961
8915.535156
8633.736328
8748.405273
8938.455078
8750.864258
8718.214844
8896.281250
8607.517578
8834.334961
8831.509766
9005.239258
8850.625977
8759.475586
9102.160156
8825.946289
8722.429688
8800.526367
8840.204102
8939.842773
8906.078125
8998.673828
8932.812500
8653.858398
8971.394531
9103.935547
8695.072266
8965.745117
8974.655273
8901.439453
8811.751953
9141.043945
9009.650391
8770.130859
8936.710938
9144.388672
8973.748047
8861.077148
9047.166016
8756.809570
8882.952148
8958.924805
8899.956055
8925.059570
8755.757812
8703.086914
8713.454102
8330.764648
8865.160156
8897.810547
8619.527344
8719.633789
8954.456055
8883.294922
8753.303711
8886.186523
8658.402344
8532.611328
9006.388672
8678.781250
8645.465820
8928.803711
8884.500000
8692.122070
8801.452148
8857.767578
8536.347656
8609.021484
8882.142578
8743.663086
8471.728516
8900.931641
8512.886719
8515.160156
8845.878906
8561.914062
8726.763672
8782.159180
8574.495117
8723.123047
8883.821289
8772.085938
8485.635742
8918.130859
8825.245117
8723.753906
8473.724609
8726.862305
8518.849609
8313.929688
8462.710938
8462.661133
8373.191406
8696.953125
8677.723633
8591.500000
8399.657227
8557.787109
8485.877930
8641.513672
8632.946289
8609.189453
8316.150391
8764.128906
8658.000977
8532.956055
8768.301758
8506.747070
8427.122070
8708.811523
8497.398438
8637.417969
8706.609375
8233.484375
8382.808594
8573.994141
8462.181641
8371.543945
8778.508789
8452.228516
8408.896484
8706.093750
8935.505859
8634.468750
8503.567383
8529.084961
8656.505859
8315.452148
8293.978516
8651.841797
8665.564453
8385.114258
8735.190430
8583.283203
8563.060547
8510.325195
8427.053711
8567.314453
8465.949219
8331.272461
8464.762695
8602.152344
8561.020508
8399.727539
8655.624023
8454.833008
8532.773438
8670.092773
8662.058594
8538.248047
8744.847656
8949.142578
8597.282227
8673.514648
8770.481445
8487.335938
8723.429688
8828.896484
8695.229492
8597.500000
8741.022461
8935.658203
8794.659180
8828.312500
8766.231445
8686.469727
8852.101562
8475.030273
8490.286133
8498.716797
8906.421875
8666.776367
8634.098633
8548.171875
8747.707031
8518.724609
8876.389648
8855.868164
8680.401367
9137.809570
8898.642578
8820.021484
8833.960938
8878.761719
9008.414062
8779.627930
8778.902344
8713.919922
8602.757812
8849.187500
8866.307617
8747.675781
8843.430664
8894.855469
9042.901367
8585.391602
8564.067383
8840.384766
8590.506836
8372.254883
8894.884766
8548.258789
8446.751953
8624.117188
8663.327148
8412.939453
8508.137695
8717.448242
8387.894531
8253.290039
8630.516602
8246.647461
8266.308594
8546.021484
8309.883789
8216.332031
8254.921875
8239.089844
8276.949219
8486.155273
8593.665039
8269.708984
8184.879883
8336.496094
8165.270996
8099.148926
8512.275391
8478.185547
8159.161133
8424.898438
8468.083008
8504.301758
8676.309570
8842.415039
8833.635742
9010.317383
8925.297852
8800.609375
8909.896484
9078.816406
9020.742188
9089.412109
9013.923828
8733.571289
8901.937500
8766.098633
9263.735352
8998.284180
8949.994141
8867.567383
8727.933594
8751.930664
8937.855469
8755.242188
8755.001953
8729.802734
8689.842773
8861.949219
8689.058594
8510.635742
8546.851562
8762.094727
8692.541992
8837.047852
8674.236328
8601.583008
8843.509766
8829.550781
8787.019531
8788.897461
8734.650391
8593.522461
8695.400391
8954.314453
8757.498047
8608.832031
8733.259766
9082.619141
8808.816406
8568.390625
8635.666992
8894.277344
8790.069336
8666.537109
8635.235352
8691.860352
8852.511719
8681.300781
8859.199219
8451.789062
8651.697266
8754.745117
8445.811523
8543.854492
8661.717773
8501.821289
8752.269531
8973.732422
8785.650391
8711.488281
8752.646484
8843.998047
8991.602539
8830.353516
8778.856445
8610.178711
8803.059570
8871.364258
8688.735352
8536.771484
8830.827148
8735.335938
8733.343750
8686.917969
8702.802734
8682.599609
8699.256836
8778.383789
8909.530273
8833.841797
8799.285156
8604.905273
8977.245117
8818.202148
8898.670898
8619.335938
8646.198242
8580.989258
8485.979492
8560.333984
8881.526367
8708.668945
8631.650391
8470.237305
9023.654297
8621.414062
8497.602539
8814.858398
8816.179688
8679.667969
8595.148438
8453.943359
8631.509766
8714.406250
8553.833984
8510.537109
9040.960938
8799.011719
8586.736328
8741.785156
8963.115234
8718.091797
8759.532227
8779.735352
8770.175781
8445.739258
8403.916992
8462.375000
8675.443359
8679.156250
8893.938477
8740.711914
8903.271484
8912.187500
8790.122070
8507.260742
8569.585938
8465.211914
8469.382812
8567.082031
8589.342773
8630.638672
8578.783203
8412.149414
8536.132812
8601.994141
8822.508789
8836.064453
8652.523438
8628.705078
8979.419922
8714.870117
8602.405273
8807.765625
8704.883789
8852.812500
9054.050781
8703.592773
8898.156250
8461.644531
8723.750000
8644.585938
8781.859375
8610.435547
8578.694336
8605.512695
8984.552734
8815.004883
8655.785156
8725.806641
9036.893555
8862.849609
8899.212891
8756.658203
9016.080078
8802.765625
8779.194336
8519.310547
8454.404297
8596.117188
8504.680664
8478.580078
8436.937500
8766.017578
8638.481445
8579.516602
8689.027344
8566.905273
8882.566406
8856.341797
8632.249023
8633.882812
8933.497070
8972.104492
8851.214844
8292.865234
8838.203125
8988.261719
9083.228516
9018.321289
8731.725586
8934.960938
8714.185547
8689.027344
8398.872070
8660.838867
9054.152344
8900.657227
8918.803711
9100.035156
8899.725586
8981.645508
8901.175781
8965.526367
8929.523438
8992.689453
9261.141602
9083.890625
8575.562500
9132.981445
8897.395508
8793.871094
8861.021484
8889.261719
9037.571289
8577.013672
8964.814453
8935.958984
8781.291016
8713.379883
8915.631836
8575.978516
8536.867188
8450.321289
8561.991211
8784.084961
8521.239258
8764.333984
8723.773438
8837.523438
8747.267578
8828.954102
8871.833984
8974.023438
8910.979492
9022.489258
8681.777344
8473.458984
8617.320312
8879.923828
9017.540039
8777.329102
8592.633789
8549.532227
8918.576172
8668.614258
8648.014648
8779.368164
8918.825195
8735.365234
8604.067383
8808.040039
8687.587891
8747.801758
8516.026367
8569.289062
8727.134766
8603.244141
8748.726562
8565.084961
9028.813477
8918.743164
8858.244141
8600.140625
8908.904297
8942.343750
8901.062500
8852.500977
8403.306641
8674.077148
8709.575195
8490.750000
8546.678711
8511.930664
8366.496094
8884.416992
8631.699219
8616.703125
8849.563477
8720.625000
8561.619141
8366.113281
8564.065430
8288.377930
8283.107422
8658.177734
8610.013672
8670.020508
8707.485352
8428.403320
8635.895508
8556.110352
8400.564453
8331.720703
8664.572266
8431.587891
8576.325195
8712.921875
8655.931641
8880.173828
8594.286133
8726.230469
8612.921875
8581.444336
8859.265625
8636.446289
8692.000000
8264.125977
8904.314453
8900.435547
8914.428711
8768.943359
8674.943359
8573.018555
8811.833984
8881.525391
8791.221680
8546.965820
8655.000000
8933.011719
9022.333008
9021.414062
8518.873047
8678.307617
8853.817383
8853.133789
8806.336914
8903.795898
9086.499023
8944.926758
8966.671875
8563.818359
8690.640625
8736.647461
8592.071289
8445.435547
8646.863281
8839.091797
8571.505859
8507.442383
8605.869141
8799.585938
8609.152344
8533.106445
8620.439453
8539.593750
8478.640625
8660.408203
8563.599609
8513.814453
8545.594727
8598.276367
8512.387695
8635.060547
9050.295898
9078.212891
8716.470703
8344.037109
8855.339844
8981.216797
9047.416016
8557.771484
8478.919922
8768.158203
9127.804688
8733.654297
8703.807617
8954.283203
8768.280273
9092.212891
9289.891602
8782.663086
9289.524414
8893.806641
8845.236328
9085.680664
9035.943359
9001.784180
8888.063477
8608.018555
8789.076172
8753.345703
8736.901367
8577.080078
8787.358398
8815.654297
8863.351562
8730.506836
8290.122070
8676.671875
8858.698242
8966.456055
8633.873047
8896.353516
9033.875000
8775.275391
8830.277344
8811.494141
8830.783203
8672.813477
8574.994141
8672.350586
8547.688477
8692.655273
8597.200195
8529.448242
8535.722656
8525.645508
8633.504883
8380.767578
8695.537109
8961.726562
8833.050781
8890.882812
8466.551758
8669.395508
8827.139648
9409.004883
9059.934570
8556.016602
8493.706055
8755.200195
8635.876953
8897.364258
8770.034180
8545.862305
8885.471680
8920.190430
9092.658203
8979.699219
9251.307617
8806.957031
8975.171875
8644.542969
8875.105469
8961.509766
8761.812500
8597.211914
8514.013672
8630.878906
8539.476562
8630.229492
8237.146484
8254.369141
8591.214844
8514.214844
8594.930664
8187.491699
8465.129883
8604.154297
8793.515625
8862.715820
9199.309570
8568.935547
8904.885742
8952.214844
9253.582031
8930.486328
9170.207031
8527.929688
8737.421875
9365.632812
9704.253906
9077.957031
9042.736328
8487.416992
9277.201172
9705.592773
9565.086914
9141.366211
8643.293945
8759.387695
9188.644531
9540.423828
9193.556641
8895.863281
8768.059570
9286.645508
9424.106445
8933.292969
9223.390625
9463.164062
9598.810547
9252.587891
9036.332031
8919.137695
9035.813477
9062.937500
8926.898438
8965.165039
9250.444336
9074.912109
9148.554688
9040.651367
8956.138672
8688.397461
8429.541016
8682.030273
8568.395508
8642.831055
8453.746094
8507.846680
8544.961914
8413.756836
8413.031250
8510.331055
8528.178711
8675.267578
9073.352539
8985.814453
8624.828125
8636.728516
8711.147461
8883.953125
8967.721680
8981.551758
8954.192383
9040.509766
9390.487305
9947.617188
9377.333008
9079.237305
8525.239258
8773.734375
9230.850586
8917.200195
8836.348633
8879.443359
8866.875977
8671.714844
8627.910156
8676.658203
8529.346680
8446.019531
8528.861328
8605.416992
8887.463867
8488.672852
8695.079102
8592.320312
8660.219727
8720.887695
8964.468750
9097.641602
9105.046875
8805.418945
8981.583008
8825.781250
8769.387695
8573.695312
9034.135742
8760.893555
8965.125000
8661.712891
8938.118164
8648.326172
8684.664062
8402.282227
8639.807617
8995.006836
9059.552734
8633.558594
8358.792969
8681.900391
8437.736328
8564.061523
8734.904297
8834.338867
8695.582031
8658.700195
8613.531250
8904.531250
8574.377930
8419.275391
8412.706055
8308.584961
8483.367188
8546.490234
8612.548828
8780.153320
8638.655273
8533.094727
8544.309570
8564.763672
8441.190430
8200.118164
8982.188477
9004.000000
8850.151367
8575.021484
8863.120117
8746.892578
8894.708984
8834.725586
8582.478516
8717.669922
8877.535156
8773.331055
8852.411133
8881.178711
8530.103516
8894.791016
9362.822266
9110.073242
8323.942383
8475.134766
8598.460938
8891.882812
8851.781250
9116.827148
8712.443359
8768.895508
8816.019531
8904.369141
8706.693359
8234.226562
8520.287109
8834.928711
8653.639648
8497.828125
8457.977539
8514.048828
8411.141602
8428.648438
8287.165039
8414.640625
8010.141602
8232.435547
8745.750000
8396.035156
8660.445312
8275.447266
8486.593750
8824.970703
8915.907227
8643.421875
8525.168945
8417.566406
8657.111328
8946.248047
```
