## Supplementary material for "Functional connectivity across the human subcortical auditory system using an autoregressive matrix-Gaussian copula graphical model approach with partial correlations": Code: roi-07_mean_ts.txt

```
10012.268555
10262.048828
9959.180664
9954.350586
10273.714844
10124.480469
9984.340820
10209.651367
10065.711914
10030.822266
10034.596680
10199.603516
9919.462891
9963.059570
10123.782227
10053.846680
10057.984375
10192.954102
10103.046875
10092.186523
10267.099609
10105.704102
10217.188477
10053.828125
10326.019531
10105.680664
9966.586914
10238.680664
10226.428711
10087.275391
10107.719727
10191.499023
10070.647461
10044.201172
10161.089844
10153.040039
9907.712891
9991.524414
10284.143555
10056.639648
9981.087891
10433.300781
9944.309570
9889.955078
10011.192383
10230.598633
10132.043945
9885.860352
10317.192383
10125.413086
10065.957031
10209.869141
10318.578125
10254.196289
10328.093750
10371.411133
10081.099609
9983.550781
10270.079102
10074.164062
9899.949219
10051.292969
10210.097656
10233.772461
9900.149414
10100.938477
10161.542969
9965.877930
9942.905273
10208.300781
9842.081055
10000.764648
10152.333008
9967.789062
10066.930664
10002.868164
9944.078125
9949.753906
10146.347656
10093.699219
10039.019531
10114.775391
10286.959961
10168.917969
10014.912109
10270.003906
10188.811523
10032.169922
10068.975586
9837.358398
9971.503906
10073.576172
10242.669922
9853.485352
10107.228516
9932.644531
10050.344727
10140.430664
10137.288086
10216.377930
10118.492188
10186.610352
10035.677734
10195.082031
10088.471680
9995.468750
10114.910156
10051.800781
10046.220703
9890.803711
10016.322266
10041.965820
9986.410156
10151.378906
10135.155273
10026.360352
10122.421875
10205.962891
10049.237305
10212.280273
10331.545898
10098.045898
10087.805664
10272.314453
10262.436523
9933.949219
10326.045898
10155.631836
10121.491211
10204.731445
10002.206055
9828.977539
10235.097656
10210.987305
9917.094727
10221.888672
10348.363281
10045.794922
10173.517578
10190.625977
10091.182617
10073.708984
10275.452148
10115.955078
10043.154297
9963.111328
10202.514648
9970.982422
9769.067383
10217.850586
10264.999023
9891.816406
10285.446289
10227.396484
9846.022461
10158.155273
10079.636719
9798.001953
9862.541992
9880.772461
10011.708984
10101.961914
10149.265625
9881.600586
9905.115234
10180.422852
9896.134766
9894.665039
10060.471680
9958.970703
10180.868164
10215.040039
9926.178711
9950.755859
10263.316406
10145.852539
10099.424805
10106.410156
10276.147461
9996.971680
9893.609375
10239.597656
10228.739258
10085.657227
9860.842773
10221.847656
10440.451172
10149.707031
9990.266602
10053.219727
10183.041992
10162.467773
10023.435547
10058.156250
10241.657227
10341.662109
10224.803711
9844.446289
9746.196289
10586.704102
10462.374023
10251.270508
10405.086914
10419.016602
10131.097656
10058.682617
10512.209961
10378.238281
10219.329102
10438.516602
10540.980469
10314.898438
10343.590820
10563.980469
10346.758789
10151.675781
10008.587891
10319.433594
10167.541992
9927.872070
10108.222656
10159.351562
10084.636719
10112.355469
10312.131836
10028.473633
10100.079102
10283.569336
10006.329102
9963.464844
10076.650391
9978.946289
9963.473633
9866.225586
9959.222656
9982.852539
9806.465820
10215.515625
9946.847656
9773.083984
10161.038086
9905.207031
9823.656250
9944.753906
9843.342773
9749.873047
9790.450195
10070.293945
9915.242188
9961.451172
10071.713867
10288.450195
10288.258789
10375.219727
10007.950195
10350.105469
10300.940430
10300.746094
10174.795898
10327.322266
10528.218750
10553.097656
10605.066406
9969.443359
10062.988281
10273.812500
10458.407227
10112.843750
10243.265625
10255.006836
9960.800781
10305.452148
10372.531250
10334.968750
9864.317383
10364.543945
10270.527344
10212.883789
9880.657227
9950.336914
10185.960938
10260.974609
10007.159180
9898.058594
10237.125977
10216.922852
10050.273438
9908.149414
10087.538086
10245.493164
10075.530273
9875.889648
9939.944336
10122.058594
9947.945312
9941.262695
9831.105469
10291.736328
9981.758789
10289.215820
9826.412109
10328.693359
10006.366211
9872.231445
10025.520508
9978.065430
10224.130859
9958.450195
9897.956055
9959.012695
10055.967773
9915.151367
10059.349609
10058.724609
10209.634766
10443.186523
10202.205078
9719.095703
10156.932617
10208.344727
10010.250000
10060.893555
10314.147461
10181.597656
10186.438477
10015.464844
10202.557617
10311.446289
9955.285156
10014.574219
10147.188477
9978.043945
10263.922852
9900.086914
9961.934570
9915.330078
10078.866211
9924.669922
10013.303711
10212.628906
10098.917969
9843.748047
10351.476562
10150.404297
10067.753906
9906.960938
10019.829102
10192.262695
10194.311523
10001.061523
10182.133789
10514.993164
10214.487305
9953.269531
10206.125977
10099.014648
10173.936523
9948.102539
9952.144531
10150.420898
10102.894531
9744.757812
9794.410156
9978.789062
9938.663086
9728.584961
10007.717773
10075.959961
9927.855469
9913.514648
10196.917969
9968.665039
9879.298828
9789.136719
9976.861328
10017.235352
9691.021484
9705.636719
10055.955078
10059.540039
10049.402344
9937.993164
10054.407227
10004.082031
9986.436523
9649.224609
10056.029297
10159.326172
9920.906250
9724.292969
9971.321289
9919.204102
9831.780273
9857.675781
9847.057617
10079.832031
10065.583984
10117.079102
9878.261719
10170.297852
10021.282227
10210.744141
9832.648438
10030.375000
10146.927734
10143.198242
10000.015625
10139.683594
10328.943359
10157.586914
9864.824219
9852.037109
10182.730469
10146.389648
10017.234375
9925.730469
10099.500977
10299.951172
10220.810547
9916.785156
10109.445312
10170.071289
10168.761719
9979.296875
10075.225586
10229.413086
10021.221680
9898.424805
9742.862305
9995.765625
10098.668945
10067.527344
9794.083008
9998.999023
10066.555664
10106.306641
10009.232422
10132.461914
10068.689453
10257.139648
10038.379883
10155.752930
10336.030273
10294.530273
9971.544922
9805.510742
10105.464844
10328.211914
10154.167969
10012.747070
10036.967773
10437.527344
10094.907227
10084.937500
9996.262695
10210.698242
10206.147461
10391.596680
10372.865234
10058.471680
9843.676758
10425.006836
10437.128906
10708.799805
10155.879883
10520.699219
10417.277344
10275.095703
10160.836914
10173.333984
10257.020508
10008.038086
9976.490234
10204.477539
9986.156250
9903.069336
10076.025391
10192.498047
10219.556641
9913.626953
10182.366211
10151.219727
9926.360352
9992.811523
10054.454102
9921.455078
9854.639648
10203.935547
9870.538086
9854.693359
10016.840820
10181.967773
10249.403320
10082.079102
9937.624023
10298.506836
10274.883789
10069.604492
9922.668945
10197.354492
10300.792969
10146.532227
9646.687500
9959.227539
10083.728516
10009.152344
9890.984375
10088.678711
10275.751953
10141.704102
9910.821289
10123.088867
10064.347656
9866.606445
9807.613281
9870.386719
10173.293945
10203.453125
10013.609375
9722.227539
10227.978516
10417.958008
10164.462891
9965.144531
10269.911133
10199.251953
10007.836914
10065.800781
9730.500977
10126.912109
10176.083008
9870.655273
9688.454102
9939.118164
9692.289062
10107.403320
9925.008789
9584.156250
9700.386719
9868.347656
9651.883789
9592.370117
9828.035156
9817.912109
9554.415039
9597.711914
9988.050781
10071.782227
9760.712891
9825.831055
9905.977539
9964.175781
9881.684570
9627.424805
9752.928711
9896.610352
10059.605469
9898.354492
9622.659180
10046.121094
9821.231445
10076.656250
9930.474609
10071.438477
10073.874023
10226.168945
10118.637695
9752.390625
9952.186523
10352.590820
10333.274414
10167.353516
9871.903320
10321.092773
10228.434570
10180.550781
10207.350586
9851.305664
10093.360352
10133.180664
10508.542969
10503.131836
10086.754883
9954.282227
10393.954102
10410.121094
10297.963867
9834.404297
10325.165039
10303.069336
10354.111328
9917.403320
10091.677734
10220.502930
10002.455078
9827.750000
10128.322266
10115.908203
9825.485352
9753.454102
10001.519531
10082.969727
10073.788086
9826.681641
9877.930664
9912.347656
10043.271484
9918.980469
9753.108398
9780.413086
9881.781250
9991.274414
9763.628906
10216.608398
10409.738281
10303.022461
10045.002930
9905.217773
10268.287109
10296.284180
10348.724609
10450.515625
9779.495117
10208.503906
10741.398438
10476.170898
10179.257812
10166.631836
10420.567383
10594.905273
10533.967773
10322.630859
10456.209961
10715.278320
10431.358398
10160.049805
10414.399414
10342.566406
10255.749023
10042.264648
10185.888672
10245.417969
10124.253906
9963.730469
10226.458984
10459.854492
10231.069336
9787.347656
9490.839844
9988.092773
9913.480469
10162.409180
9946.124023
10233.662109
10395.157227
10183.696289
9787.566406
10182.713867
10239.820312
10300.060547
9861.982422
9999.093750
10076.310547
10114.128906
9916.705078
9709.649414
9892.026367
10118.286133
10104.285156
9928.708008
10117.665039
10636.143555
10499.561523
10247.107422
10014.266602
10038.686523
10399.389648
10647.928711
10645.661133
10272.694336
9845.878906
9809.321289
9882.516602
10056.062500
10231.763672
10398.875977
10330.464844
10554.773438
10337.352539
10204.233398
10420.452148
10451.722656
10419.555664
9981.519531
10242.987305
10359.508789
10292.683594
10185.390625
9607.872070
10017.358398
9999.243164
10138.099609
9933.866211
9825.756836
9965.472656
10106.276367
10249.608398
9751.885742
9823.847656
10016.377930
10413.005859
10458.596680
10580.811523
10036.865234
10052.166992
10424.999023
10502.811523
10843.165039
10613.623047
9907.648438
10075.790039
10737.398438
10743.558594
10799.628906
9995.371094
10141.386719
10617.630859
10960.223633
10990.948242
10718.686523
10120.799805
10343.366211
10514.043945
10989.396484
10797.555664
10519.415039
10500.739258
10765.258789
10759.584961
10731.188477
10523.800781
10555.571289
10679.394531
10767.633789
10597.132812
10146.597656
10393.553711
10205.764648
10252.311523
10123.328125
10346.709961
10453.082031
10280.461914
10059.405273
10254.636719
10026.042969
9919.834961
9756.960938
10188.100586
10011.329102
9726.661133
9629.092773
9854.628906
9883.229492
9806.734375
9853.884766
9609.157227
10200.640625
10604.991211
10372.971680
10282.937500
10002.854492
9988.749023
10138.436523
10222.122070
10309.752930
10151.672852
10162.108398
10364.309570
10776.233398
10554.578125
10328.399414
9519.641602
9567.563477
10087.633789
10593.726562
10295.541016
10108.948242
10224.580078
10173.000977
10174.972656
10135.699219
10013.757812
9704.110352
9984.575195
10095.309570
10018.750000
9825.046875
9876.507812
9985.828125
9975.000977
9961.080078
10030.819336
10246.475586
10232.954102
10018.702148
10251.480469
10263.882812
10169.485352
10157.394531
10288.303711
10231.477539
9966.977539
9943.620117
9924.894531
10112.804688
10141.530273
9479.429688
9762.733398
9945.399414
10101.097656
9739.475586
9517.371094
9703.292969
9870.296875
9878.189453
9654.459961
10156.670898
10118.530273
10098.565430
9880.911133
9955.681641
9925.855469
10016.163086
10055.904297
9498.266602
9762.235352
9801.598633
10088.217773
9889.725586
9560.150391
10060.422852
10149.078125
10103.881836
9642.415039
9773.714844
10466.877930
10513.171875
10327.683594
9978.745117
9860.291992
10255.739258
10289.148438
10570.055664
9989.381836
9723.628906
10185.040039
10292.443359
10332.834961
10161.883789
9705.260742
10402.640625
10674.164062
10383.250977
9989.782227
9811.772461
9815.037109
10153.668945
10374.366211
10431.303711
10167.695312
10203.120117
10197.106445
10256.217773
9672.977539
9332.329102
9808.845703
10248.167969
9951.490234
9860.065430
9611.961914
9758.861328
9743.672852
9504.343750
9706.956055
9518.968750
9581.922852
9463.916016
9746.170898
9952.136719
9767.464844
9627.441406
9750.148438
10280.751953
10332.173828
10199.850586
9880.179688
9625.199219
10146.804688
10517.253906
```
