## Supplementary material for "Functional connectivity across the human subcortical auditory system using an autoregressive matrix-Gaussian copula graphical model approach with partial correlations": Code: roi-08_mean_ts.txt

```
11466.591797
11294.617188
11198.857422
11163.347656
11270.863281
11103.219727
11047.335938
11147.730469
11093.974609
11169.576172
11161.170898
11097.516602
11119.648438
11098.965820
11103.278320
11163.810547
11137.961914
11167.923828
11182.425781
11084.742188
11175.964844
11073.230469
11108.049805
11084.169922
11213.673828
11103.750977
11156.897461
11256.196289
11159.049805
11176.933594
11081.648438
11163.353516
11173.999023
11135.003906
11234.587891
11236.545898
11224.165039
11145.714844
11160.345703
11227.947266
11009.933594
11266.542969
11141.244141
11131.733398
11124.232422
11170.726562
11172.916992
11089.329102
11201.496094
11161.981445
11216.193359
11211.051758
11145.089844
11150.288086
11203.983398
11152.211914
11208.404297
11141.464844
11190.470703
11029.935547
11284.126953
11345.970703
11241.893555
11280.533203
11287.367188
11066.058594
11139.356445
11238.458008
11073.576172
11116.431641
11157.398438
11004.944336
11312.224609
11175.383789
11103.488281
11250.044922
11174.242188
11112.461914
11150.896484
11080.550781
11228.246094
11195.215820
11260.154297
11134.690430
11282.771484
11110.344727
11276.854492
11158.773438
11178.752930
11298.558594
11268.605469
11095.741211
11159.799805
11081.179688
11239.074219
11147.790039
11053.079102
11017.224609
11087.108398
11255.923828
11175.819336
11227.486328
11344.403320
11172.928711
11223.272461
11199.077148
11214.977539
11147.250000
11091.969727
11104.187500
11171.707031
11234.522461
11176.635742
11173.720703
11206.743164
11300.284180
11193.875000
11172.875000
11177.876953
11197.625000
11161.160156
11147.491211
11206.433594
11230.385742
11192.646484
11180.273438
11247.310547
11299.419922
11213.416992
11102.060547
11082.094727
11132.673828
11164.217773
11201.615234
11137.186523
11156.204102
11213.594727
11192.675781
11167.767578
11142.679688
11193.950195
11040.079102
11124.429688
11046.028320
11065.626953
11074.467773
11055.103516
11004.231445
10910.058594
11097.165039
11120.574219
11054.093750
11039.472656
11060.700195
10957.069336
11076.471680
10979.050781
10994.724609
10968.193359
11050.496094
11066.030273
10955.138672
11059.970703
11023.334961
11048.100586
10953.425781
11021.867188
11121.840820
11113.573242
11071.114258
11044.382812
11053.583984
11089.704102
11105.614258
11112.000977
11141.263672
11092.459961
10898.303711
10940.749023
11073.972656
11003.967773
11021.179688
11019.297852
10990.986328
10967.375000
11056.147461
11004.961914
11084.613281
11036.441406
10917.832031
11011.782227
10925.665039
11102.607422
11008.051758
11081.845703
11017.962891
11066.664062
11027.400391
11002.618164
11142.662109
11168.297852
11050.917969
11056.065430
11021.479492
10943.022461
10951.840820
11064.858398
10938.260742
10917.627930
10881.571289
10876.756836
10978.564453
10952.361328
10910.330078
10947.664062
11019.326172
11058.076172
10952.206055
10777.321289
10868.958008
10893.527344
10859.981445
11037.998047
10943.767578
10897.205078
11022.631836
10823.530273
10880.903320
10886.233398
10849.263672
10813.980469
10790.847656
10779.344727
10816.189453
10833.397461
10836.520508
10811.389648
10823.769531
10878.569336
10784.568359
10878.845703
10916.700195
10828.406250
10698.837891
10814.128906
10797.165039
10684.200195
10739.719727
10806.902344
10743.450195
10607.039062
10784.833008
10774.258789
10703.800781
10653.822266
10687.439453
10619.208008
10804.778320
10681.291016
10630.105469
10665.131836
10680.072266
10675.708984
10537.410156
10692.642578
10667.591797
10714.916016
10622.080078
10634.882812
10595.085938
10618.079102
10750.172852
10631.007812
10629.798828
10686.520508
10627.916992
10695.622070
10660.624023
10528.033203
10656.141602
10662.324219
10682.873047
10661.889648
10582.706055
10670.059570
10782.894531
10733.496094
10854.316406
10723.951172
10670.687500
10690.914062
10651.135742
10598.289062
10667.748047
10585.415039
10677.986328
10703.380859
10567.325195
10622.583008
10713.388672
10588.705078
10709.350586
10659.882812
10560.836914
10622.180664
10604.521484
10718.727539
10687.893555
10627.978516
10657.315430
10637.904297
10546.456055
10709.229492
10664.606445
10638.994141
10633.461914
10698.672852
10599.008789
10704.788086
10643.739258
10655.496094
10682.611328
10705.794922
10644.097656
10662.927734
10613.013672
10596.872070
10646.152344
10652.418945
10620.261719
10731.252930
10610.001953
10605.863281
10670.579102
10578.731445
10588.374023
10605.916016
10595.043945
10580.360352
10614.845703
10705.376953
10597.021484
10594.185547
10574.264648
10591.871094
10650.353516
10594.013672
10726.000977
10714.541016
10629.355469
10691.165039
10614.851562
10684.902344
10623.497070
10618.634766
10539.055664
10632.225586
10524.178711
10632.705078
10588.980469
10635.483398
10482.013672
10583.369141
10584.115234
10555.833008
10604.967773
10585.956055
10564.269531
10637.631836
10581.816406
10565.987305
10619.457031
10656.130859
10639.233398
10565.424805
10545.304688
10657.417969
10666.891602
10525.489258
10510.711914
10552.451172
10523.124023
10639.396484
10593.680664
10629.006836
10469.206055
10638.555664
10624.904297
10684.224609
10557.163086
10700.113281
10662.191406
10729.462891
10726.093750
10622.927734
10623.041016
10631.489258
10674.920898
10561.539062
10673.616211
10591.091797
10557.295898
10482.490234
10594.883789
10511.097656
10774.322266
10625.664062
10739.227539
10569.722656
10744.937500
10652.733398
10533.902344
10614.887695
10494.306641
10700.740234
10618.148438
10636.612305
10616.071289
10685.049805
10602.467773
10625.378906
10660.204102
10656.059570
10546.466797
10653.049805
10634.131836
10578.324219
10535.834961
10485.193359
10584.416016
10676.607422
10607.990234
10516.899414
10593.814453
10564.641602
10579.134766
10722.695312
10680.678711
10687.687500
10632.831055
10634.389648
10645.947266
10643.991211
10699.486328
10628.314453
10455.688477
10626.500000
10625.531250
10656.386719
10594.696289
10666.457031
10642.816406
10570.542969
10576.936523
10661.342773
10650.282227
10624.531250
10767.943359
10600.032227
10649.071289
10614.229492
10725.896484
10789.533203
10812.068359
10648.466797
10624.881836
10733.191406
10683.757812
10561.559570
10793.936523
10746.177734
10561.543945
10722.377930
10544.886719
10609.069336
10573.167969
10633.035156
10691.871094
10684.608398
10581.777344
10563.572266
10580.610352
10514.011719
10649.744141
10627.209961
10655.627930
10587.994141
10656.711914
10665.163086
10579.005859
10674.111328
10618.767578
10784.516602
10663.756836
10599.449219
10536.055664
10657.730469
10564.418945
10533.479492
10606.058594
10599.962891
10718.472656
10476.072266
10578.545898
10563.607422
10596.217773
10641.915039
10714.259766
10606.150391
10645.700195
10567.885742
10755.986328
10570.846680
10635.513672
10560.462891
10611.279297
10705.857422
10642.805664
10688.320312
10660.121094
10662.457031
10701.529297
10666.118164
10556.290039
10643.349609
10537.507812
10672.197266
10671.074219
10610.396484
10581.632812
10560.849609
10438.674805
10707.440430
10743.884766
10731.708984
10768.468750
10671.291016
10660.288086
10646.735352
10712.428711
10599.458984
10692.483398
10644.306641
10660.465820
10628.983398
10585.831055
10744.550781
10674.164062
10505.793945
10577.017578
10759.657227
10692.132812
10631.285156
10575.582031
10697.854492
10649.636719
10683.583984
10643.075195
10434.377930
10667.718750
10611.938477
10704.599609
10534.612305
10632.155273
10642.027344
10734.707031
10622.065430
10637.724609
10622.500000
10648.793945
10695.636719
10591.180664
10669.882812
10551.059570
10601.487305
10542.304688
10653.952148
10497.955078
10639.193359
10575.510742
10802.630859
10669.519531
10603.624023
10642.477539
10579.478516
10733.925781
10670.761719
10577.122070
10627.380859
10620.637695
10751.460938
10521.912109
10676.064453
10587.225586
10624.244141
10613.347656
10517.291992
10516.287109
10652.332031
10596.506836
10582.486328
10585.641602
10586.852539
10557.555664
10485.708984
10656.818359
10656.342773
10712.756836
10609.295898
10678.260742
10659.500000
10649.294922
10615.022461
10599.050781
10643.867188
10699.065430
10675.100586
10566.849609
10603.452148
10579.033203
10669.706055
10673.382812
10607.283203
10681.843750
10943.898438
10806.494141
10652.011719
10576.773438
10621.500977
10717.465820
10706.032227
10615.550781
10642.459961
10695.766602
10577.686523
10603.085938
10625.780273
10514.561523
10550.314453
10578.812500
10585.096680
10602.118164
10567.196289
10503.923828
10499.550781
10612.062500
10612.085938
10471.367188
10561.799805
10533.914062
10661.498047
10783.364258
10603.114258
10697.779297
10588.077148
10622.534180
10497.533203
10607.684570
10619.394531
10522.267578
10658.020508
10697.290039
10592.774414
10602.145508
10553.353516
10670.748047
10628.936523
10623.444336
10650.156250
10604.074219
10696.780273
10741.094727
10682.138672
10704.976562
10738.177734
10641.695312
10677.887695
10771.020508
10667.684570
10485.362305
10587.205078
10660.737305
10578.749023
10696.529297
10689.804688
10629.565430
10586.586914
10651.197266
10707.853516
10501.662109
10583.128906
10737.490234
10654.200195
10497.055664
10742.826172
10562.689453
10601.579102
10581.336914
10487.529297
10551.735352
10550.555664
10616.166016
10508.490234
10587.721680
10517.041016
10627.666992
10554.885742
10507.566406
10435.970703
10500.897461
10632.191406
10682.308594
10794.083008
10518.005859
10519.372070
10652.631836
10769.594727
11037.957031
10786.503906
10566.437500
10610.622070
10730.268555
10848.490234
10840.899414
10597.306641
10591.058594
10732.059570
10823.445312
10743.023438
10770.041992
10542.983398
10654.968750
10632.434570
10886.407227
10777.413086
10653.417969
10687.177734
10678.162109
10710.993164
10742.912109
10670.887695
10738.157227
10620.735352
10547.658203
10695.153320
10588.865234
10556.176758
10659.593750
10598.943359
10512.858398
10472.383789
10618.168945
10523.978516
10412.539062
10586.172852
10533.500000
10405.486328
10500.946289
10533.566406
10495.106445
10470.782227
10464.489258
10546.431641
10624.389648
10513.637695
10528.788086
10560.561523
10645.695312
10618.694336
10556.904297
10695.944336
10598.405273
10594.450195
10678.183594
10647.037109
10736.499023
10544.144531
10587.728516
10530.131836
10682.916016
10534.704102
10647.742188
10512.999023
10629.912109
10673.075195
10511.079102
10636.596680
10537.898438
10725.924805
10474.126953
10567.305664
10521.194336
10425.696289
10537.294922
10626.217773
10537.103516
10624.824219
10509.283203
10435.025391
10563.445312
10609.644531
10534.354492
10551.917969
10637.389648
10536.591797
10540.666016
10609.577148
10617.333984
10678.375000
10453.012695
10623.351562
10584.127930
10699.938477
10521.023438
10623.170898
10616.930664
10621.133789
10659.444336
10728.750977
10659.349609
10704.596680
10650.602539
10520.784180
10648.715820
10605.803711
10562.344727
10519.818359
10591.476562
10540.667969
10653.462891
10562.860352
10597.456055
10577.331055
10573.492188
10638.719727
10639.708984
10646.083008
10568.076172
10599.124023
10537.706055
10617.687500
10638.563477
10620.993164
10647.439453
10465.527344
10678.130859
10693.525391
10642.790039
10771.757812
10505.709961
10608.957031
10646.958984
10659.790039
10771.947266
10580.532227
10382.785156
10605.903320
10692.360352
10676.308594
10544.491211
10554.273438
10556.573242
10719.349609
10550.383789
10563.029297
10587.991211
10699.031250
10639.087891
10630.572266
10667.363281
10574.449219
10629.420898
10579.900391
10570.639648
10541.196289
10629.375977
10657.887695
10675.229492
10606.766602
10533.039062
10500.552734
10535.136719
10576.518555
10499.583984
10546.261719
10619.189453
10455.505859
10550.175781
10532.775391
10577.209961
10526.049805
10516.715820
10610.097656
10587.858398
10527.579102
10618.873047
10500.158203
10406.023438
10560.896484
10562.882812
```
