## Supplementary material for "Functional connectivity across the human subcortical auditory system using an autoregressive matrix-Gaussian copula graphical model approach with partial correlations": Code: roi-09_mean_ts.txt

```
11095.143555
11065.009766
11002.422852
11038.939453
10978.060547
10965.771484
10866.119141
10782.680664
11060.958984
10902.604492
10907.337891
10964.199219
10956.369141
10896.862305
11014.372070
10926.467773
10913.497070
10913.470703
11005.309570
11017.902344
10893.118164
10951.699219
10851.968750
10906.512695
10969.218750
10976.250000
11052.823242
10957.572266
11024.990234
10932.021484
10834.935547
10939.044922
10900.079102
10924.500000
10860.650391
10913.561523
11065.102539
10944.777344
11003.332031
11080.128906
10932.837891
10990.996094
10923.169922
10936.872070
10848.974609
10961.334961
10966.176758
10910.724609
10980.145508
10896.280273
10885.121094
10943.444336
10809.251953
11032.739258
10949.681641
10953.314453
11033.560547
10938.135742
10937.490234
10962.751953
11007.676758
10959.946289
10839.016602
11045.244141
10888.938477
10854.689453
10909.929688
10944.624023
10920.907227
10982.409180
11039.593750
10943.906250
11040.389648
11023.866211
10932.099609
11018.164062
11035.292969
10973.253906
11004.224609
11040.337891
10955.811523
10950.866211
10884.679688
10982.708984
10911.024414
10987.593750
10978.456055
10946.666016
11016.974609
11073.467773
11033.096680
10988.373047
10897.976562
10962.810547
11064.176758
10918.687500
10850.664062
10913.063477
10915.025391
10948.283203
10900.574219
10953.013672
11015.412109
11021.059570
10946.018555
11086.915039
11002.702148
11034.222656
11041.605469
10862.366211
10942.084961
10982.264648
10987.779297
10919.157227
11024.424805
10843.178711
10906.414062
10955.041016
11031.637695
10952.320312
11056.645508
10946.239258
11021.312500
11021.642578
11060.573242
11101.563477
11010.751953
11015.773438
11025.783203
10905.860352
10943.653320
10876.725586
10935.199219
11035.112305
10784.520508
10989.630859
10947.685547
10868.498047
10798.250977
10983.358398
10851.256836
10901.376953
10906.006836
10897.444336
10796.978516
10820.996094
10978.281250
10827.251953
10769.063477
10852.637695
10913.916992
10868.383789
10937.110352
10932.069336
10727.697266
10817.833008
10961.795898
10813.218750
10684.727539
10946.768555
10848.988281
10837.695312
10940.545898
10973.012695
10919.404297
10910.355469
10853.260742
10928.813477
10960.369141
10968.194336
10886.684570
10971.860352
10994.716797
11021.727539
10932.881836
10968.116211
10919.383789
10855.376953
10979.597656
10840.652344
10834.193359
10984.628906
10921.632812
10990.410156
10807.572266
10793.033203
10970.531250
10909.309570
10880.097656
10840.916016
10945.144531
10959.782227
10973.141602
10925.376953
10949.242188
11059.031250
10765.934570
10886.311523
10715.507812
11014.285156
10809.743164
10843.581055
10829.458008
10761.264648
10859.810547
10719.193359
10905.316406
10758.947266
10692.823242
10922.519531
10840.240234
10842.065430
10785.023438
10805.986328
10890.886719
10894.214844
10780.255859
10785.211914
10808.247070
10707.729492
10696.970703
10795.158203
10746.242188
10856.579102
10753.166992
10881.666016
10716.778320
10779.617188
10841.843750
10768.392578
10790.528320
10744.543945
10622.749023
10767.805664
10780.732422
10842.815430
10767.691406
10780.306641
10834.594727
10762.242188
10790.260742
10835.455078
10726.377930
10706.143555
10599.650391
10671.597656
10643.562500
10809.701172
10734.468750
10744.293945
10632.910156
10672.150391
10716.287109
10563.839844
10582.898438
10624.961914
10660.360352
10577.075195
10580.360352
10525.176758
10585.854492
10548.909180
10586.547852
10580.249023
10578.846680
10566.646484
10653.169922
10521.061523
10534.923828
10513.262695
10521.909180
10586.124023
10506.371094
10603.194336
10432.652344
10489.155273
10520.248047
10612.133789
10510.862305
10547.728516
10583.035156
10546.131836
10402.659180
10491.280273
10487.402344
10657.528320
10736.391602
10788.935547
10635.115234
10552.381836
10691.865234
10435.908203
10470.988281
10528.024414
10611.711914
10684.080078
10553.826172
10575.681641
10483.592773
10560.737305
10466.931641
10562.816406
10529.240234
10689.222656
10689.999023
10536.239258
10617.749023
10547.240234
10623.826172
10394.304688
10606.541016
10670.399414
10780.350586
10518.016602
10482.308594
10574.554688
10576.898438
10642.820312
10564.595703
10591.892578
10610.884766
10540.897461
10677.606445
10643.020508
10648.344727
10533.686523
10532.532227
10794.876953
10740.780273
10663.381836
10570.469727
10502.511719
10581.523438
10548.270508
10725.675781
10620.408203
10631.472656
10563.486328
10584.500000
10582.364258
10660.531250
10543.501953
10580.490234
10647.594727
10604.395508
10609.146484
10661.001953
10663.177734
10648.535156
10595.190430
10544.087891
10669.750977
10662.766602
10500.899414
10481.525391
10502.708984
10673.611328
10377.260742
10470.402344
10684.141602
10446.910156
10408.165039
10551.178711
10553.006836
10599.209961
10583.644531
10726.145508
10653.552734
10628.019531
10554.336914
10533.875977
10649.742188
10601.548828
10649.220703
10614.110352
10652.480469
10645.371094
10571.704102
10531.658203
10647.611328
10612.892578
10561.941406
10518.802734
10698.707031
10605.662109
10432.962891
10626.773438
10547.304688
10731.767578
10513.242188
10664.910156
10591.327148
10686.853516
10665.239258
10699.705078
10561.707031
10542.202148
10842.177734
10589.634766
10706.441406
10743.941406
10647.977539
10483.019531
10563.529297
10517.048828
10651.049805
10634.531250
10532.571289
10541.352539
10691.084961
10574.772461
10558.138672
10635.153320
10698.794922
10719.998047
10605.270508
10670.962891
10607.166992
10685.438477
10481.065430
10539.782227
10690.558594
10648.346680
10442.681641
10546.016602
10612.906250
10619.493164
10664.063477
10586.581055
10621.267578
10683.834961
10606.702148
10572.063477
10573.510742
10573.547852
10643.547852
10574.658203
10650.907227
10573.866211
10646.896484
10666.833008
10612.270508
10664.981445
10656.869141
10662.659180
10557.110352
10728.435547
10711.355469
10802.521484
10716.542969
10545.440430
10484.304688
10682.097656
10673.503906
10549.001953
10694.564453
10645.924805
10783.531250
10720.664062
10749.997070
10723.966797
10734.698242
10766.426758
10638.416016
10567.021484
10617.897461
10718.887695
10641.239258
10626.077148
10569.449219
10738.347656
10578.668945
10513.583008
10730.964844
10717.726562
10556.896484
10615.236328
10633.478516
10678.558594
10508.342773
10609.360352
10568.987305
10569.954102
10563.266602
10640.384766
10598.581055
10542.722656
10667.096680
10570.377930
10654.407227
10668.314453
10728.724609
10574.508789
10608.393555
10659.017578
10584.221680
10620.480469
10628.944336
10574.673828
10581.264648
10682.493164
10701.683594
10594.864258
10512.543945
10618.926758
10835.561523
10671.076172
10700.353516
10655.089844
10682.962891
10519.075195
10692.115234
10584.756836
10579.623047
10553.966797
10536.169922
10602.708008
10635.310547
10626.966797
10572.777344
10659.663086
10638.541016
10658.806641
10724.929688
10578.496094
10721.250000
10766.208008
10743.782227
10506.294922
10589.562500
10672.944336
10701.287109
10789.382812
10719.919922
10696.889648
10702.472656
10770.668945
10612.010742
10614.791992
10759.045898
10741.608398
10589.272461
10764.624023
10761.208008
10589.925781
10707.241211
10820.040039
10588.144531
10514.246094
10471.214844
10518.477539
10647.749023
10590.570312
10602.416992
10454.761719
10721.784180
10677.141602
10695.718750
10495.381836
10595.150391
10664.062500
10623.970703
10599.239258
10642.690430
10627.696289
10697.369141
10522.389648
10581.563477
10638.976562
10553.092773
10619.177734
10682.216797
10579.016602
10608.497070
10703.365234
10587.535156
10669.906250
10569.191406
10714.877930
10607.393555
10778.228516
10763.599609
10594.050781
10684.144531
10600.266602
10720.517578
10594.893555
10538.431641
10715.630859
10664.978516
10669.626953
10524.155273
10564.002930
10703.778320
10552.052734
10463.197266
10592.888672
10679.227539
10672.324219
10557.303711
10657.570312
10733.883789
10691.225586
10655.589844
10560.775391
10683.751953
10689.280273
10726.717773
10591.897461
10618.919922
10746.633789
10741.051758
10602.918945
10691.616211
10697.475586
10681.708984
10688.462891
10574.562500
10713.032227
10783.774414
10662.212891
10755.958984
10673.032227
10765.196289
10966.310547
10639.517578
10578.162109
10638.597656
10620.710938
10777.021484
10617.999023
10566.490234
10594.529297
10648.976562
10617.433594
10620.760742
10678.024414
10607.295898
10592.133789
10563.288086
10611.842773
10640.576172
10555.422852
10511.428711
10663.355469
10643.313477
10607.273438
10599.710938
10494.271484
10625.248047
10666.467773
10689.074219
10598.631836
10648.297852
10601.695312
10547.413086
10535.467773
10775.570312
10720.534180
10617.665039
10530.876953
10545.632812
10647.644531
10644.855469
10632.941406
10565.353516
10745.398438
10679.156250
10661.460938
10635.002930
10670.981445
10784.527344
10735.816406
10588.702148
10560.258789
10637.530273
10589.298828
10793.039062
10800.257812
10573.481445
10661.769531
10651.475586
10813.459961
10689.233398
10653.684570
10558.521484
10717.710938
10714.882812
10631.777344
10481.351562
10476.980469
10714.861328
10604.275391
10390.065430
10644.441406
10667.157227
10613.476562
10481.574219
10532.042969
10579.167969
10692.849609
10680.259766
10573.851562
10552.018555
10602.868164
10555.832031
10732.028320
10651.600586
10663.924805
10705.201172
10770.653320
10647.539062
10641.909180
10676.128906
10706.373047
10730.309570
10854.918945
10991.396484
10722.784180
10670.291016
10680.708008
10848.251953
10856.565430
10920.602539
10683.994141
10620.666016
10831.445312
10978.585938
10895.014648
10813.753906
10594.856445
10750.812500
10698.784180
11009.447266
10832.047852
10789.375977
10552.881836
10614.262695
10798.875000
10688.681641
10551.993164
10571.668945
10586.037109
10659.584961
10744.329102
10534.954102
10580.967773
10634.751953
10595.749023
10521.131836
10534.069336
10788.485352
10527.531250
10411.613281
10522.586914
10529.006836
10463.730469
10597.789062
10543.147461
10678.259766
10693.704102
10606.498047
10656.531250
10701.136719
10689.825195
10718.350586
10643.503906
10657.632812
10609.300781
10709.329102
10728.474609
10591.874023
10553.273438
10793.550781
10726.377930
10657.082031
10564.009766
10359.499023
10422.105469
10555.922852
10562.710938
10761.315430
10645.250000
10767.511719
10637.030273
10617.443359
10549.559570
10536.883789
10544.455078
10521.561523
10615.862305
10628.270508
10510.367188
10383.581055
10610.491211
10452.316406
10650.920898
10457.131836
10584.506836
10671.611328
10602.072266
10570.116211
10525.780273
10556.228516
10656.592773
10426.795898
10647.333984
10678.617188
10754.228516
10483.038086
10564.971680
10644.162109
10723.070312
10417.514648
10527.657227
10574.060547
10780.775391
10856.323242
10803.178711
10612.329102
10728.342773
10806.747070
10510.759766
10660.875977
10665.824219
10640.097656
10456.981445
10612.705078
10659.632812
10702.912109
10455.919922
10569.367188
10617.928711
10626.358398
10541.167969
10693.035156
10682.518555
10696.443359
10670.460938
10589.853516
10636.717773
10713.375977
10696.271484
10660.147461
10600.991211
10698.722656
10602.824219
10663.905273
10745.572266
10564.385742
10450.340820
10602.993164
10778.351562
10859.469727
10658.791992
10418.230469
10660.743164
10688.888672
10738.310547
10722.300781
10466.783203
10550.541016
10732.791992
10782.554688
10505.891602
10568.687500
10684.080078
10810.690430
10710.394531
10771.760742
10604.371094
10505.065430
10654.050781
10566.358398
10619.255859
10688.983398
10498.956055
10604.222656
10586.991211
10596.503906
10583.083008
10736.758789
10607.099609
10634.891602
10563.343750
10730.032227
10691.425781
10751.068359
10734.802734
10726.466797
10580.655273
10541.803711
10682.385742
10545.697266
10591.882812
10623.834961
10533.455078
10557.361328
10653.582031
10592.631836
```
