## Supplementary material for "Functional connectivity across the human subcortical auditory system using an autoregressive matrix-Gaussian copula graphical model approach with partial correlations": Code: roi-10_mean_ts.txt

```
10561.926758
10313.083008
10482.898438
10449.756836
10286.007812
10458.761719
10428.735352
10171.687500
10418.905273
10345.727539
10395.168945
10603.701172
10478.198242
10295.408203
10464.657227
10403.301758
10438.665039
10422.225586
10435.414062
10475.881836
10348.557617
10326.082031
10420.385742
10320.577148
10339.854492
10472.579102
10449.571289
10264.592773
10522.033203
10509.563477
10268.842773
10378.029297
10419.582031
10365.088867
10330.516602
10434.498047
10449.063477
10561.178711
10412.368164
10447.691406
10367.918945
10320.385742
10433.985352
10454.994141
10350.351562
10370.957031
10418.035156
10455.482422
10348.182617
10398.514648
10274.445312
10309.949219
10319.173828
10473.619141
10268.892578
10222.053711
10238.871094
10426.880859
10316.749023
10347.489258
10441.711914
10439.236328
10284.461914
10483.673828
10385.487305
10430.364258
10269.628906
10374.410156
10519.873047
10297.423828
10358.530273
10302.305664
10226.875000
10390.091797
10475.858398
10244.405273
10284.632812
10357.526367
10313.848633
10352.982422
10220.718750
10287.510742
10302.482422
10312.612305
10328.486328
10233.274414
10301.133789
10285.587891
10240.105469
10385.230469
10309.452148
10247.913086
10413.530273
10273.385742
10212.011719
10416.757812
10443.179688
10178.371094
10320.192383
10359.283203
10461.748047
10364.818359
10391.567383
10351.777344
10238.618164
10460.755859
10394.352539
10338.381836
10362.089844
10319.561523
10316.106445
10467.875977
10377.063477
10461.289062
10422.763672
10412.926758
10230.745117
10194.054688
10271.741211
10265.605469
10242.591797
10241.866211
10272.929688
10123.593750
10207.033203
10275.039062
10151.955078
10168.776367
10226.834961
10250.983398
10272.417969
10163.520508
10138.826172
10237.532227
10126.641602
10165.133789
10194.196289
10220.194336
10065.961914
10340.992188
10239.625000
10238.742188
10106.119141
10208.482422
10169.705078
10249.445312
9916.682617
10245.106445
10077.962891
10095.369141
10290.608398
10069.749023
10098.610352
10151.118164
10126.013672
10007.651367
10122.850586
10150.555664
10054.099609
9942.006836
10056.202148
10042.455078
10146.061523
10209.925781
10014.026367
10071.474609
10182.713867
9967.056641
10062.891602
10228.263672
10057.632812
10022.459961
10075.830078
10101.648438
9888.450195
10020.904297
10073.032227
9995.882812
10165.661133
10171.860352
9979.485352
9877.460938
10025.968750
10181.150391
10177.481445
9989.011719
10139.612305
10223.595703
10063.936523
9964.110352
9923.618164
10030.543945
10135.087891
10092.894531
9979.664062
9982.369141
10171.142578
10076.907227
10077.582031
10187.797852
10124.150391
10173.366211
9968.004883
9946.683594
9930.106445
9933.466797
9982.092773
10038.820312
9983.364258
9939.067383
9982.748047
10114.347656
9872.364258
9990.996094
10090.618164
10049.910156
10082.401367
10005.026367
10090.841797
10079.138672
9758.158203
10024.154297
10095.310547
9867.736328
9729.882812
10044.611328
9749.907227
9902.085938
9924.219727
9977.443359
9960.132812
9846.985352
9974.911133
9891.498047
10019.363281
10008.003906
10091.137695
10022.411133
10012.253906
9993.363281
9926.119141
10086.553711
10003.994141
9905.334961
9758.133789
9990.263672
9825.268555
9836.138672
9836.629883
9956.036133
9912.730469
9797.382812
9959.588867
9878.362305
9811.050781
9806.393555
9921.071289
9925.404297
9935.056641
9821.392578
9704.617188
9859.137695
9830.239258
10007.136719
9773.386719
9663.154297
9835.839844
9778.195312
9901.360352
9764.674805
9870.151367
9782.032227
9830.648438
9962.319336
9923.018555
9640.832031
9675.536133
9910.375000
9731.093750
9819.205078
9786.899414
9850.736328
9882.904297
9763.816406
9788.518555
9968.000000
10023.038086
10104.150391
9832.724609
9794.513672
9905.020508
9782.999023
9776.750977
9726.501953
9781.726562
9891.763672
9840.991211
9764.472656
9824.011719
9875.908203
9976.969727
9713.573242
9853.710938
9878.339844
9916.413086
9707.436523
9793.463867
9989.763672
9814.663086
9764.642578
9802.010742
9940.888672
9933.570312
10047.056641
9780.088867
9889.652344
9927.599609
9809.135742
9706.882812
9708.245117
9744.332031
9765.961914
9633.071289
9819.922852
9884.485352
9777.686523
9594.900391
9627.584961
9905.679688
9880.595703
9639.335938
9894.188477
9836.106445
9827.742188
9660.853516
9884.912109
9913.986328
9802.672852
9657.341797
9902.912109
9953.300781
9801.777344
9704.465820
9786.367188
9914.123047
9861.336914
9633.097656
9856.745117
9882.063477
10032.130859
9866.492188
9889.876953
9760.094727
9731.080078
9688.351562
9624.745117
9790.294922
9782.343750
9579.281250
9640.192383
9879.320312
9854.458008
9672.692383
9680.754883
9881.433594
9708.484375
9801.097656
9789.266602
9896.014648
9635.228516
9713.156250
9861.362305
9715.507812
9646.554688
9703.773438
9768.375977
9816.241211
9629.254883
9645.421875
9810.946289
9864.467773
9766.906250
9557.316406
9764.195312
9849.307617
9694.169922
9482.300781
9679.916016
9785.526367
9711.687500
9680.391602
9789.866211
9771.914062
10033.254883
9750.604492
9698.106445
9692.182617
9934.708008
9812.123047
9528.416992
9684.895508
9813.195312
9794.189453
9581.416016
9774.030273
9769.281250
9966.042969
9614.155273
9689.979492
9756.685547
9741.026367
9674.560547
9597.162109
9664.674805
9724.923828
9834.246094
9594.626953
9650.405273
9794.907227
9844.394531
9590.872070
9705.807617
9732.885742
9797.485352
9554.874023
9657.495117
9768.698242
9761.276367
9787.893555
9634.386719
9730.210938
9782.224609
9716.803711
9785.911133
9807.477539
9879.708008
9876.582031
9811.605469
9727.016602
9908.287109
9931.095703
9683.488281
9850.210938
9706.989258
9790.654297
9744.290039
9601.422852
9793.341797
9723.624023
9836.831055
9634.971680
9593.743164
9540.939453
9754.006836
9693.547852
9516.284180
9671.388672
9736.112305
9806.629883
9849.304688
9695.954102
9871.256836
9714.991211
9890.700195
9611.311523
9571.933594
9745.891602
9769.918945
9491.826172
9545.713867
9631.847656
9714.169922
9506.398438
9573.860352
9607.238281
9684.673828
9586.765625
9635.774414
9781.073242
9593.340820
9613.638672
9674.742188
9728.826172
9614.249023
9596.830078
9835.504883
9623.937500
9742.192383
9686.910156
9773.130859
9741.163086
9649.663086
9845.487305
9817.986328
9666.441406
9644.046875
9751.229492
9827.616211
9860.387695
9572.594727
9752.827148
9905.092773
9752.910156
9670.588867
9788.070312
9796.675781
9852.413086
9729.301758
9756.407227
9817.073242
9705.666992
9529.316406
9681.469727
9699.117188
9769.655273
9482.557617
9650.741211
9495.385742
9703.868164
9690.275391
9685.452148
9792.248047
9926.016602
9807.401367
9573.485352
9801.901367
9722.669922
9789.368164
9737.223633
9619.731445
9522.461914
9750.178711
9667.746094
9818.750000
9932.536133
9701.053711
9727.249023
9719.060547
9692.054688
9532.511719
9635.128906
9650.646484
9495.035156
9662.268555
9823.768555
9611.672852
9753.981445
9765.162109
9840.392578
9606.785156
9677.434570
9681.493164
9718.062500
9855.254883
9682.527344
9876.144531
9896.757812
10107.874023
9875.310547
9623.395508
9660.832031
9805.261719
9873.836914
9697.324219
9632.960938
9700.388672
9868.619141
9799.686523
9680.834961
9771.048828
9742.711914
9891.255859
9663.290039
9691.620117
9700.233398
9876.333008
9932.782227
9942.102539
9756.442383
9736.279297
9787.303711
9862.355469
9896.430664
9842.876953
9599.208008
9800.829102
9895.155273
9793.167969
9563.173828
9596.971680
9898.720703
9637.652344
9569.547852
9742.081055
9812.571289
9766.782227
9583.014648
9862.027344
9772.033203
9564.243164
9606.106445
9722.650391
9840.274414
9709.286133
9668.563477
9740.926758
9915.491211
9849.181641
9829.287109
9792.643555
9734.133789
9785.562500
9592.303711
9562.024414
9680.256836
9757.169922
9768.706055
9726.452148
9563.388672
9599.254883
9807.293945
9877.285156
9756.793945
9621.827148
9903.039062
9960.514648
10031.182617
9748.381836
9674.605469
9859.061523
9853.404297
9690.760742
9642.998047
9527.661133
9610.650391
9466.479492
9557.745117
9656.885742
9750.824219
9593.379883
9463.065430
9580.411133
9654.689453
9566.814453
9472.932617
9757.138672
9613.461914
9654.966797
9684.580078
9628.564453
9693.862305
9928.089844
9723.429688
9636.961914
9794.258789
9843.681641
9640.407227
9734.743164
9574.080078
9691.608398
9776.826172
9606.616211
9733.394531
9627.760742
9852.553711
9757.074219
9442.929688
9753.250000
9794.600586
9619.810547
9534.113281
9592.176758
9811.085938
9920.695312
9694.540039
9511.481445
9559.520508
9559.688477
9768.525391
9811.212891
9582.601562
9456.060547
9619.183594
9714.586914
9668.986328
9497.472656
9400.972656
9597.196289
9592.446289
9341.794922
9242.836914
9296.467773
9510.353516
9532.448242
9219.541016
9379.701172
9594.850586
9539.626953
9618.982422
9394.098633
9352.533203
9602.956055
9598.602539
9386.311523
9475.639648
9534.636719
9626.175781
9487.413086
9379.317383
9480.586914
9521.081055
9493.263672
9732.817383
9588.786133
9577.355469
9682.963867
9751.902344
9908.312500
9969.214844
9790.824219
9580.833008
9567.457031
9653.274414
9904.412109
9833.260742
9629.620117
9623.263672
9661.290039
9704.132812
9643.801758
9485.581055
9317.386719
9511.257812
9714.500977
9880.276367
9897.166992
9607.044922
9584.954102
9596.713867
9705.416992
9615.500977
9357.832031
9477.522461
9417.794922
9553.061523
9385.333008
9388.198242
9509.923828
9535.526367
9397.719727
9432.930664
9452.051758
9643.696289
9453.866211
9447.988281
9495.833008
9572.040039
9525.623047
9374.670898
9529.574219
9643.064453
9489.676758
9405.475586
9670.917969
9686.195312
9776.577148
9746.665039
9542.778320
9557.115234
9765.167969
9706.646484
9780.516602
9567.741211
9553.475586
9591.272461
9909.882812
9632.734375
9381.407227
9067.976562
9162.402344
9346.796875
9510.536133
9484.976562
9449.844727
9479.778320
9399.837891
9426.399414
9404.926758
9487.633789
9394.571289
9496.272461
9453.243164
9419.959961
9458.073242
9441.125977
9571.791992
9651.217773
9590.084961
9530.313477
9579.945312
9790.469727
9699.586914
9499.532227
9688.476562
9799.814453
9804.607422
9612.379883
9584.208984
9797.619141
9674.808594
9578.270508
9730.810547
9681.622070
9648.345703
9541.112305
9496.276367
9815.419922
9571.795898
9813.952148
9787.079102
9687.992188
9773.040039
9516.951172
9477.245117
9579.555664
9685.981445
9552.889648
9516.249023
9717.926758
9710.397461
9792.413086
9519.030273
9584.567383
9733.079102
9798.251953
9662.938477
9627.858398
9688.598633
9761.168945
9668.683594
9538.892578
9658.952148
9662.244141
9834.571289
9706.353516
9570.401367
9630.013672
9585.524414
9797.969727
9759.949219
9688.120117
9671.480469
9778.230469
9920.463867
9899.638672
9581.756836
9427.829102
9736.364258
9835.654297
9802.573242
9616.557617
9362.788086
9544.249023
9789.567383
9785.191406
9767.992188
9607.777344
9687.777344
9788.608398
9826.393555
9734.399414
9512.056641
9482.802734
9443.432617
9520.544922
9616.957031
9563.805664
9409.777344
9605.496094
9568.222656
9441.655273
9554.436523
9507.671875
9613.960938
9442.208984
9602.049805
9657.164062
9445.173828
9513.887695
9655.607422
9589.975586
9570.196289
9451.166992
9567.366211
9794.205078
9754.144531
9728.433594
9580.529297
9643.394531
9677.859375
```
