## Supplementary material for "Functional connectivity across the human subcortical auditory system using an autoregressive matrix-Gaussian copula graphical model approach with partial correlations": Code: roi-11_mean_ts.txt

```
10370.938477
10320.699219
10431.496094
10213.948242
10343.663086
10326.626953
10210.204102
10253.499023
10435.466797
10296.870117
10283.814453
10333.180664
10278.658203
10273.706055
10296.190430
10504.196289
10451.404297
10428.042969
10495.309570
10448.086914
10310.367188
10489.057617
10596.521484
10229.056641
10301.108398
10395.464844
10428.168945
10252.891602
10295.829102
10434.736328
10327.133789
10437.112305
10357.786133
10420.173828
10272.836914
10387.744141
10392.273438
10306.934570
10256.107422
10537.367188
10320.830078
10410.315430
10324.458984
10430.854492
10189.665039
10418.233398
10427.117188
10346.189453
10313.391602
10381.498047
10292.349609
10258.341797
10281.339844
10533.942383
10273.185547
10248.408203
10352.445312
10220.954102
10254.503906
10196.678711
10289.490234
10313.470703
10135.132812
10412.786133
10205.699219
10188.848633
10130.038086
10283.338867
10323.223633
10143.652344
10321.404297
10324.655273
10236.412109
10579.003906
10371.970703
10002.426758
10434.930664
10356.901367
10192.288086
10279.628906
10337.478516
10164.297852
10282.919922
10428.897461
10214.699219
10249.855469
10316.887695
10155.547852
10196.555664
10323.227539
10177.353516
10365.230469
10193.269531
10296.851562
10128.952148
10288.702148
10315.592773
10055.886719
10042.710938
10108.161133
10243.589844
10220.630859
10396.960938
10221.384766
10173.610352
10352.926758
10345.539062
10237.908203
10311.974609
10287.233398
10248.365234
10448.481445
10308.794922
10201.392578
10274.234375
10625.237305
10178.001953
10238.124023
10405.541992
10204.150391
10188.314453
10359.021484
10384.139648
10153.002930
10245.482422
10235.987305
10297.796875
10336.867188
10146.181641
10195.109375
10439.068359
10294.962891
10275.225586
10343.303711
10248.395508
10121.720703
10281.821289
10280.231445
10013.787109
10338.474609
10443.261719
10357.833984
10240.743164
10338.500977
10409.715820
10383.294922
10251.091797
10310.487305
10403.246094
10138.172852
10369.605469
10377.333008
10226.845703
10127.191406
10227.180664
10235.756836
10274.574219
10343.019531
10047.232422
10052.400391
10242.060547
9935.445312
10191.385742
10310.816406
10143.416992
10271.206055
10217.385742
10177.329102
10061.333008
10356.657227
10161.213867
10163.842773
10237.428711
10131.666016
10104.391602
10409.678711
10320.623047
10231.999023
10377.437500
10230.765625
10225.800781
10029.101562
10300.614258
10349.066406
10072.640625
10209.242188
10252.720703
10308.526367
10233.510742
10196.670898
10162.132812
10266.290039
10020.772461
10025.591797
10045.500977
10186.823242
10464.939453
10200.710938
10166.467773
10074.348633
10378.088867
10275.364258
9952.108398
9968.722656
10301.970703
10116.055664
10042.733398
10113.608398
10207.283203
9850.770508
10181.871094
10099.991211
10055.719727
10167.543945
10120.541016
10044.159180
10013.935547
10037.224609
10069.173828
10213.305664
10026.849609
10250.368164
10202.577148
10096.056641
10082.748047
10137.692383
10017.932617
10013.818359
10185.340820
10098.267578
9941.757812
10233.909180
10137.012695
10104.708984
10211.422852
10425.370117
10256.481445
10141.292969
10227.621094
10113.077148
10212.293945
10229.841797
10248.360352
10106.737305
10222.572266
10247.939453
10125.078125
10209.338867
10274.801758
10313.902344
10182.335938
10096.825195
10184.184570
10262.546875
10083.955078
9956.379883
10152.763672
10077.365234
10085.941406
10049.617188
10082.917969
10129.175781
10018.942383
10167.938477
10043.764648
10030.070312
10032.970703
10178.809570
10125.023438
10160.226562
10176.227539
9903.962891
10251.436523
10274.344727
10224.597656
9956.073242
10228.232422
10159.201172
10168.262695
9937.869141
10148.512695
10240.322266
10323.619141
10322.331055
10167.668945
10224.216797
10283.601562
10400.138672
10242.721680
10012.608398
10211.003906
10204.493164
10168.849609
9882.725586
10272.951172
10362.101562
10244.937500
10156.712891
10158.225586
10262.817383
10093.716797
10238.905273
10070.916992
10307.292969
10126.798828
10136.908203
10050.328125
10252.743164
10185.937500
10040.408203
10158.415039
10076.476562
10378.823242
10210.162109
9987.996094
10262.040039
10201.184570
10192.373047
10001.655273
10134.026367
10227.791992
10105.702148
10053.239258
10021.505859
10056.185547
10291.605469
10032.658203
10097.882812
10294.551758
10084.891602
10173.279297
10232.387695
10114.613281
10061.515625
10177.795898
9970.705078
10148.488281
10135.778320
9955.203125
10250.056641
10346.164062
10108.799805
10059.666992
10002.623047
10241.312500
10191.881836
10105.859375
10200.475586
10186.909180
10135.335938
10035.813477
10160.990234
10220.025391
10219.611328
10142.895508
10025.151367
10129.069336
10112.295898
10040.313477
10026.019531
10177.382812
10275.238281
10253.399414
10174.922852
10135.155273
10112.698242
10001.853516
10240.105469
10258.412109
10076.761719
10202.899414
10239.947266
10314.982422
9968.917969
10172.541992
10193.957031
10194.824219
10298.306641
10124.776367
10296.904297
10135.213867
10191.936523
10063.850586
10068.474609
10172.009766
10119.478516
9931.185547
10047.556641
10038.203125
10014.036133
9907.621094
10251.947266
10229.321289
10273.079102
10132.075195
10053.229492
10199.529297
10183.482422
10261.388672
10065.969727
10077.955078
10211.443359
10079.409180
10152.265625
10056.588867
10084.537109
10064.841797
10116.516602
10020.065430
10066.783203
10247.341797
9950.467773
9944.558594
10130.051758
10259.414062
10201.688477
10197.846680
10048.855469
10250.125977
10270.636719
10019.337891
10040.639648
10199.581055
10115.734375
9933.859375
9987.605469
10313.739258
10214.033203
9963.184570
10119.836914
10253.919922
10234.490234
10112.761719
10172.293945
10069.699219
10226.844727
10097.725586
10015.327148
10081.845703
10215.296875
10184.784180
10056.180664
10078.691406
10148.897461
10252.639648
10037.622070
10096.740234
10224.015625
10098.139648
10184.108398
9992.862305
9962.435547
10005.145508
10069.751953
9955.367188
9887.583008
9806.250977
10026.791016
10051.129883
10196.620117
10164.591797
9987.477539
10148.982422
10323.724609
10158.895508
10114.697266
10088.839844
10006.460938
9941.392578
9827.029297
9973.591797
9953.252930
9782.470703
10018.631836
10079.328125
10042.848633
9929.522461
10091.010742
10137.371094
9936.803711
9897.638672
10041.786133
9937.469727
9884.655273
10008.943359
10134.739258
10064.086914
9991.525391
10179.421875
10238.930664
10125.567383
9981.697266
10209.446289
10224.335938
10108.642578
10097.069336
10313.635742
10318.397461
10124.937500
10129.958984
10157.247070
10193.000977
10176.143555
10082.291992
10216.603516
10113.500000
10416.552734
10074.078125
10206.753906
10181.126953
10069.294922
9961.657227
10071.880859
9982.928711
10046.157227
9866.245117
10055.341797
9996.191406
10112.501953
10020.518555
10054.604492
10200.645508
10191.712891
10132.853516
10015.848633
10090.155273
10117.011719
10107.333008
10156.585938
9978.360352
10098.694336
10146.519531
10209.341797
10126.875000
10257.491211
10105.893555
10274.255859
10168.590820
10055.173828
10001.666992
10067.118164
10029.873047
10095.588867
10091.570312
10115.733398
9927.998047
10029.739258
10156.984375
10093.226562
9932.623047
9862.166016
10173.572266
10271.646484
10016.355469
9992.275391
9957.888672
10216.131836
10175.900391
10213.168945
10005.982422
10102.666992
10113.207031
10244.748047
10078.809570
10070.695312
10179.497070
10147.450195
10168.189453
9930.708984
9948.573242
10160.043945
10114.699219
10224.297852
10086.979492
10234.443359
10026.023438
10224.494141
10008.398438
9845.377930
10139.957031
10182.963867
10105.134766
10382.200195
10317.833008
9985.932617
10253.706055
10211.711914
10225.116211
9940.595703
9839.439453
10230.522461
10027.423828
9952.240234
10166.595703
10196.392578
9986.703125
9960.772461
10135.006836
10142.263672
10023.855469
9982.152344
10130.264648
10145.279297
10060.407227
9836.400391
10098.067383
10102.902344
10258.171875
10228.729492
9992.653320
10058.441406
10135.241211
10132.750977
10003.170898
10036.583008
10204.403320
10141.057617
9987.237305
9975.073242
10082.570312
10066.130859
10247.942383
10087.141602
9956.589844
10175.007812
10180.933594
10336.900391
10170.711914
10184.293945
10238.416016
10463.428711
9975.096680
9929.922852
10095.561523
10207.876953
9825.701172
9774.820312
9974.311523
10033.666016
9838.045898
9752.725586
9857.535156
10096.335938
10162.141602
9934.101562
10042.151367
10099.876953
10193.459961
10005.191406
9905.315430
10136.230469
10246.826172
10336.063477
10050.903320
10112.448242
10155.461914
10108.521484
10014.529297
10081.907227
10057.233398
10286.691406
10127.368164
10308.485352
10260.619141
10197.657227
9992.797852
9935.558594
10060.416992
10310.893555
10053.722656
9807.201172
10032.365234
10133.571289
10194.410156
10250.463867
9984.543945
9917.981445
9932.997070
10121.590820
10219.474609
10223.160156
10157.316406
10292.496094
10236.179688
10219.651367
10066.028320
9991.976562
9998.844727
10112.553711
9786.240234
9794.315430
10035.005859
9823.082031
9890.476562
9662.708008
9876.252930
9896.807617
10078.392578
10135.808594
9982.958984
10103.248047
10108.083984
10120.727539
10146.011719
10052.142578
9999.131836
10080.743164
10110.695312
10103.433594
9939.595703
9934.821289
10047.666992
10167.755859
10354.357422
9979.368164
9997.011719
9982.136719
10108.236328
10295.636719
10274.090820
10092.481445
10072.826172
9921.528320
10319.189453
10239.125000
10107.946289
10060.393555
10096.618164
10202.932617
10183.000000
10234.021484
9868.467773
10057.261719
10100.514648
10121.164062
10065.970703
10058.029297
10048.963867
10036.146484
10033.255859
10034.367188
9904.142578
9851.745117
9913.916016
10011.506836
10006.957031
9799.350586
9947.042969
10204.582031
9907.831055
9773.675781
9938.003906
10045.331055
9820.110352
9789.084961
9980.818359
10026.422852
10139.839844
10110.441406
10130.022461
10108.039062
10131.458984
10160.386719
10190.663086
10290.650391
10275.157227
10161.400391
10062.998047
10108.360352
10005.070312
10122.024414
10158.601562
9920.653320
10066.860352
10263.163086
10348.183594
10190.486328
9876.518555
9777.159180
9810.042969
9893.488281
9989.322266
10019.977539
10241.807617
10107.668945
10089.095703
10079.972656
9992.629883
9896.166992
9792.676758
9817.184570
9822.511719
10003.587891
9881.450195
9713.478516
9869.555664
9919.349609
9975.210938
9787.378906
10049.347656
10324.303711
10093.545898
10057.220703
10211.597656
10144.231445
10183.550781
9958.279297
10132.277344
10110.567383
10131.638672
10022.910156
10036.887695
10224.825195
10162.117188
9914.103516
9967.413086
10277.074219
10263.184570
10462.518555
10229.702148
10189.020508
10185.275391
10072.152344
10014.666992
10305.219727
10157.254883
10229.865234
10050.754883
10295.733398
10175.771484
10142.953125
9879.301758
10111.713867
9932.248047
10154.682617
9965.195312
10022.567383
9937.512695
10182.160156
10029.988281
10088.045898
9991.068359
10081.859375
10124.973633
10201.829102
10186.974609
10250.079102
10082.872070
10222.946289
10133.897461
10019.652344
10058.958984
10254.099609
10398.122070
10271.135742
10267.299805
10043.970703
10254.421875
10326.233398
10342.294922
10066.460938
9838.632812
9866.266602
10001.908203
10116.971680
10215.106445
9991.420898
10198.399414
10277.657227
10243.050781
10093.911133
9919.727539
9927.917969
9930.500000
9997.130859
9947.909180
10055.145508
9905.776367
10074.837891
10079.095703
9952.976562
9875.234375
10015.197266
9940.313477
9930.768555
9956.361328
10212.499023
10064.724609
9994.457031
10026.255859
10176.197266
9967.540039
9901.826172
10017.836914
10103.386719
10087.918945
10173.264648
10063.010742
9976.905273
9989.240234
```
