## Supplementary material for "Functional connectivity across the human subcortical auditory system using an autoregressive matrix-Gaussian copula graphical model approach with partial correlations": Code: roi-12_mean_ts.txt

```
11775.996094
11734.260742
11667.059570
11676.792969
11621.209961
11534.877930
11521.916992
11553.191406
11497.039062
11455.090820
11490.273438
11406.249023
11380.472656
11396.127930
11422.625000
11426.898438
11488.059570
11474.136719
11478.513672
11504.096680
11572.255859
11563.537109
11594.083008
11624.650391
11613.756836
11565.445312
11534.633789
11582.966797
11515.245117
11551.792969
11636.610352
11574.373047
11601.575195
11611.122070
11638.230469
11540.347656
11495.990234
11549.241211
11516.760742
11539.553711
11643.167969
11605.705078
11552.234375
11559.988281
11620.581055
11588.477539
11599.750977
11634.747070
11588.052734
11574.260742
11668.319336
11692.808594
11636.499023
11641.271484
11662.610352
11605.049805
11538.574219
11534.380859
11556.484375
11565.928711
11587.524414
11599.314453
11593.825195
11483.473633
11472.961914
11546.400391
11519.318359
11486.019531
11508.054688
11490.411133
11468.793945
11514.737305
11498.179688
11458.671875
11539.343750
11621.317383
11629.059570
11603.918945
11663.605469
11562.086914
11568.926758
11631.302734
11585.676758
11640.972656
11669.999023
11598.074219
11549.101562
11558.823242
11599.861328
11641.894531
11696.006836
11731.008789
11697.532227
11724.960938
11740.462891
11588.424805
11575.397461
11617.935547
11527.106445
11506.217773
11592.045898
11537.956055
11514.914062
11558.934570
11513.365234
11493.637695
11547.188477
11531.595703
11486.416992
11548.927734
11581.341797
11554.771484
11584.849609
11650.798828
11582.464844
11590.688477
11618.743164
11580.458008
11581.541992
11653.588867
11670.372070
11580.760742
11638.493164
11635.724609
11574.253906
11652.928711
11588.163086
11520.994141
11556.600586
11560.304688
11519.038086
11580.709961
11562.177734
11485.931641
11521.805664
11551.740234
11495.126953
11566.271484
11606.667969
11602.948242
11607.436523
11642.967773
11663.186523
11635.260742
11640.313477
11652.946289
11633.766602
11589.071289
11671.072266
11675.120117
11627.672852
11622.560547
11635.340820
11602.984375
11617.221680
11613.904297
11503.885742
11499.452148
11502.332031
11416.068359
11429.343750
11540.721680
11518.966797
11559.567383
11646.044922
11577.096680
11589.128906
11684.329102
11686.422852
11668.764648
11734.020508
11664.753906
11598.556641
11641.436523
11632.422852
11579.725586
11651.554688
11672.073242
11655.917969
11604.650391
11643.652344
11655.166992
11596.166992
11595.590820
11634.153320
11658.451172
11627.736328
11660.714844
11631.137695
11662.342773
11609.608398
11583.233398
11585.999023
11629.709961
11609.794922
11617.039062
11653.598633
11687.721680
11721.661133
11741.585938
11653.356445
11623.383789
11648.666016
11576.925781
11592.632812
11633.077148
11587.333008
11514.696289
11538.487305
11568.541016
11486.207031
11537.686523
11663.519531
11655.369141
11650.964844
11605.075195
11688.638672
11718.335938
11719.178711
11790.086914
11825.099609
11770.939453
11728.456055
11733.903320
11590.147461
11496.237305
11541.566406
11488.288086
11405.107422
11487.429688
11443.431641
11458.445312
11539.746094
11540.313477
11512.344727
11595.892578
11712.739258
11629.973633
11591.553711
11719.913086
11643.506836
11590.445312
11642.135742
11594.627930
11596.392578
11575.394531
11592.901367
11615.791016
11658.682617
11694.631836
11779.715820
11706.223633
11614.369141
11634.951172
11714.056641
11689.173828
11694.804688
11724.972656
11782.834961
11804.692383
11772.883789
11781.158203
11738.009766
11745.988281
11645.833984
11604.741211
11631.655273
11692.679688
11731.976562
11711.051758
11798.282227
11825.725586
11811.463867
11748.630859
11814.342773
11760.178711
11672.102539
11666.520508
11768.630859
11752.183594
11695.927734
11708.834961
11728.897461
11705.246094
11676.195312
11763.747070
11782.458008
11800.402344
11810.894531
11666.274414
11630.337891
11674.177734
11699.169922
11652.421875
11672.127930
11683.497070
11729.049805
11733.093750
11730.829102
11745.096680
11844.828125
11763.556641
11639.106445
11588.807617
11675.759766
11748.499023
11696.541016
11665.150391
11754.773438
11700.627930
11665.563477
11669.274414
11681.846680
11709.695312
11664.667969
11667.336914
11709.300781
11799.300781
11735.361328
11643.245117
11670.724609
11748.691406
11635.003906
11630.497070
11664.601562
11737.020508
11731.796875
11728.958984
11691.445312
11745.285156
11680.403320
11590.020508
11619.585938
11660.900391
11597.009766
11603.771484
11592.265625
11662.765625
11709.692383
11732.975586
11739.016602
11797.216797
11732.925781
11735.601562
11669.265625
11706.358398
11689.183594
11664.503906
11694.433594
11794.147461
11759.956055
11683.997070
11734.005859
11807.499023
11816.928711
11705.316406
11689.434570
11767.256836
11723.546875
11657.874023
11621.858398
11676.287109
11615.012695
11539.590820
11608.455078
11735.297852
11741.144531
11750.227539
11773.188477
11747.310547
11677.111328
11670.206055
11729.572266
11731.689453
11635.709961
11651.458984
11625.602539
11711.037109
11748.749023
11780.518555
11799.144531
11815.887695
11719.796875
11634.518555
11633.834961
11648.596680
11603.049805
11592.224609
11635.533203
11699.801758
11687.588867
11646.458984
11614.558594
11695.933594
11735.067383
11734.808594
11713.210938
11739.386719
11706.297852
11597.490234
11622.889648
11646.445312
11719.291992
11663.759766
11695.411133
11781.600586
11814.963867
11811.425781
11701.541992
11624.357422
11616.011719
11642.572266
11628.966797
11635.571289
11624.951172
11656.416016
11628.584961
11611.656250
11682.608398
11761.242188
11768.810547
11691.085938
11652.875977
11625.220703
11594.554688
11538.777344
11536.121094
11617.401367
11661.005859
11629.451172
11652.608398
11713.006836
11698.219727
11659.461914
11670.217773
11682.653320
11743.254883
11617.041992
11627.081055
11684.957031
11761.493164
11650.978516
11605.111328
11636.708984
11606.043945
11592.523438
11576.849609
11685.383789
11735.590820
11815.895508
11769.294922
11656.653320
11622.455078
11623.855469
11639.750977
11533.127930
11561.641602
11639.939453
11646.013672
11710.880859
11786.650391
11824.298828
11902.679688
11913.921875
11946.469727
11828.604492
11744.496094
11672.520508
11620.307617
11577.217773
11540.637695
11578.388672
11616.628906
11582.622070
11565.463867
11598.675781
11599.954102
11570.352539
11590.265625
11608.176758
11505.678711
11525.595703
11623.451172
11577.144531
11520.240234
11537.878906
11581.833008
11572.224609
11625.112305
11686.306641
11707.033203
11742.492188
11775.875000
11807.053711
11839.020508
11800.767578
11805.595703
11768.104492
11738.278320
11685.585938
11684.434570
11721.060547
11749.674805
11671.672852
11607.646484
11627.476562
11753.739258
11732.186523
11711.321289
11691.179688
11658.041992
11566.826172
11538.117188
11568.104492
11618.818359
11592.791992
11569.246094
11568.943359
11550.133789
11620.088867
11680.262695
11718.589844
11759.366211
11770.541992
11693.816406
11633.043945
11655.744141
11666.122070
11604.421875
11577.265625
11633.886719
11618.171875
11690.795898
11759.757812
11861.635742
11826.096680
11776.816406
11809.079102
11755.857422
11685.178711
11661.861328
11693.161133
11616.068359
11639.175781
11678.596680
11629.730469
11623.112305
11694.495117
11667.392578
11679.945312
11593.798828
11583.579102
11603.931641
11642.775391
11614.488281
11685.256836
11743.209961
11804.348633
11728.990234
11681.105469
11579.711914
11554.496094
11701.390625
11674.519531
11656.382812
11676.720703
11632.349609
11634.091797
11537.199219
11597.873047
11682.223633
11694.966797
11681.904297
11651.083984
11696.137695
11738.990234
11721.032227
11796.912109
11734.500977
11716.376953
11782.298828
11715.969727
11641.423828
11682.041016
11696.510742
11739.224609
11764.226562
11755.802734
11713.045898
11689.006836
11673.771484
11707.746094
11585.667969
11531.990234
11590.840820
11614.713867
11624.003906
11620.744141
11678.398438
11706.578125
11643.978516
11642.843750
11671.588867
11683.365234
11601.296875
11596.424805
11655.588867
11674.137695
11729.386719
11694.470703
11604.441406
11579.043945
11654.843750
11610.262695
11668.354492
11591.914062
11607.166992
11546.872070
11612.077148
11649.933594
11688.940430
11715.523438
11730.081055
11684.142578
11734.117188
11759.175781
11747.060547
11836.910156
11866.517578
11901.430664
11922.852539
11917.478516
11819.796875
11753.869141
11674.030273
11637.471680
11589.918945
11554.227539
11597.122070
11535.045898
11531.460938
11559.478516
11641.737305
11655.601562
11568.541992
11604.622070
11573.068359
11575.956055
11611.712891
11680.646484
11796.108398
11875.813477
11938.266602
11847.954102
11785.032227
11737.878906
11708.128906
11630.506836
11682.234375
11639.565430
11666.352539
11587.958008
11582.361328
11635.016602
11664.546875
11625.856445
11515.155273
11491.842773
11609.270508
11674.429688
11638.048828
11720.541016
11682.066406
11593.688477
11720.015625
11770.248047
11888.544922
11887.074219
11789.531250
11766.567383
11875.798828
11790.448242
11750.633789
11777.350586
11864.062500
11873.695312
11895.454102
11841.605469
11733.058594
11691.598633
11572.915039
11558.862305
11598.326172
11601.239258
11600.750977
11523.193359
11539.240234
11573.929688
11652.367188
11539.089844
11534.393555
11610.656250
11680.801758
11649.442383
11600.624023
11621.253906
11607.078125
11707.162109
11625.764648
11644.123047
11757.075195
11843.279297
11745.273438
11707.547852
11634.568359
11660.490234
11739.596680
11666.201172
11550.014648
11662.448242
11742.741211
11776.947266
11853.367188
11753.161133
11801.086914
11888.942383
11862.583984
11855.679688
11831.467773
11756.537109
11756.026367
11716.436523
11684.499023
11748.723633
11815.330078
11974.797852
11997.625977
12036.430664
12042.561523
11929.611328
11908.144531
11800.692383
11708.418945
11658.221680
11689.548828
11636.865234
11578.369141
11594.379883
11641.101562
11739.289062
11701.840820
11661.299805
11654.993164
11698.965820
11654.008789
11625.343750
11639.898438
11632.025391
11554.580078
11594.293945
11649.803711
11720.333008
11721.375977
11697.981445
11677.051758
11713.017578
11782.898438
11816.069336
11880.729492
11801.032227
11689.960938
11729.155273
11825.514648
11872.615234
11907.856445
11929.270508
11934.978516
11810.817383
11819.661133
11781.724609
11818.967773
11796.173828
11828.346680
11837.282227
11808.117188
11789.606445
11758.394531
11794.107422
11755.588867
11700.981445
11678.185547
11648.547852
11624.753906
11619.416992
11574.765625
11603.840820
11635.473633
11645.006836
11649.356445
11660.012695
11693.202148
11817.321289
11779.384766
11751.553711
11727.690430
11754.583984
11692.026367
11668.349609
11720.266602
11825.422852
11789.565430
11743.745117
11733.831055
11740.017578
11729.931641
11634.201172
11697.784180
11794.610352
11860.839844
11990.200195
11944.380859
11861.375000
11858.787109
11787.720703
11715.583008
11696.366211
11765.394531
11690.771484
11663.247070
11694.619141
11713.458008
11692.551758
11620.006836
11663.739258
11722.097656
11653.631836
11651.219727
11658.152344
11679.749023
11736.072266
11723.340820
11644.840820
11656.018555
11690.428711
11730.191406
11739.915039
11745.281250
11691.149414
11673.889648
11721.742188
11792.643555
11835.333008
11835.077148
11852.155273
11695.391602
11657.469727
11732.931641
11755.351562
11768.009766
11725.253906
11727.473633
11619.243164
11635.411133
11584.927734
11579.104492
11686.361328
11781.249023
11802.963867
11810.983398
11784.360352
11812.110352
11712.352539
11615.249023
11565.111328
11615.933594
11617.964844
11755.804688
11762.192383
11675.906250
11644.872070
11618.260742
11524.101562
11509.234375
11557.638672
11533.610352
11561.518555
11669.709961
11662.619141
11650.104492
11678.423828
11708.922852
11723.913086
11659.181641
11711.898438
11636.372070
11674.308594
11712.577148
11764.963867
11802.651367
11869.885742
```
