## Supplementary material for "Functional connectivity across the human subcortical auditory system using an autoregressive matrix-Gaussian copula graphical model approach with partial correlations": Code: roi-13_mean_ts.txt

```
10904.917969
10773.987305
10725.126953
10676.575195
10659.005859
10673.641602
10666.545898
10652.500000
10643.872070
10642.840820
10635.472656
10637.707031
10645.431641
10645.575195
10645.762695
10664.547852
10664.821289
10663.056641
10694.402344
10677.642578
10659.929688
10701.529297
10710.894531
10711.299805
10703.211914
10717.146484
10699.892578
10699.022461
10732.743164
10750.792969
10762.323242
10751.953125
10737.741211
10731.509766
10687.336914
10680.697266
10647.436523
10632.095703
10635.103516
10650.996094
10669.253906
10688.078125
10695.681641
10688.583984
10663.431641
10674.795898
10658.633789
10647.728516
10665.681641
10682.235352
10677.934570
10674.444336
10682.186523
10636.835938
10633.325195
10642.488281
10668.243164
10654.949219
10629.879883
10694.517578
10706.493164
10751.638672
10745.660156
10709.813477
10674.179688
10650.367188
10652.942383
10666.744141
10659.099609
10650.616211
10701.546875
10696.296875
10678.027344
10694.819336
10662.573242
10621.425781
10624.409180
10632.335938
10632.300781
10666.843750
10658.819336
10635.707031
10630.067383
10623.258789
10609.847656
10611.048828
10636.129883
10619.824219
10611.425781
10628.350586
10612.259766
10600.773438
10615.272461
10592.824219
10587.479492
10606.325195
10591.010742
10574.579102
10578.176758
10598.976562
10604.690430
10630.862305
10645.624023
10633.717773
10637.855469
10629.225586
10613.168945
10574.498047
10575.392578
10570.805664
10568.329102
10580.138672
10587.083008
10585.429688
10592.438477
10614.682617
10607.208984
10600.084961
10623.665039
10604.498047
10602.160156
10665.363281
10663.849609
10644.254883
10676.268555
10656.767578
10602.301758
10632.180664
10623.669922
10578.762695
10588.326172
10588.980469
10563.746094
10594.872070
10579.514648
10540.944336
10584.218750
10580.586914
10570.218750
10632.875000
10662.185547
10643.594727
10620.125977
10626.149414
10596.458008
10568.362305
10567.279297
10598.270508
10599.093750
10568.560547
10597.712891
10591.540039
10573.372070
10585.637695
10542.620117
10495.670898
10506.342773
10497.973633
10468.969727
10461.258789
10467.307617
10464.658203
10499.504883
10542.428711
10546.189453
10543.742188
10554.052734
10535.515625
10534.487305
10571.550781
10562.500000
10524.937500
10536.795898
10490.380859
10431.514648
10447.692383
10454.068359
10438.086914
10481.913086
10482.671875
10464.932617
10441.587891
10465.783203
10481.266602
10462.083008
10436.564453
10449.223633
10464.971680
10477.932617
10454.208984
10433.249023
10458.702148
10468.843750
10454.695312
10431.616211
10431.410156
10446.875000
10508.441406
10483.859375
10508.738281
10570.351562
10522.749023
10448.999023
10454.174805
10434.259766
10420.867188
10422.260742
10453.753906
10439.006836
10422.607422
10432.106445
10429.179688
10436.649414
10437.891602
10445.393555
10407.803711
10394.703125
10386.520508
10399.934570
10377.933594
10364.445312
10391.987305
10392.138672
10370.260742
10376.482422
10404.875977
10411.049805
10398.193359
10415.052734
10393.764648
10365.268555
10358.973633
10358.642578
10364.397461
10393.526367
10414.601562
10422.277344
10405.131836
10405.347656
10401.886719
10384.193359
10405.644531
10383.903320
10358.902344
10396.746094
10403.404297
10397.695312
10405.571289
10446.597656
10430.388672
10445.536133
10431.617188
10472.878906
10451.312500
10458.286133
10436.798828
10478.249023
10489.466797
10485.657227
10440.767578
10430.860352
10414.677734
10398.815430
10387.572266
10319.457031
10351.711914
10380.815430
10425.674805
10413.701172
10438.301758
10434.714844
10420.038086
10436.856445
10443.925781
10438.267578
10438.158203
10480.171875
10502.390625
10474.227539
10450.395508
10451.913086
10436.828125
10408.121094
10393.460938
10407.684570
10472.270508
10485.309570
10457.878906
10418.636719
10397.495117
10400.748047
10390.617188
10386.416992
10381.141602
10418.266602
10440.767578
10440.916016
10417.114258
10448.505859
10452.087891
10429.418945
10379.155273
10396.629883
10403.057617
10406.588867
10400.513672
10391.455078
10413.202148
10408.361328
10379.795898
10406.745117
10404.833008
10406.380859
10401.659180
10376.057617
10432.381836
10434.901367
10431.910156
10418.987305
10441.264648
10430.024414
10413.520508
10373.916992
10366.387695
10344.744141
10350.227539
10316.931641
10356.899414
10367.304688
10369.245117
10352.920898
10368.292969
10343.063477
10341.166016
10347.518555
10359.447266
10349.803711
10352.010742
10338.026367
10390.151367
10402.830078
10398.815430
10367.322266
10398.715820
10386.208984
10363.357422
10337.326172
10370.632812
10409.070312
10417.873047
10384.411133
10412.975586
10420.708984
10422.512695
10396.154297
10403.530273
10426.346680
10397.224609
10371.077148
10388.453125
10352.861328
10346.754883
10326.393555
10336.952148
10344.548828
10340.563477
10308.453125
10313.050781
10295.210938
10291.518555
10320.464844
10353.907227
10353.055664
10332.762695
10329.057617
10340.259766
10347.125000
10344.598633
10333.241211
10389.665039
10389.987305
10373.759766
10353.277344
10388.371094
10360.424805
10343.881836
10325.496094
10336.908203
10327.229492
10322.378906
10302.158203
10322.483398
10325.554688
10341.144531
10357.354492
10343.640625
10389.281250
10384.065430
10373.003906
10331.254883
10381.958984
10377.613281
10373.700195
10360.318359
10395.070312
10414.361328
10403.101562
10378.846680
10382.106445
10391.455078
10392.585938
10370.960938
10343.274414
10337.454102
10347.317383
10352.191406
10325.980469
10367.586914
10369.652344
10377.905273
10365.500977
10393.878906
10415.040039
10412.745117
10375.665039
10366.900391
10351.760742
10329.841797
10328.869141
10320.907227
10341.666992
10336.751953
10335.892578
10349.416992
10376.199219
10395.828125
10401.696289
10378.513672
10423.557617
10453.687500
10415.844727
10383.171875
10420.705078
10421.665039
10403.801758
10382.870117
10372.185547
10427.820312
10426.716797
10392.424805
10371.928711
10374.331055
10387.167969
10393.069336
10360.949219
10352.025391
10403.334961
10476.383789
10468.625977
10448.089844
10439.229492
10409.074219
10456.558594
10437.238281
10380.570312
10354.734375
10368.501953
10339.632812
10333.285156
10314.961914
10313.484375
10310.000000
10292.889648
10295.027344
10287.988281
10295.124023
10291.829102
10304.239258
10293.290039
10277.637695
10253.839844
10261.132812
10236.448242
10223.666992
10250.522461
10279.845703
10301.193359
10330.511719
10371.811523
10363.237305
10333.532227
10324.333008
10332.252930
10334.946289
10354.848633
10357.412109
10406.476562
10387.998047
10388.173828
10378.890625
10414.414062
10416.043945
10395.864258
10326.930664
10350.640625
10375.363281
10356.264648
10344.757812
10378.592773
10402.375977
10352.701172
10314.114258
10342.697266
10335.796875
10329.537109
10319.294922
10324.401367
10340.770508
10354.510742
10376.391602
10344.871094
10395.069336
10382.884766
10347.165039
10293.102539
10306.193359
10293.666992
10294.391602
10311.757812
10318.938477
10372.715820
10425.496094
10516.106445
10479.241211
10499.670898
10454.636719
10434.549805
10402.757812
10374.194336
10394.593750
10381.151367
10367.885742
10355.488281
10378.492188
10370.567383
10346.621094
10394.039062
10389.746094
10424.597656
10384.691406
10355.888672
10394.342773
10391.558594
10383.073242
10357.130859
10388.987305
10448.220703
10473.841797
10424.689453
10393.732422
10395.980469
10411.405273
10405.240234
10361.880859
10341.474609
10345.191406
10362.111328
10348.106445
10326.225586
10362.383789
10373.773438
10332.808594
10299.813477
10317.366211
10341.625000
10347.588867
10391.398438
10384.596680
10369.981445
10388.515625
10406.885742
10393.798828
10399.419922
10421.473633
10375.689453
10429.226562
10434.909180
10388.165039
10334.424805
10361.603516
10390.510742
10363.844727
10333.829102
10351.712891
10343.368164
10307.038086
10295.030273
10281.085938
10271.039062
10260.501953
10259.062500
10310.184570
10343.577148
10339.313477
10311.822266
10348.948242
10358.354492
10339.126953
10329.643555
10333.562500
10310.003906
10314.246094
10315.780273
10312.965820
10363.529297
10354.245117
10377.746094
10370.947266
10385.798828
10398.400391
10390.119141
10399.890625
10420.215820
10395.050781
10549.341797
10513.520508
10499.241211
10464.264648
10449.807617
10469.718750
10455.408203
10416.625000
10376.041016
10391.964844
10362.603516
10311.630859
10314.643555
10313.549805
10278.456055
10263.341797
10254.306641
10290.054688
10298.350586
10291.238281
10278.452148
10269.941406
10268.254883
10287.864258
10333.430664
10341.799805
10428.238281
10455.237305
10404.025391
10344.692383
10413.058594
10404.451172
10323.294922
10315.925781
10380.132812
10346.244141
10350.802734
10313.438477
10315.712891
10319.138672
10314.838867
10321.581055
10319.522461
10369.512695
10392.695312
10388.931641
10364.556641
10466.147461
10516.202148
10501.580078
10442.843750
10383.929688
10425.821289
10466.464844
10457.125000
10422.283203
10410.549805
10375.256836
10407.021484
10434.647461
10430.006836
10401.937500
10445.566406
10417.908203
10369.219727
10314.717773
10307.747070
10369.850586
10357.092773
10300.465820
10238.972656
10252.329102
10236.344727
10213.235352
10193.515625
10179.989258
10252.364258
10238.436523
10218.028320
10178.360352
10228.087891
10254.562500
10251.879883
10280.150391
10252.479492
10309.683594
10315.677734
10365.664062
10393.194336
10355.367188
10352.242188
10428.506836
10470.044922
10556.613281
10511.390625
10439.828125
10405.613281
10469.535156
10530.390625
10550.941406
10480.679688
10427.130859
10472.625000
10492.784180
10470.834961
10410.082031
10404.128906
10400.290039
10479.145508
10499.905273
10446.968750
10439.128906
10403.810547
10416.834961
10444.528320
10420.228516
10374.177734
10294.143555
10317.054688
10301.578125
10295.958984
10256.832031
10247.666992
10260.629883
10257.471680
10258.446289
10257.407227
10274.560547
10265.707031
10233.781250
10234.189453
10255.504883
10263.382812
10229.166016
10245.267578
10255.386719
10282.902344
10260.849609
10292.613281
10312.318359
10336.260742
10341.097656
10321.101562
10345.365234
10382.932617
10398.259766
10379.844727
10385.819336
10375.068359
10419.932617
10459.294922
10437.696289
10400.373047
10334.539062
10342.413086
10439.646484
10452.352539
10403.077148
10344.559570
10359.327148
10380.726562
10346.295898
10307.159180
10262.541992
10228.692383
10197.526367
10168.783203
10161.804688
10161.863281
10181.712891
10218.545898
10261.083008
10271.102539
10279.517578
10256.126953
10304.782227
10348.705078
10366.307617
10370.898438
10438.752930
10453.849609
10435.755859
10390.254883
10436.335938
10426.682617
10422.641602
10408.460938
10436.844727
10441.398438
10416.269531
10377.522461
10387.142578
10407.057617
10439.717773
10444.383789
10467.419922
10453.395508
10439.590820
10398.129883
10379.661133
10389.987305
10395.582031
10374.630859
10362.479492
10397.600586
10411.951172
10386.179688
10338.394531
10361.706055
10381.926758
10375.007812
10353.346680
10337.608398
10368.326172
10393.520508
10378.213867
10330.898438
10342.449219
10362.902344
10383.998047
10364.019531
10361.741211
10398.573242
10399.365234
10418.970703
10429.089844
10395.012695
10403.604492
10453.057617
10441.911133
10395.306641
10388.374023
10366.987305
10428.680664
10429.963867
10366.886719
10326.723633
10335.162109
10406.820312
10407.812500
10389.905273
10392.090820
10374.942383
10382.103516
10373.365234
10349.398438
10336.575195
10264.460938
10292.342773
10318.080078
10372.333984
10357.178711
10386.243164
10374.258789
10368.943359
10282.613281
10243.566406
10237.445312
10228.983398
10219.955078
10201.867188
10245.031250
10218.312500
10202.747070
10253.658203
10276.007812
10264.641602
10228.682617
10258.552734
10299.591797
10308.299805
10272.527344
10312.513672
10311.583984
10355.212891
10356.585938
```
