## Supplementary material for "Functional connectivity across the human subcortical auditory system using an autoregressive matrix-Gaussian copula graphical model approach with partial correlations": Code: roi-14_mean_ts.txt

```
11645.357422
11562.196289
11550.750000
11531.427734
11455.335938
11407.919922
11372.870117
11336.276367
11315.438477
11297.139648
11285.473633
11227.569336
11241.003906
11266.297852
11256.339844
11328.623047
11383.974609
11327.837891
11330.011719
11373.805664
11395.994141
11420.192383
11472.418945
11493.499023
11459.828125
11445.069336
11458.227539
11442.789062
11431.075195
11477.192383
11528.649414
11440.609375
11444.775391
11499.983398
11464.176758
11406.855469
11408.482422
11409.707031
11392.155273
11465.154297
11558.387695
11488.758789
11514.508789
11530.887695
11531.750000
11495.532227
11535.085938
11542.787109
11470.269531
11456.328125
11551.091797
11557.401367
11514.716797
11528.491211
11552.063477
11454.086914
11455.558594
11454.320312
11402.916016
11489.688477
11521.141602
11561.048828
11541.257812
11400.430664
11417.431641
11461.623047
11408.220703
11400.373047
11416.475586
11377.904297
11402.214844
11428.950195
11412.159180
11398.184570
11482.377930
11534.230469
11557.631836
11599.660156
11560.291016
11488.850586
11489.708984
11461.262695
11498.312500
11544.368164
11567.683594
11490.396484
11441.316406
11454.662109
11530.898438
11598.125977
11640.322266
11654.250000
11634.618164
11696.014648
11639.189453
11559.076172
11523.847656
11485.884766
11428.904297
11398.626953
11474.890625
11455.094727
11437.068359
11424.564453
11405.262695
11432.799805
11497.220703
11454.121094
11431.030273
11469.939453
11494.896484
11489.155273
11522.955078
11561.165039
11525.318359
11533.939453
11548.662109
11496.507812
11531.159180
11572.131836
11534.259766
11509.373047
11558.631836
11502.128906
11509.507812
11577.702148
11493.266602
11432.676758
11512.988281
11458.613281
11419.311523
11523.716797
11468.623047
11436.810547
11475.918945
11441.146484
11427.146484
11491.084961
11504.700195
11480.644531
11496.602539
11567.189453
11549.820312
11565.104492
11576.065430
11572.034180
11538.380859
11502.598633
11560.814453
11555.239258
11477.968750
11502.649414
11494.583008
11501.328125
11532.829102
11500.651367
11414.521484
11386.792969
11338.468750
11297.898438
11322.405273
11368.484375
11391.558594
11463.534180
11511.496094
11419.406250
11441.754883
11540.554688
11542.513672
11560.197266
11579.537109
11496.166992
11486.231445
11505.044922
11467.144531
11457.236328
11525.124023
11522.810547
11527.305664
11496.327148
11484.719727
11530.290039
11477.805664
11504.352539
11501.642578
11505.813477
11560.935547
11526.877930
11497.946289
11513.589844
11430.621094
11418.692383
11450.243164
11483.538086
11490.426758
11515.854492
11565.049805
11592.860352
11569.236328
11575.134766
11557.791992
11516.648438
11471.587891
11417.181641
11411.112305
11461.896484
11431.125000
11359.854492
11370.519531
11379.582031
11351.166016
11396.131836
11515.110352
11519.185547
11545.591797
11444.044922
11482.559570
11514.959961
11491.795898
11523.898438
11583.963867
11564.440430
11551.468750
11523.793945
11402.171875
11332.958008
11382.999023
11344.702148
11315.162109
11309.056641
11287.340820
11322.923828
11408.401367
11447.597656
11460.698242
11576.041016
11595.909180
11528.276367
11491.686523
11586.402344
11520.735352
11476.194336
11494.654297
11485.357422
11447.805664
11427.190430
11413.638672
11486.702148
11534.165039
11551.636719
11589.965820
11505.930664
11476.664062
11482.991211
11542.516602
11513.028320
11508.974609
11564.300781
11613.614258
11638.356445
11617.578125
11558.955078
11537.671875
11517.507812
11451.681641
11376.480469
11435.842773
11544.214844
11580.041016
11544.155273
11659.711914
11703.917969
11664.089844
11648.090820
11687.927734
11608.794922
11538.999023
11561.546875
11633.493164
11559.035156
11539.651367
11563.733398
11563.617188
11534.075195
11467.573242
11544.653320
11605.440430
11640.760742
11605.000000
11491.998047
11475.523438
11463.632812
11490.507812
11472.889648
11534.278320
11544.222656
11624.377930
11565.940430
11576.029297
11609.030273
11686.156250
11605.068359
11504.673828
11440.276367
11481.301758
11519.018555
11500.215820
11516.278320
11566.071289
11469.684570
11485.245117
11521.591797
11498.275391
11506.259766
11458.334961
11474.246094
11533.631836
11611.753906
11534.069336
11449.758789
11500.206055
11560.929688
11502.458984
11514.621094
11529.321289
11570.687500
11564.179688
11564.395508
11566.780273
11594.217773
11498.613281
11427.700195
11445.391602
11497.236328
11459.015625
11399.572266
11422.344727
11484.703125
11495.871094
11571.934570
11575.015625
11574.252930
11536.410156
11535.040039
11463.652344
11499.722656
11479.101562
11481.888672
11516.775391
11625.133789
11579.655273
11541.548828
11566.356445
11648.760742
11623.788086
11537.864258
11555.864258
11617.523438
11567.140625
11536.165039
11525.060547
11522.955078
11457.743164
11374.276367
11469.875977
11591.442383
11599.129883
11587.190430
11626.662109
11542.901367
11498.040039
11522.346680
11555.282227
11539.492188
11462.734375
11413.833008
11450.146484
11524.181641
11508.070312
11589.115234
11627.732422
11641.380859
11583.803711
11502.019531
11442.334961
11405.039062
11358.501953
11385.975586
11445.461914
11501.328125
11484.631836
11440.393555
11469.803711
11479.655273
11515.063477
11510.011719
11551.422852
11563.989258
11565.277344
11490.660156
11457.991211
11450.756836
11502.678711
11488.217773
11479.728516
11585.452148
11638.089844
11630.400391
11550.889648
11459.196289
11418.663086
11435.015625
11434.783203
11458.883789
11473.714844
11480.779297
11479.168945
11447.241211
11484.410156
11585.114258
11610.205078
11571.686523
11535.141602
11502.366211
11498.773438
11407.079102
11360.477539
11379.221680
11464.553711
11428.506836
11451.103516
11526.938477
11531.697266
11479.159180
11447.265625
11497.323242
11527.422852
11441.713867
11401.030273
11489.657227
11554.892578
11485.403320
11477.277344
11473.676758
11422.201172
11395.623047
11440.029297
11534.719727
11601.895508
11662.056641
11598.674805
11485.534180
11487.929688
11503.820312
11485.505859
11392.542969
11366.797852
11456.240234
11404.824219
11501.871094
11544.334961
11636.043945
11725.443359
11783.296875
11798.998047
11727.416016
11617.420898
11550.515625
11487.141602
11416.579102
11386.959961
11402.125000
11437.854492
11426.850586
11379.686523
11437.632812
11420.101562
11385.636719
11385.564453
11443.674805
11370.918945
11388.202148
11443.767578
11429.365234
11433.109375
11438.503906
11484.003906
11462.247070
11524.321289
11564.901367
11591.139648
11565.917969
11621.054688
11611.315430
11621.884766
11592.011719
11600.704102
11574.536133
11569.454102
11478.309570
11522.809570
11554.820312
11630.515625
11516.969727
11460.215820
11470.237305
11544.659180
11586.001953
11524.978516
11544.080078
11463.934570
11388.606445
11378.527344
11371.944336
11366.096680
11367.663086
11331.931641
11340.152344
11300.045898
11362.828125
11458.647461
11530.920898
11538.642578
11580.040039
11525.134766
11478.569336
11511.989258
11488.687500
11465.416016
11413.372070
11460.281250
11559.623047
11658.733398
11666.559570
11756.242188
11773.730469
11691.385742
11703.410156
11703.270508
11617.618164
11605.962891
11580.011719
11545.014648
11536.552734
11578.639648
11561.045898
11552.191406
11578.222656
11569.272461
11544.901367
11477.283203
11450.810547
11446.276367
11415.603516
11438.863281
11508.716797
11595.893555
11621.875977
11571.983398
11462.564453
11406.628906
11390.827148
11472.658203
11530.989258
11498.162109
11484.050781
11468.041016
11511.839844
11441.378906
11456.115234
11576.557617
11537.081055
11532.365234
11508.086914
11558.687500
11547.219727
11564.128906
11556.889648
11577.779297
11553.500977
11593.789062
11523.798828
11393.803711
11430.416992
11507.512695
11571.864258
11617.089844
11646.688477
11548.562500
11523.843750
11520.900391
11548.538086
11443.381836
11459.175781
11430.236328
11448.804688
11435.860352
11461.170898
11495.403320
11535.779297
11467.417969
11432.949219
11391.878906
11384.004883
11313.543945
11342.547852
11432.155273
11513.470703
11560.618164
11578.310547
11450.606445
11394.484375
11439.494141
11432.491211
11463.663086
11442.526367
11413.730469
11403.683594
11424.647461
11530.192383
11561.968750
11525.051758
11535.702148
11507.612305
11530.471680
11518.552734
11530.780273
11652.254883
11726.898438
11779.246094
11810.905273
11789.410156
11673.939453
11623.077148
11528.969727
11501.377930
11429.653320
11398.387695
11400.065430
11375.988281
11368.765625
11417.585938
11477.954102
11544.488281
11501.333008
11520.377930
11456.186523
11432.116211
11431.722656
11474.899414
11619.034180
11718.981445
11776.819336
11723.563477
11661.437500
11576.348633
11517.325195
11464.844727
11490.683594
11466.884766
11465.800781
11443.388672
11395.491211
11454.953125
11439.900391
11413.030273
11339.795898
11304.536133
11395.197266
11493.221680
11473.604492
11487.672852
11491.370117
11380.337891
11512.606445
11577.888672
11624.712891
11642.534180
11593.362305
11597.031250
11748.449219
11676.538086
11693.828125
11710.021484
11818.930664
11849.800781
11851.084961
11804.925781
11689.815430
11621.149414
11492.333008
11478.348633
11503.320312
11483.561523
11466.824219
11400.166992
11339.989258
11359.063477
11391.210938
11315.076172
11312.920898
11384.250977
11436.548828
11391.784180
11388.536133
11410.215820
11405.903320
11432.863281
11395.330078
11434.346680
11595.773438
11707.294922
11621.115234
11577.805664
11446.477539
11435.378906
11501.875000
11521.778320
11486.077148
11496.855469
11534.828125
11597.125977
11658.716797
11599.772461
11664.827148
11733.248047
11741.855469
11712.149414
11776.687500
11719.438477
11676.187500
11592.835938
11562.135742
11575.739258
11588.623047
11676.868164
11689.807617
11765.048828
11831.502930
11753.975586
11761.483398
11624.751953
11552.334961
11502.666992
11495.095703
11463.672852
11388.294922
11411.095703
11478.911133
11550.966797
11522.860352
11523.788086
11547.339844
11569.733398
11462.077148
11468.162109
11481.083984
11450.719727
11401.830078
11461.049805
11473.831055
11531.510742
11530.323242
11500.375977
11513.546875
11547.704102
11578.072266
11635.517578
11706.088867
11619.787109
11491.624023
11465.976562
11558.627930
11645.539062
11719.305664
11760.316406
11762.370117
11632.833984
11602.210938
11594.943359
11653.107422
11648.169922
11623.548828
11661.998047
11643.917969
11633.955078
11573.774414
11594.791992
11540.807617
11470.045898
11462.639648
11409.750000
11341.815430
11379.740234
11350.529297
11373.445312
11396.348633
11428.366211
11415.270508
11458.402344
11517.407227
11659.107422
11612.164062
11583.939453
11603.773438
11632.054688
11539.925781
11528.618164
11554.678711
11676.099609
11621.951172
11584.693359
11590.809570
11599.316406
11537.582031
11491.919922
11587.694336
11704.145508
11754.398438
11861.336914
11775.180664
11705.663086
11693.563477
11587.865234
11539.257812
11458.090820
11532.215820
11517.079102
11490.072266
11499.449219
11556.441406
11515.871094
11485.129883
11499.906250
11555.752930
11561.287109
11540.985352
11494.780273
11525.125000
11573.837891
11529.895508
11464.653320
11480.833008
11515.770508
11561.561523
11597.770508
11591.161133
11518.632812
11462.169922
11508.499023
11603.267578
11633.788086
11693.377930
11678.412109
11526.878906
11512.797852
11530.660156
11560.426758
11563.979492
11571.822266
11555.718750
11497.239258
11516.858398
11442.523438
11336.863281
11436.862305
11573.885742
11624.135742
11679.842773
11667.568359
11666.639648
11568.923828
11437.110352
11379.000977
11468.877930
11424.925781
11574.854492
11602.054688
11507.566406
11462.642578
11415.481445
11298.029297
11301.262695
11349.829102
11320.787109
11355.170898
11445.025391
11497.725586
11458.300781
11489.437500
11562.662109
11544.276367
11466.845703
11498.513672
11386.074219
11387.864258
11431.195312
11516.700195
11562.226562
11638.887695
```
