## Supplementary material for "Functional connectivity across the human subcortical auditory system using an autoregressive matrix-Gaussian copula graphical model approach with partial correlations": Code: roi-15_mean_ts.txt

```
11392.194336
11281.364258
11258.379883
11191.887695
11166.417969
11191.098633
11176.588867
11142.588867
11130.026367
11120.796875
11129.431641
11147.543945
11166.743164
11166.432617
11170.914062
11195.681641
11180.176758
11169.278320
11197.108398
11188.652344
11177.043945
11234.861328
11236.266602
11224.080078
11201.888672
11205.611328
11161.433594
11135.584961
11165.210938
11168.858398
11182.834961
11197.467773
11187.773438
11151.977539
11099.934570
11094.497070
11060.625000
11054.005859
11112.865234
11155.723633
11156.225586
11157.341797
11166.790039
11154.408203
11143.641602
11158.910156
11157.501953
11135.477539
11153.451172
11179.346680
11181.323242
11186.470703
11222.748047
11178.808594
11142.958984
11166.323242
11191.582031
11185.063477
11163.235352
11251.643555
11233.212891
11262.890625
11221.644531
11163.116211
11136.481445
11106.843750
11109.631836
11118.932617
11118.088867
11115.729492
11178.757812
11162.638672
11136.349609
11155.207031
11140.618164
11099.507812
11142.746094
11144.455078
11124.659180
11159.419922
11149.480469
11127.218750
11160.695312
11166.175781
11121.053711
11121.937500
11113.091797
11090.353516
11083.496094
11119.229492
11105.355469
11103.038086
11128.768555
11115.887695
11105.465820
11131.193359
11116.424805
11084.780273
11117.403320
11133.195312
11106.394531
11142.736328
11172.324219
11147.862305
11137.411133
11132.447266
11091.152344
11047.550781
11072.701172
11057.109375
11054.852539
11083.119141
11080.217773
11064.925781
11074.603516
11101.186523
11063.935547
11064.967773
11101.051758
11081.472656
11092.944336
11170.875000
11160.628906
11133.616211
11189.797852
11158.196289
11115.318359
11162.594727
11129.659180
11080.291016
11109.792969
11083.094727
11067.324219
11100.324219
11090.433594
11049.759766
11101.733398
11094.822266
11069.254883
11142.536133
11165.809570
11135.166992
11111.752930
11143.458008
11113.244141
11074.600586
11068.289062
11100.867188
11068.109375
11013.625000
11059.586914
11042.432617
11017.457031
11061.300781
11017.623047
10972.536133
10996.979492
10976.784180
10952.161133
10953.031250
10951.777344
10912.995117
10945.969727
10982.349609
10965.625977
10971.635742
10981.781250
10946.010742
10947.429688
10995.272461
10973.625977
10943.393555
10987.992188
10969.387695
10942.377930
10991.283203
10986.095703
10955.491211
11014.426758
11008.257812
10979.747070
10946.822266
10993.123047
11020.372070
10987.522461
10929.469727
10945.139648
10959.523438
10978.505859
10930.661133
10905.690430
10946.396484
10947.573242
10908.293945
10899.055664
10919.610352
10939.963867
11025.363281
10969.772461
10978.852539
11039.215820
10978.887695
10898.230469
10947.041016
10948.349609
10913.302734
10923.727539
10968.750977
10957.943359
10927.526367
10936.421875
10921.767578
10889.251953
10911.061523
10952.197266
10918.803711
10895.556641
10898.849609
10923.065430
10877.072266
10846.048828
10899.259766
10904.274414
10868.916016
10882.046875
10897.372070
10893.545898
10900.260742
10913.470703
10892.398438
10865.631836
10882.198242
10875.696289
10870.427734
10908.859375
10896.175781
10892.270508
10901.168945
10907.674805
10890.802734
10878.853516
10899.199219
10851.388672
10821.702148
10854.236328
10850.883789
10838.902344
10865.256836
10912.784180
10905.207031
10902.736328
10908.179688
10933.448242
10900.551758
10895.072266
10875.284180
10931.836914
10936.794922
10949.813477
10924.946289
10936.769531
10915.341797
10895.083008
10880.930664
10839.287109
10899.708984
10917.097656
10955.639648
10939.848633
10988.489258
10963.461914
10929.416016
10976.497070
10978.179688
10952.932617
10917.633789
10973.901367
10977.986328
10917.158203
10891.175781
10924.866211
10915.013672
10878.089844
10857.632812
10893.607422
10955.389648
10961.455078
10922.024414
10881.022461
10879.312500
10880.222656
10862.964844
10853.886719
10855.780273
10885.403320
10892.769531
10870.508789
10835.187500
10896.849609
10920.976562
10886.734375
10834.746094
10857.081055
10849.674805
10831.431641
10806.010742
10811.716797
10839.591797
10825.379883
10802.383789
10848.025391
10864.234375
10870.864258
10840.461914
10812.817383
10886.041992
10887.393555
10868.005859
10863.910156
10904.435547
10891.966797
10880.732422
10860.750000
10868.840820
10839.555664
10822.109375
10794.453125
10837.713867
10853.438477
10841.222656
10841.596680
10878.222656
10850.683594
10832.190430
10830.952148
10843.419922
10850.973633
10837.827148
10822.421875
10867.877930
10879.708984
10869.620117
10869.312500
10920.880859
10893.605469
10866.309570
10852.425781
10909.901367
10937.163086
10924.712891
10879.482422
10927.466797
10937.097656
10912.091797
10866.992188
10892.084961
10919.027344
10876.904297
10854.221680
10899.750977
10862.454102
10858.372070
10833.451172
10859.390625
10853.167969
10821.304688
10805.720703
10822.578125
10813.012695
10807.229492
10846.917969
10876.912109
10861.307617
10831.381836
10845.010742
10853.683594
10836.416992
10820.108398
10810.440430
10885.922852
10887.154297
10869.674805
10844.372070
10878.945312
10847.174805
10797.924805
10789.026367
10792.321289
10795.372070
10774.200195
10753.150391
10798.192383
10785.207031
10783.051758
10802.007812
10786.695312
10861.741211
10862.609375
10844.026367
10811.860352
10877.915039
10854.844727
10850.007812
10827.111328
10883.404297
10895.657227
10879.822266
10820.794922
10812.523438
10809.127930
10814.664062
10785.370117
10772.958984
10794.944336
10835.710938
10830.296875
10813.603516
10865.006836
10878.875977
10874.535156
10849.115234
10892.420898
10893.329102
10867.747070
10820.375977
10833.350586
10841.227539
10828.695312
10811.595703
10805.000977
10854.659180
10837.354492
10802.526367
10818.999023
10840.760742
10841.371094
10830.574219
10826.349609
10880.897461
10891.400391
10834.832031
10788.784180
10857.164062
10865.972656
10854.308594
10847.395508
10830.136719
10908.418945
10924.916992
10893.887695
10831.971680
10831.306641
10845.656250
10845.958008
10800.343750
10790.734375
10865.701172
10934.949219
10915.344727
10906.665039
10908.732422
10906.496094
10972.780273
10939.458984
10883.959961
10850.909180
10860.643555
10818.661133
10780.713867
10763.733398
10780.936523
10752.039062
10728.429688
10776.719727
10790.776367
10767.879883
10754.630859
10757.720703
10765.034180
10766.745117
10782.364258
10817.144531
10792.159180
10754.188477
10788.151367
10787.084961
10761.033203
10789.809570
10823.006836
10813.946289
10823.177734
10825.306641
10856.748047
10848.798828
10841.915039
10829.678711
10877.138672
10841.911133
10793.089844
10788.314453
10808.730469
10816.738281
10807.665039
10760.872070
10827.423828
10855.401367
10840.976562
10822.538086
10869.467773
10896.074219
10810.291992
10752.891602
10798.126953
10792.958984
10776.309570
10733.117188
10770.932617
10791.238281
10829.148438
10835.864258
10817.550781
10887.947266
10871.398438
10813.943359
10778.861328
10824.339844
10796.961914
10793.183594
10792.175781
10796.636719
10849.760742
10904.315430
11007.679688
10966.527344
10986.101562
10935.537109
10922.544922
10869.288086
10823.644531
10862.744141
10860.899414
10841.530273
10846.264648
10898.474609
10866.059570
10815.644531
10892.546875
10862.533203
10889.941406
10830.011719
10825.004883
10869.534180
10866.386719
10868.424805
10837.025391
10890.409180
10940.016602
10962.566406
10888.029297
10865.095703
10884.630859
10897.567383
10881.286133
10848.592773
10841.573242
10859.045898
10873.480469
10847.850586
10818.899414
10866.418945
10879.416016
10792.520508
10745.159180
10791.718750
10827.475586
10844.086914
10886.462891
10848.648438
10829.074219
10879.535156
10909.838867
10910.683594
10917.065430
10915.798828
10867.113281
10919.189453
10923.901367
10869.112305
10820.279297
10872.418945
10876.552734
10816.113281
10769.991211
10792.409180
10790.236328
10763.457031
10767.644531
10779.421875
10761.143555
10734.340820
10734.473633
10771.346680
10768.695312
10730.914062
10734.077148
10802.457031
10833.603516
10819.310547
10800.633789
10785.788086
10779.312500
10780.804688
10768.467773
10758.651367
10823.427734
10804.166016
10823.274414
10795.475586
10834.126953
10856.334961
10841.597656
10855.849609
10877.316406
10855.723633
11029.641602
10991.102539
10967.731445
10941.731445
10943.368164
10973.364258
10950.927734
10888.411133
10843.082031
10893.547852
10880.218750
10818.503906
10854.237305
10857.801758
10819.579102
10787.300781
10785.377930
10820.622070
10824.999023
10806.165039
10807.533203
10802.415039
10801.467773
10818.234375
10852.212891
10856.251953
10954.695312
10968.526367
10896.221680
10811.841797
10852.238281
10826.831055
10733.024414
10756.041016
10835.707031
10777.810547
10752.729492
10719.407227
10727.886719
10719.797852
10696.735352
10704.333984
10716.090820
10768.828125
10797.561523
10793.089844
10772.831055
10878.509766
10925.470703
10909.401367
10840.232422
10814.424805
10885.977539
10915.773438
10918.540039
10880.450195
10854.002930
10823.726562
10870.515625
10890.059570
10895.638672
10892.869141
10956.475586
10942.349609
10906.544922
10838.032227
10831.845703
10875.178711
10851.279297
10806.653320
10758.494141
10792.802734
10766.491211
10744.989258
10719.463867
10700.796875
10772.819336
10758.179688
10720.982422
10677.410156
10732.048828
10726.538086
10721.832031
10746.974609
10699.473633
10755.326172
10752.787109
10814.889648
10847.634766
10813.209961
10820.590820
10905.639648
10956.972656
11048.104492
10971.182617
10911.767578
10891.918945
10963.420898
11018.699219
11044.942383
10960.084961
10903.899414
10966.232422
10980.103516
10974.040039
10903.669922
10871.144531
10882.125000
10971.274414
10990.766602
10948.457031
10936.538086
10882.697266
10918.066406
10949.203125
10916.362305
10863.586914
10792.273438
10832.360352
10837.199219
10820.604492
10788.764648
10789.448242
10817.337891
10804.468750
10778.268555
10774.971680
10789.189453
10771.280273
10743.792969
10760.264648
10782.790039
10778.028320
10740.331055
10770.340820
10781.346680
10774.101562
10694.208008
10741.440430
10768.031250
10787.597656
10780.878906
10714.640625
10776.721680
10842.054688
10866.349609
10856.020508
10851.023438
10837.830078
10901.278320
10931.346680
10903.992188
10846.592773
10788.574219
10797.537109
10891.954102
10948.694336
10870.066406
10788.105469
10858.150391
10877.980469
10831.714844
10758.432617
10707.739258
10682.916016
10668.169922
10685.580078
10681.781250
10688.778320
10658.738281
10694.764648
10725.229492
10723.979492
10731.676758
10720.784180
10807.136719
10853.890625
10858.059570
10855.647461
10937.273438
10946.133789
10915.249023
10886.910156
10927.898438
10926.939453
10889.353516
10858.230469
10899.057617
10896.189453
10859.278320
10815.270508
10850.482422
10876.540039
10877.405273
10878.894531
10877.699219
10885.813477
10875.949219
10804.752930
10802.972656
10826.474609
10843.019531
10811.636719
10800.909180
10848.695312
10855.631836
10828.350586
10795.501953
10833.785156
10833.387695
10809.951172
10791.915039
10807.818359
10848.932617
10867.670898
10813.002930
10744.060547
10747.635742
10772.366211
10804.822266
10775.137695
10770.647461
10842.314453
10824.771484
10842.352539
10880.396484
10841.888672
10853.248047
10908.457031
10900.984375
10883.772461
10866.386719
10836.921875
10909.937500
10905.968750
10842.805664
10797.004883
10811.413086
10907.363281
10906.198242
10892.139648
10897.400391
10874.629883
10917.667969
10905.411133
10878.322266
10850.677734
10795.589844
10802.016602
10815.347656
10837.789062
10786.432617
10802.831055
10793.692383
10839.329102
10777.633789
10724.369141
10752.602539
10747.381836
10714.958984
10692.091797
10762.204102
10729.933594
10712.605469
10780.238281
10797.004883
10780.350586
10746.241211
10772.311523
10833.654297
10836.489258
10797.193359
10820.828125
10802.054688
10847.945312
10846.296875
```
