## Supplementary material for "Functional connectivity across the human subcortical auditory system using an autoregressive matrix-Gaussian copula graphical model approach with partial correlations": Code: roi-00_mean_ts.txt

```
9522.193359
9437.172852
9401.482422
9406.000000
9369.091797
9371.649414
9380.990234
9394.378906
9376.700195
9391.079102
9399.556641
9348.418945
9333.973633
9339.625977
9342.855469
9321.564453
9341.044922
9380.086914
9354.889648
9357.723633
9380.092773
9380.325195
9379.158203
9358.075195
9413.890625
9459.669922
9459.472656
9420.442383
9369.000000
9372.230469
9386.386719
9391.466797
9353.991211
9359.679688
9406.690430
9378.533203
9379.047852
9424.346680
9422.828125
9393.833008
9397.897461
9402.300781
9354.437500
9348.213867
9362.253906
9360.193359
9343.827148
9338.579102
9364.906250
9336.980469
9307.671875
9339.494141
9345.367188
9316.236328
9328.994141
9344.819336
9351.171875
9339.052734
9369.155273
9368.279297
9340.923828
9341.152344
9331.332031
9309.746094
9296.377930
9310.989258
9350.409180
9352.125000
9370.601562
9398.536133
9380.991211
9365.579102
9366.061523
9380.747070
9361.252930
9367.862305
9403.212891
9386.019531
9380.042969
9399.200195
9405.751953
9359.545898
9353.979492
9376.516602
9366.942383
9379.364258
9375.305664
9307.385742
9317.464844
9372.672852
9398.655273
9397.349609
9378.917969
9381.510742
9370.694336
9360.336914
9324.767578
9270.419922
9317.259766
9365.606445
9273.118164
9364.380859
9364.658203
9355.153320
9382.459961
9380.167969
9376.744141
9375.990234
9393.031250
9374.785156
9362.247070
9381.371094
9394.742188
9370.895508
9357.306641
9345.432617
9355.346680
9358.729492
9371.608398
9382.725586
9387.462891
9349.491211
9350.384766
9384.188477
9379.529297
9378.580078
9418.381836
9414.314453
9402.047852
9391.909180
9375.160156
9319.335938
9252.676758
9398.760742
9425.284180
9370.129883
9351.766602
9384.276367
9400.705078
9385.541992
9385.532227
9436.416016
9405.240234
9409.835938
9453.438477
9452.143555
9409.217773
9410.933594
9429.241211
9395.387695
9386.058594
9392.523438
9353.840820
9344.751953
9360.899414
9373.244141
9332.934570
9329.081055
9360.907227
9333.900391
9316.284180
9343.925781
9349.820312
9317.737305
9298.250977
9329.321289
9341.428711
9324.712891
9330.116211
9341.024414
9335.215820
9335.145508
9359.302734
9372.407227
9362.313477
9371.352539
9394.571289
9386.350586
9362.208008
9344.343750
9343.868164
9338.041992
9339.913086
9332.643555
9358.416016
9331.273438
9330.656250
9342.163086
9345.013672
9324.664062
9315.046875
9349.613281
9361.881836
9344.676758
9353.169922
9392.595703
9372.630859
9391.092773
9436.552734
9458.784180
9437.274414
9415.885742
9410.682617
9403.153320
9381.138672
9374.659180
9408.927734
9408.286133
9404.236328
9376.340820
9395.315430
9403.491211
9371.403320
9365.121094
9386.891602
9397.857422
9400.173828
9391.125000
9401.800781
9354.424805
9362.117188
9374.193359
9389.940430
9370.254883
9380.751953
9395.807617
9407.272461
9388.266602
9391.573242
9426.478516
9424.389648
9426.663086
9427.399414
9415.328125
9388.017578
9376.491211
9398.453125
9379.396484
9389.119141
9415.850586
9415.409180
9407.666016
9419.529297
9445.256836
9426.032227
9399.863281
9370.456055
9346.544922
9347.313477
9357.279297
9380.207031
9366.259766
9355.663086
9403.485352
9433.496094
9435.325195
9439.129883
9417.098633
9375.579102
9395.311523
9391.296875
9367.399414
9355.917969
9383.311523
9364.245117
9360.966797
9371.453125
9374.800781
9363.410156
9365.368164
9363.981445
9349.823242
9350.167969
9355.208008
9343.193359
9324.561523
9317.185547
9325.780273
9310.094727
9304.658203
9340.744141
9356.710938
9358.109375
9362.422852
9328.539062
9314.592773
9377.498047
9401.491211
9373.782227
9352.931641
9333.271484
9333.585938
9348.818359
9356.647461
9352.085938
9360.270508
9343.229492
9348.547852
9343.922852
9363.731445
9348.722656
9362.400391
9401.465820
9388.526367
9376.540039
9389.119141
9361.663086
9339.080078
9327.342773
9351.037109
9345.376953
9355.440430
9382.829102
9377.671875
9324.553711
9329.556641
9366.000000
9359.832031
9366.448242
9397.901367
9400.520508
9400.866211
9359.888672
9359.017578
9376.952148
9365.675781
9347.548828
9368.152344
9384.854492
9383.757812
9400.683594
9373.124023
9381.885742
9385.995117
9381.723633
9367.557617
9368.765625
9364.171875
9370.086914
9362.572266
9346.286133
9352.479492
9350.065430
9340.888672
9365.154297
9358.618164
9337.458008
9341.592773
9372.264648
9349.606445
9333.053711
9327.005859
9326.800781
9311.751953
9334.783203
9368.044922
9342.938477
9349.382812
9373.241211
9371.059570
9366.922852
9357.503906
9372.229492
9383.961914
9405.175781
9430.871094
9402.511719
9385.604492
9377.156250
9377.511719
9364.304688
9351.050781
9372.861328
9352.365234
9374.193359
9372.873047
9378.757812
9349.087891
9328.527344
9351.300781
9357.848633
9362.042969
9371.436523
9353.204102
9328.936523
9316.942383
9345.570312
9346.939453
9331.326172
9317.666992
9311.848633
9310.463867
9298.847656
9315.935547
9327.919922
9320.176758
9319.368164
9328.898438
9356.372070
9352.495117
9330.819336
9314.500977
9304.984375
9285.059570
9310.090820
9321.884766
9338.765625
9348.756836
9336.856445
9317.948242
9342.563477
9360.778320
9382.784180
9383.634766
9397.255859
9383.016602
9364.948242
9355.663086
9369.232422
9382.791016
9386.461914
9357.034180
9355.673828
9381.571289
9382.435547
9375.031250
9363.372070
9371.053711
9324.625977
9329.882812
9407.546875
9372.880859
9433.342773
9436.122070
9402.728516
9385.773438
9362.119141
9344.205078
9374.597656
9378.169922
9371.841797
9384.379883
9422.842773
9411.865234
9412.422852
9414.629883
9392.186523
9367.841797
9377.765625
9390.208008
9387.495117
9401.121094
9417.935547
9387.586914
9362.580078
9396.365234
9384.320312
9380.994141
9393.242188
9373.523438
9379.317383
9378.851562
9371.689453
9350.514648
9332.612305
9327.718750
9327.184570
9321.403320
9342.041016
9336.218750
9327.145508
9321.611328
9340.774414
9330.656250
9342.641602
9364.188477
9334.451172
9327.720703
9343.719727
9361.160156
9334.073242
9319.952148
9355.354492
9353.577148
9345.577148
9337.246094
9363.368164
9341.193359
9346.285156
9378.114258
9375.538086
9361.175781
9374.246094
9366.669922
9355.528320
9355.950195
9371.067383
9377.697266
9326.648438
9332.113281
9354.922852
9350.976562
9355.856445
9345.767578
9333.938477
9331.246094
9337.959961
9332.603516
9335.019531
9356.635742
9358.396484
9356.274414
9358.806641
9357.936523
9343.621094
9303.081055
9351.158203
9387.267578
9375.164062
9326.628906
9297.269531
9277.537109
9306.505859
9267.857422
9260.510742
9272.745117
9266.030273
9237.746094
9241.551758
9288.630859
9270.536133
9279.802734
9313.029297
9329.100586
9309.853516
9301.711914
9315.186523
9292.851562
9295.193359
9348.961914
9336.786133
9312.499023
9296.582031
9318.704102
9312.521484
9318.336914
9359.555664
9367.379883
9332.816406
9345.510742
9358.937500
9341.368164
9329.999023
9359.386719
9370.735352
9356.143555
9360.552734
9360.145508
9337.132812
9326.927734
9359.145508
9373.394531
9349.820312
9321.934570
9323.933594
9310.666016
9314.398438
9304.667969
9311.879883
9297.139648
9272.627930
9308.456055
9307.513672
9309.232422
9314.534180
9310.165039
9284.321289
9272.488281
9296.888672
9272.850586
9277.150391
9286.527344
9291.078125
9274.251953
9271.250977
9298.192383
9275.116211
9271.952148
9294.609375
9304.002930
9289.638672
9304.935547
9330.276367
9301.217773
9308.593750
9313.039062
9297.844727
9301.726562
9312.738281
9334.878906
9316.603516
9305.061523
9307.805664
9311.116211
9306.931641
9340.232422
9346.974609
9326.771484
9322.743164
9356.625000
9325.501953
9325.901367
9348.074219
9353.744141
9328.374023
9335.831055
9335.461914
9309.250000
9312.980469
9357.057617
9366.259766
9316.098633
9316.626953
9347.616211
9334.287109
9351.990234
9369.541016
9353.037109
9326.757812
9325.035156
9353.308594
9351.136719
9377.516602
9395.643555
9384.517578
9359.756836
9319.672852
9315.909180
9315.273438
9320.432617
9350.475586
9332.283203
9311.024414
9295.600586
9319.131836
9290.397461
9292.927734
9303.233398
9301.051758
9295.892578
9293.875977
9318.251953
9280.400391
9301.486328
9349.814453
9370.650391
9345.624023
9320.748047
9305.775391
9318.966797
9311.184570
9336.954102
9356.334961
9353.963867
9320.795898
9304.510742
9313.758789
9285.358398
9295.363281
9295.537109
9290.826172
9277.207031
9302.812500
9348.259766
9347.397461
9341.916992
9358.190430
9326.004883
9310.358398
9340.051758
9349.876953
9346.843750
9343.620117
9346.983398
9331.983398
9325.152344
9340.627930
9329.875977
9321.691406
9323.096680
9321.853516
9288.393555
9297.783203
9326.694336
9332.857422
9333.137695
9338.260742
9351.743164
9347.533203
9321.014648
9315.262695
9337.351562
9344.882812
9352.104492
9457.210938
9334.567383
9318.083984
9309.356445
9204.820312
9336.500000
9332.321289
9324.443359
9262.723633
9247.604492
9262.813477
9256.281250
9239.166992
9216.347656
9243.925781
9263.565430
9255.499023
9254.024414
9281.972656
9274.914062
9245.037109
9240.508789
9275.074219
9236.330078
9200.885742
9207.388672
9219.806641
9212.855469
9210.911133
9233.893555
9205.925781
9207.037109
9255.052734
9259.537109
9264.701172
9261.084961
9278.692383
9279.035156
9259.809570
9281.521484
9291.622070
9267.859375
9271.914062
9308.368164
9290.652344
9280.870117
9280.634766
9305.427734
9270.847656
9334.764648
9346.518555
9344.414062
9283.435547
9246.654297
9264.505859
9295.256836
9278.991211
9262.404297
9248.652344
9249.460938
9247.728516
9247.344727
9273.103516
9299.174805
9282.078125
9266.543945
9285.349609
9282.368164
9260.637695
9289.709961
9313.110352
9291.023438
9298.754883
9330.870117
9322.011719
9326.509766
9315.441406
9317.820312
9305.833008
9312.816406
9352.169922
9363.604492
9359.152344
9354.506836
9366.015625
9324.264648
9312.135742
9299.265625
9316.401367
9328.072266
9307.598633
9308.376953
9315.104492
9306.177734
9275.275391
9262.993164
9303.980469
9278.101562
9271.776367
9272.872070
9279.757812
9287.111328
9293.318359
9293.090820
9314.782227
9319.669922
9298.850586
9284.450195
9318.662109
9287.968750
9304.263672
9306.631836
9327.234375
9312.058594
9303.323242
9307.985352
9323.447266
9340.999023
9324.786133
9332.776367
9365.050781
9368.637695
9354.509766
9343.637695
9341.213867
9351.371094
9352.609375
9356.599609
9368.782227
9380.832031
9383.204102
9352.861328
9364.100586
9380.917969
9395.167969
9386.585938
9399.954102
9422.632812
9407.384766
9374.523438
9345.363281
9354.287109
9392.177734
9385.311523
9387.561523
9401.089844
9374.887695
9326.067383
9311.123047
9337.223633
9333.114258
9327.729492
9314.086914
9307.920898
9312.831055
9313.858398
9291.985352
9309.550781
9305.868164
9289.093750
9274.140625
9300.208008
9285.062500
9275.209961
9284.637695
9297.882812
9289.406250
9285.635742
9312.229492
9308.789062
9289.571289
9286.753906
9307.626953
9296.024414
9298.450195
9321.477539
9377.103516
9397.938477
9392.242188
9374.814453
9342.611328
9315.700195
9290.472656
9310.402344
9326.969727
9310.129883
9285.666016
9291.467773
9319.514648
9300.461914
9294.604492
9296.207031
9319.136719
9307.664062
9298.629883
9289.013672
```
