## Supplementary material for "Functional connectivity across the human subcortical auditory system using an autoregressive matrix-Gaussian copula graphical model approach with partial correlations": Code: roi-01_mean_ts.txt

```
10606.746094
10454.211914
10383.558594
10339.064453
10281.502930
10315.756836
10343.123047
10366.794922
10323.741211
10364.772461
10424.467773
10302.573242
10244.802734
10267.044922
10292.103516
10281.156250
10280.439453
10330.890625
10336.590820
10346.059570
10340.078125
10338.245117
10314.678711
10322.203125
10501.033203
10508.178711
10495.615234
10395.379883
10246.450195
10269.448242
10292.861328
10328.987305
10321.205078
10350.341797
10367.630859
10320.963867
10346.866211
10371.284180
10341.025391
10264.937500
10308.144531
10333.653320
10273.524414
10343.132812
10341.537109
10375.380859
10350.938477
10351.245117
10290.609375
10279.922852
10286.016602
10317.187500
10310.250977
10200.386719
10306.110352
10317.290039
10303.341797
10279.022461
10331.507812
10336.254883
10219.096680
10272.056641
10267.073242
10291.600586
10275.597656
10225.343750
10248.988281
10223.338867
10255.773438
10304.651367
10296.607422
10261.075195
10257.709961
10280.930664
10307.111328
10299.013672
10377.707031
10365.512695
10396.343750
10377.479492
10360.217773
10345.757812
10372.824219
10380.807617
10325.634766
10322.359375
10330.024414
10250.974609
10254.771484
10267.520508
10327.692383
10320.888672
10356.552734
10355.117188
10344.849609
10329.256836
10294.955078
10280.683594
10380.379883
10508.708984
10392.994141
10413.603516
10393.018555
10289.722656
10284.952148
10324.534180
10323.703125
10375.415039
10354.365234
10360.999023
10372.266602
10327.198242
10346.986328
10311.731445
10277.702148
10336.021484
10310.361328
10353.297852
10361.352539
10334.347656
10361.807617
10289.619141
10334.606445
10361.097656
10381.534180
10404.238281
10447.588867
10414.632812
10402.722656
10380.925781
10316.579102
10327.909180
10267.209961
10489.752930
10499.957031
10437.143555
10307.865234
10305.776367
10281.779297
10288.794922
10335.056641
10328.042969
10288.434570
10275.726562
10329.201172
10367.170898
10331.590820
10423.694336
10420.613281
10379.608398
10349.958984
10298.194336
10302.189453
10246.565430
10314.968750
10334.002930
10250.256836
10251.140625
10336.377930
10280.604492
10300.042969
10324.468750
10329.762695
10260.926758
10274.483398
10267.856445
10251.871094
10227.635742
10293.977539
10295.055664
10245.055664
10245.180664
10300.719727
10327.854492
10295.504883
10335.936523
10310.126953
10330.612305
10303.897461
10311.791992
10299.509766
10279.074219
10241.370117
10259.627930
10304.773438
10268.819336
10286.459961
10292.463867
10251.715820
10178.261719
10211.612305
10301.065430
10308.055664
10261.777344
10324.122070
10291.070312
10274.154297
10252.809570
10282.407227
10319.209961
10244.461914
10311.618164
10303.367188
10306.918945
10300.031250
10307.312500
10273.916992
10323.823242
10261.118164
10276.258789
10291.627930
10291.673828
10272.364258
10294.224609
10319.629883
10387.698242
10336.282227
10326.206055
10332.426758
10340.810547
10296.634766
10294.292969
10293.733398
10308.435547
10324.310547
10376.053711
10375.777344
10349.615234
10324.649414
10333.863281
10313.058594
10359.767578
10359.750977
10324.200195
10284.999023
10274.909180
10282.032227
10337.349609
10356.727539
10344.207031
10392.243164
10336.983398
10381.448242
10439.237305
10397.323242
10443.138672
10357.847656
10281.038086
10318.205078
10309.080078
10329.671875
10356.386719
10362.842773
10420.676758
10441.998047
10398.761719
10434.694336
10316.376953
10333.972656
10353.497070
10357.740234
10306.430664
10259.784180
10266.163086
10262.817383
10267.770508
10300.286133
10301.987305
10314.457031
10299.735352
10336.169922
10338.017578
10345.743164
10307.727539
10295.969727
10255.641602
10248.829102
10256.514648
10216.504883
10203.299805
10249.960938
10283.737305
10282.925781
10264.929688
10241.662109
10250.928711
10424.402344
10404.106445
10392.516602
10331.025391
10237.042969
10252.669922
10220.547852
10240.819336
10240.977539
10271.381836
10250.890625
10278.238281
10252.120117
10304.457031
10285.382812
10267.013672
10292.618164
10278.392578
10247.720703
10281.939453
10246.784180
10200.766602
10236.982422
10243.368164
10229.044922
10274.323242
10335.828125
10332.180664
10259.321289
10253.331055
10216.852539
10257.294922
10257.654297
10304.953125
10361.561523
10345.185547
10307.540039
10260.562500
10225.226562
10219.552734
10250.226562
10276.172852
10304.508789
10295.529297
10326.078125
10310.884766
10319.410156
10327.494141
10338.126953
10318.950195
10298.115234
10267.308594
10280.441406
10261.923828
10189.744141
10206.580078
10215.766602
10265.382812
10263.311523
10270.955078
10260.566406
10228.693359
10290.213867
10241.477539
10229.930664
10252.749023
10245.289062
10226.606445
10292.032227
10345.962891
10351.163086
10400.753906
10407.300781
10376.268555
10348.477539
10336.316406
10309.486328
10297.075195
10323.620117
10328.973633
10301.209961
10290.108398
10322.327148
10322.839844
10341.683594
10305.867188
10305.599609
10232.691406
10255.710938
10241.408203
10227.707031
10226.648438
10233.581055
10265.588867
10247.786133
10259.298828
10249.398438
10245.165039
10184.452148
10216.327148
10221.423828
10236.654297
10232.626953
10207.359375
10144.674805
10177.144531
10182.641602
10181.877930
10227.700195
10234.325195
10216.601562
10171.337891
10210.873047
10211.030273
10233.294922
10171.083984
10176.217773
10183.728516
10174.920898
10173.833008
10199.763672
10182.943359
10219.913086
10219.731445
10239.895508
10281.858398
10331.916016
10305.711914
10332.710938
10324.516602
10264.449219
10275.952148
10308.203125
10253.528320
10280.644531
10214.291016
10233.448242
10259.154297
10301.373047
10262.536133
10272.063477
10258.948242
10212.600586
10224.074219
10284.317383
10261.583984
10462.347656
10433.169922
10355.981445
10312.448242
10226.642578
10205.233398
10243.875977
10227.237305
10239.412109
10238.619141
10269.277344
10235.345703
10282.386719
10241.943359
10232.988281
10222.557617
10277.245117
10268.532227
10216.523438
10237.007812
10328.896484
10253.930664
10251.166992
10240.472656
10194.960938
10209.711914
10192.369141
10246.372070
10235.856445
10252.321289
10223.834961
10213.241211
10211.034180
10233.977539
10223.868164
10256.242188
10222.775391
10222.725586
10168.843750
10182.078125
10193.411133
10189.268555
10173.182617
10188.270508
10212.209961
10196.403320
10228.870117
10229.641602
10213.967773
10177.612305
10224.859375
10233.917969
10201.104492
10192.667969
10190.970703
10209.861328
10222.556641
10201.273438
10266.101562
10292.969727
10290.350586
10288.016602
10263.171875
10264.532227
10279.432617
10295.784180
10236.046875
10201.367188
10180.150391
10133.526367
10160.076172
10159.596680
10199.481445
10146.771484
10166.562500
10140.100586
10145.654297
10151.216797
10196.076172
10205.994141
10252.570312
10276.046875
10277.673828
10209.539062
10319.608398
10411.733398
10429.988281
10315.812500
10190.417969
10099.772461
10088.226562
10038.086914
10082.277344
10109.527344
10125.267578
10041.625977
10082.696289
10130.977539
10140.950195
10232.262695
10284.606445
10269.869141
10221.540039
10174.590820
10133.333984
10174.014648
10192.905273
10166.919922
10135.263672
10114.409180
10149.223633
10166.019531
10177.415039
10214.948242
10247.770508
10235.322266
10221.915039
10247.379883
10235.323242
10213.144531
10238.874023
10253.139648
10244.924805
10209.744141
10253.698242
10197.518555
10214.863281
10152.586914
10165.870117
10179.509766
10086.432617
10136.816406
10127.326172
10148.999023
10120.389648
10089.166016
10109.026367
10067.944336
10085.755859
10095.305664
10132.930664
10103.735352
10112.097656
10175.705078
10118.187500
10121.091797
10090.636719
10088.990234
10100.069336
10094.692383
10123.220703
10129.893555
10157.597656
10163.667969
10114.025391
10095.013672
10162.262695
10144.682617
10107.116211
10163.803711
10213.656250
10154.292969
10110.828125
10125.434570
10142.965820
10157.634766
10175.702148
10248.924805
10164.631836
10191.974609
10151.522461
10160.206055
10155.771484
10175.286133
10219.336914
10175.342773
10199.277344
10193.602539
10217.048828
10244.590820
10248.403320
10239.518555
10166.726562
10165.476562
10179.386719
10146.915039
10176.810547
10272.811523
10305.115234
10285.038086
10296.662109
10255.661133
10210.069336
10267.771484
10297.812500
10297.073242
10144.570312
10165.653320
10181.378906
10193.087891
10256.370117
10300.518555
10286.722656
10227.678711
10139.143555
10142.500977
10105.038086
10078.733398
10162.561523
10143.992188
10114.824219
10098.907227
10060.345703
10084.379883
10050.753906
10110.721680
10097.576172
10118.861328
10100.316406
10102.345703
10083.643555
10171.613281
10256.191406
10267.536133
10238.329102
10210.987305
10127.900391
10147.518555
10124.565430
10147.921875
10178.409180
10167.508789
10154.784180
10072.389648
10074.500977
10107.804688
10140.946289
10087.078125
10123.477539
10127.469727
10108.681641
10137.324219
10133.944336
10154.359375
10159.012695
10184.425781
10192.216797
10186.575195
10157.569336
10187.822266
10175.934570
10157.441406
10140.946289
10135.718750
10162.571289
10137.276367
10121.267578
10118.571289
10149.421875
10068.890625
10139.872070
10165.254883
10185.828125
10182.924805
10188.592773
10215.584961
10192.977539
10130.397461
10174.293945
10158.328125
10098.209961
10171.089844
10365.541992
10206.749023
10188.385742
10225.174805
10176.465820
10317.814453
10287.140625
10241.306641
10148.356445
10020.435547
9999.026367
9940.414062
10036.453125
10023.817383
10035.607422
10092.404297
10068.121094
10085.659180
10113.618164
10190.625977
10096.038086
10099.834961
10110.720703
10088.988281
10089.799805
10066.421875
10058.252930
10021.868164
10035.333984
10018.757812
10031.874023
10071.826172
10108.299805
10120.982422
10133.399414
10129.127930
10156.972656
10185.590820
10099.277344
10125.282227
10148.012695
10095.413086
10067.610352
10090.772461
10124.190430
10097.147461
10093.078125
10122.352539
10112.876953
10266.024414
10316.529297
10295.042969
10213.981445
10128.928711
10059.097656
10090.716797
10098.827148
10070.463867
10060.130859
10044.964844
10032.403320
10044.656250
10067.538086
10160.847656
10099.551758
10096.246094
10157.163086
10134.439453
10155.821289
10173.419922
10222.495117
10145.457031
10119.106445
10170.309570
10113.472656
10153.558594
10137.358398
10179.512695
10147.568359
10176.579102
10212.874023
10238.734375
10248.727539
10212.098633
10218.263672
10212.888672
10144.114258
10127.027344
10132.842773
10088.075195
10103.448242
10114.546875
10112.017578
10104.377930
10077.777344
10070.834961
10098.641602
10055.584961
10067.635742
10029.311523
10072.707031
10074.416016
10074.044922
10115.458984
10147.053711
10186.808594
10126.178711
10163.459961
10195.446289
10124.958984
10101.842773
10145.766602
10124.300781
10096.470703
10130.654297
10137.130859
10157.615234
10155.314453
10146.951172
10116.295898
10170.261719
10152.244141
10149.058594
10160.038086
10161.371094
10162.120117
10155.608398
10148.943359
10247.879883
10244.117188
10263.736328
10180.796875
10190.999023
10224.935547
10228.016602
10183.407227
10294.048828
10339.676758
10287.332031
10224.746094
10184.126953
10242.854492
10292.461914
10334.522461
10301.416016
10253.808594
10204.333008
10039.280273
10076.509766
10066.666992
10006.147461
10003.753906
10019.823242
10009.273438
10045.091797
10042.903320
10080.419922
10119.889648
10133.736328
10058.499023
10069.459961
10090.338867
10057.359375
10004.925781
10069.486328
10028.128906
10018.379883
10086.167969
10096.580078
10107.508789
10088.997070
10071.981445
10166.428711
10148.308594
10144.302734
10183.570312
10288.821289
10308.337891
10279.958984
10213.358398
10170.703125
10079.518555
10063.139648
10081.583008
10102.284180
10030.880859
10032.201172
10074.838867
10076.817383
10050.625000
10046.214844
10075.166992
10111.003906
10089.897461
10082.416992
10062.536133
```
