## Supplementary material for "Functional connectivity across the human subcortical auditory system using an autoregressive matrix-Gaussian copula graphical model approach with partial correlations": Code: roi-02_mean_ts.txt

```
10853.659180
10736.161133
10698.913086
10686.704102
10637.148438
10656.384766
10678.105469
10670.294922
10636.678711
10655.343750
10662.104492
10610.121094
10612.813477
10607.513672
10588.460938
10555.554688
10599.337891
10620.193359
10624.788086
10644.262695
10659.420898
10661.782227
10646.015625
10608.295898
10682.276367
10740.391602
10725.533203
10661.431641
10585.649414
10595.814453
10593.293945
10589.938477
10555.013672
10587.043945
10611.828125
10616.760742
10633.032227
10642.160156
10640.045898
10594.671875
10633.873047
10638.759766
10577.039062
10586.948242
10593.168945
10588.352539
10572.795898
10579.598633
10580.264648
10567.343750
10539.956055
10558.374023
10545.817383
10520.323242
10521.138672
10526.755859
10539.587891
10531.382812
10549.618164
10551.362305
10516.336914
10501.753906
10513.120117
10507.153320
10503.033203
10497.083008
10534.723633
10511.151367
10545.999023
10556.549805
10560.593750
10524.402344
10522.254883
10551.776367
10521.055664
10530.455078
10569.402344
10579.004883
10578.640625
10577.334961
10553.329102
10533.698242
10536.198242
10531.246094
10526.514648
10538.441406
10549.738281
10472.095703
10454.478516
10507.656250
10567.364258
10566.337891
10535.817383
10545.927734
10531.329102
10526.045898
10507.495117
10436.794922
10502.638672
10560.249023
10451.590820
10540.660156
10555.282227
10541.703125
10547.646484
10543.023438
10534.562500
10567.972656
10600.229492
10580.618164
10573.423828
10559.493164
10557.780273
10532.173828
10514.505859
10526.888672
10535.546875
10536.734375
10550.327148
10560.147461
10571.803711
10530.218750
10527.038086
10544.773438
10537.919922
10550.958984
10598.812500
10603.010742
10578.182617
10540.442383
10481.897461
10417.875000
10339.995117
10524.985352
10546.565430
10516.686523
10482.988281
10503.592773
10518.420898
10475.552734
10495.458008
10502.430664
10497.087891
10516.922852
10529.781250
10532.246094
10498.718750
10517.370117
10532.070312
10516.850586
10503.045898
10516.543945
10496.874023
10457.869141
10454.015625
10467.915039
10437.687500
10428.854492
10479.665039
10487.300781
10477.860352
10462.263672
10459.160156
10442.772461
10432.999023
10442.886719
10447.457031
10435.615234
10429.916016
10441.767578
10432.473633
10439.751953
10471.844727
10487.609375
10488.802734
10485.608398
10502.181641
10488.159180
10471.709961
10462.723633
10465.941406
10463.163086
10453.053711
10461.019531
10473.448242
10446.431641
10458.518555
10448.686523
10426.886719
10390.650391
10415.184570
10451.310547
10470.591797
10450.070312
10474.279297
10484.589844
10477.382812
10483.235352
10499.966797
10513.630859
10484.301758
10472.369141
10513.229492
10505.906250
10481.180664
10465.949219
10489.104492
10504.589844
10509.612305
10490.864258
10476.978516
10489.953125
10458.888672
10476.480469
10493.224609
10496.818359
10481.640625
10486.658203
10478.188477
10451.822266
10455.948242
10446.944336
10485.856445
10489.433594
10492.988281
10506.117188
10512.858398
10482.236328
10491.884766
10494.648438
10504.215820
10511.499023
10518.297852
10513.003906
10459.774414
10453.608398
10473.740234
10452.163086
10487.702148
10509.494141
10515.416992
10493.444336
10498.742188
10523.937500
10520.188477
10503.687500
10495.791016
10473.462891
10437.098633
10433.827148
10479.600586
10453.936523
10454.704102
10484.877930
10506.937500
10506.343750
10516.708008
10507.216797
10476.127930
10482.698242
10479.017578
10439.534180
10450.948242
10452.314453
10450.843750
10449.050781
10458.478516
10458.117188
10452.843750
10465.349609
10470.965820
10456.279297
10451.178711
10427.594727
10430.942383
10439.378906
10441.037109
10438.452148
10380.771484
10391.709961
10394.785156
10426.715820
10433.730469
10442.584961
10429.408203
10402.744141
10467.208008
10528.473633
10500.219727
10461.200195
10431.469727
10413.121094
10441.667969
10424.798828
10420.306641
10422.608398
10448.233398
10437.990234
10434.022461
10444.419922
10461.359375
10480.387695
10487.071289
10494.407227
10463.578125
10466.314453
10455.023438
10415.402344
10417.666016
10445.291016
10432.208984
10460.648438
10501.438477
10495.230469
10442.109375
10455.402344
10469.464844
10465.521484
10474.495117
10505.916016
10521.025391
10514.666992
10475.104492
10463.953125
10468.315430
10468.617188
10451.006836
10448.586914
10471.528320
10467.727539
10471.325195
10468.234375
10460.186523
10465.690430
10459.087891
10454.936523
10438.989258
10429.209961
10431.158203
10429.124023
10424.497070
10420.196289
10421.924805
10411.709961
10441.347656
10457.728516
10418.770508
10439.851562
10441.257812
10434.157227
10434.855469
10437.534180
10436.132812
10392.547852
10399.504883
10424.796875
10434.764648
10454.106445
10482.645508
10472.855469
10449.152344
10445.017578
10462.942383
10485.699219
10515.345703
10534.147461
10512.284180
10478.731445
10452.561523
10463.852539
10442.649414
10433.715820
10440.171875
10437.224609
10452.041016
10447.018555
10424.301758
10412.195312
10418.881836
10425.716797
10434.998047
10425.140625
10418.492188
10408.345703
10367.356445
10378.971680
10396.796875
10412.335938
10414.913086
10406.462891
10394.953125
10407.587891
10375.166016
10393.347656
10412.649414
10417.402344
10376.682617
10381.318359
10416.094727
10411.552734
10391.387695
10382.389648
10371.188477
10376.451172
10382.817383
10394.476562
10399.106445
10408.281250
10407.539062
10388.130859
10411.759766
10458.409180
10469.775391
10456.216797
10475.878906
10457.522461
10418.686523
10440.504883
10473.554688
10469.399414
10460.969727
10438.500000
10420.813477
10432.732422
10450.182617
10430.829102
10427.122070
10433.893555
10394.745117
10400.625000
10502.332031
10476.545898
10545.534180
10537.974609
10527.852539
10487.424805
10441.173828
10457.268555
10493.788086
10499.288086
10455.556641
10479.380859
10516.004883
10514.833008
10518.017578
10516.084961
10488.153320
10462.993164
10475.872070
10481.588867
10476.251953
10506.920898
10537.584961
10495.890625
10466.692383
10488.753906
10473.521484
10464.778320
10474.330078
10469.995117
10465.856445
10474.302734
10446.705078
10438.230469
10436.849609
10437.170898
10417.295898
10420.579102
10436.166016
10428.954102
10429.396484
10416.451172
10434.185547
10411.610352
10404.001953
10428.982422
10423.426758
10411.010742
10432.417969
10440.732422
10433.448242
10418.425781
10433.976562
10456.714844
10430.025391
10424.120117
10440.823242
10422.099609
10421.453125
10452.280273
10433.758789
10432.867188
10451.029297
10455.277344
10441.947266
10461.715820
10478.538086
10474.452148
10425.212891
10423.341797
10427.860352
10402.839844
10408.628906
10410.273438
10424.917969
10428.636719
10405.727539
10397.522461
10417.359375
10426.670898
10418.576172
10426.357422
10424.761719
10419.452148
10454.437500
10375.515625
10429.575195
10482.910156
10492.070312
10425.311523
10353.660156
10357.676758
10364.166016
10335.412109
10355.318359
10356.478516
10338.625000
10312.636719
10326.437500
10356.537109
10361.824219
10372.944336
10421.300781
10433.852539
10382.444336
10387.831055
10398.424805
10399.940430
10408.791016
10417.379883
10390.933594
10347.940430
10365.799805
10364.409180
10362.882812
10381.010742
10423.239258
10421.015625
10398.359375
10429.742188
10430.768555
10422.076172
10400.533203
10410.631836
10407.179688
10422.044922
10422.386719
10442.032227
10407.556641
10394.435547
10385.332031
10385.496094
10366.272461
10366.842773
10381.833984
10374.870117
10347.470703
10342.228516
10369.891602
10318.553711
10324.242188
10338.191406
10351.960938
10354.289062
10350.381836
10365.464844
10329.513672
10313.670898
10332.197266
10319.465820
10307.694336
10306.128906
10334.006836
10295.744141
10303.452148
10289.855469
10298.164062
10304.941406
10347.108398
10334.165039
10301.707031
10314.356445
10338.916016
10322.283203
10326.982422
10333.366211
10348.632812
10330.917969
10337.597656
10355.442383
10330.902344
10340.785156
10362.547852
10360.290039
10371.718750
10375.627930
10371.257812
10347.495117
10342.955078
10352.761719
10358.371094
10377.281250
10397.947266
10401.134766
10382.599609
10370.514648
10373.361328
10332.428711
10339.740234
10381.517578
10416.060547
10399.278320
10392.547852
10370.666992
10371.118164
10407.774414
10433.074219
10393.789062
10361.708984
10341.050781
10373.363281
10381.227539
10429.712891
10456.640625
10436.242188
10356.021484
10319.182617
10319.087891
10309.628906
10329.540039
10357.260742
10338.813477
10304.237305
10282.038086
10298.787109
10276.004883
10281.330078
10305.588867
10296.708008
10274.304688
10253.882812
10293.471680
10274.214844
10300.535156
10358.476562
10396.121094
10386.758789
10367.281250
10337.133789
10336.057617
10341.666016
10348.928711
10382.412109
10364.191406
10329.249023
10295.625977
10303.243164
10294.632812
10327.381836
10341.180664
10333.289062
10314.191406
10324.952148
10346.900391
10352.449219
10349.841797
10360.758789
10357.676758
10345.028320
10354.625000
10365.862305
10373.984375
10356.008789
10380.646484
10342.959961
10339.219727
10351.113281
10370.758789
10342.646484
10339.360352
10321.316406
10310.890625
10304.156250
10348.066406
10342.055664
10342.085938
10326.716797
10342.946289
10336.657227
10334.100586
10336.811523
10361.921875
10352.002930
10339.602539
10460.001953
10366.808594
10378.973633
10412.648438
10268.166016
10409.265625
10399.930664
10368.188477
10319.393555
10291.348633
10300.683594
10301.976562
10271.086914
10256.583984
10266.816406
10297.774414
10281.316406
10300.976562
10342.058594
10362.545898
10296.259766
10295.296875
10322.414062
10307.601562
10281.610352
10281.352539
10285.258789
10273.048828
10267.474609
10268.381836
10241.568359
10254.578125
10298.496094
10323.338867
10337.924805
10346.679688
10336.447266
10333.401367
10335.125000
10352.430664
10363.296875
10329.041992
10304.825195
10326.317383
10350.402344
10328.555664
10342.761719
10340.099609
10307.875977
10382.651367
10393.736328
10395.577148
10359.973633
10285.367188
10301.010742
10325.069336
10318.139648
10309.776367
10286.905273
10284.195312
10292.873047
10281.121094
10303.715820
10327.756836
10309.028320
10306.857422
10329.382812
10347.711914
10325.188477
10326.108398
10344.648438
10330.128906
10341.986328
10359.205078
10369.697266
10369.320312
10361.991211
10347.548828
10348.821289
10393.673828
10414.622070
10449.288086
10422.930664
10412.260742
10404.013672
10372.730469
10350.304688
10347.995117
10338.023438
10322.129883
10311.182617
10317.738281
10326.424805
10325.610352
10273.397461
10297.173828
10309.769531
10290.849609
10277.944336
10267.763672
10260.343750
10282.249023
10274.888672
10275.477539
10306.255859
10328.285156
10291.221680
10282.655273
10314.335938
10295.648438
10319.611328
10319.576172
10326.981445
10296.727539
10304.848633
10332.301758
10346.757812
10337.767578
10311.125000
10313.912109
10353.565430
10338.358398
10322.917969
10318.277344
10329.351562
10334.261719
10334.624023
10355.031250
10385.871094
10397.280273
10383.940430
10352.945312
10351.435547
10382.389648
10376.227539
10379.818359
10414.971680
10440.604492
10430.330078
10392.234375
10356.233398
10386.682617
10428.443359
10435.695312
10437.092773
10382.948242
10326.581055
10298.021484
10292.274414
10320.421875
10322.833008
10306.651367
10288.873047
10275.482422
10284.124023
10291.434570
10308.142578
10303.886719
10307.539062
10275.345703
10267.680664
10284.191406
10288.118164
10280.600586
10272.006836
10265.618164
10273.889648
10273.684570
10296.846680
10299.052734
10294.105469
10310.514648
10312.583008
10294.375977
10301.535156
10347.363281
10410.634766
10445.416016
10454.955078
10394.343750
10329.076172
10318.415039
10295.414062
10322.592773
10331.027344
10303.610352
10246.741211
10279.046875
10298.439453
10293.123047
10289.382812
10292.898438
10311.424805
10306.664062
10315.288086
10321.776367
```
