## Supplementary material for "Functional connectivity across the human subcortical auditory system using an autoregressive matrix-Gaussian copula graphical model approach with partial correlations": Code: roi-03_mean_ts.txt

```
11375.983398
11186.402344
11158.458008
11138.652344
11012.722656
11101.057617
11092.752930
11086.491211
11081.294922
11091.007812
11142.042969
10982.965820
11035.631836
11020.449219
11060.743164
11014.761719
11075.818359
11090.949219
11073.639648
11133.713867
11095.353516
11129.572266
11097.174805
11134.434570
11236.542969
11249.411133
11208.674805
11141.498047
11012.935547
11081.400391
11103.281250
11163.379883
11015.406250
11137.729492
11157.876953
11097.709961
11116.490234
11110.662109
11125.491211
10972.495117
11027.927734
11059.113281
11028.952148
11107.110352
11113.939453
11134.079102
11082.735352
11092.461914
11088.175781
11006.337891
11047.854492
11042.820312
11046.591797
10966.682617
10988.792969
11064.630859
11025.001953
11019.538086
11090.748047
11060.867188
10985.814453
10952.390625
11086.116211
11023.950195
10965.748047
11027.075195
11042.673828
10968.914062
11005.844727
11094.475586
10994.424805
10988.778320
10977.271484
11069.050781
10993.709961
11021.878906
11074.248047
11112.604492
11058.168945
11086.986328
11045.112305
11061.525391
11076.704102
11114.084961
11067.572266
11059.719727
11072.670898
10954.792969
10936.206055
10949.421875
11048.401367
11071.606445
11057.440430
11124.437500
11009.129883
11030.698242
11034.116211
10991.162109
11050.778320
11196.914062
11138.224609
11193.712891
11138.304688
11078.349609
11027.019531
10987.553711
11028.997070
11027.985352
11057.933594
11037.139648
11032.207031
11037.010742
11034.424805
10995.430664
10926.959961
10916.145508
10992.020508
10989.807617
11078.139648
11009.034180
11033.685547
10981.844727
10969.355469
11040.949219
11049.203125
11064.301758
11087.612305
11125.239258
11045.912109
11068.314453
10994.456055
11001.733398
11130.251953
11099.109375
11144.131836
11088.489258
11055.570312
11058.100586
11031.504883
10992.047852
10988.328125
11006.470703
10920.121094
10941.100586
11001.910156
11040.106445
11006.762695
11026.711914
11083.094727
10947.433594
10939.248047
10988.417969
10906.341797
10900.211914
10886.280273
10919.959961
10872.787109
10959.408203
10975.114258
10905.404297
10975.357422
10942.237305
10973.642578
10910.360352
10937.559570
10970.986328
10935.814453
10875.126953
10923.584961
10954.087891
10902.404297
10872.597656
10964.984375
10890.784180
10925.623047
10979.246094
10985.069336
10989.334961
10928.013672
10891.722656
10927.820312
10858.549805
10854.614258
10871.646484
10933.325195
10884.344727
10947.489258
10929.754883
10901.700195
10857.107422
10844.867188
10978.277344
10994.680664
10933.747070
10995.738281
10979.591797
10915.707031
10930.078125
10903.491211
10935.889648
10864.721680
10903.807617
10978.675781
10902.938477
10909.438477
10918.607422
10960.845703
10900.503906
10910.744141
10891.774414
10891.153320
10912.306641
10856.307617
10958.385742
10951.944336
11009.833984
10968.427734
10981.604492
10966.333984
10909.691406
10937.686523
10898.857422
10918.794922
10923.507812
10955.901367
10934.238281
10995.710938
10899.413086
11008.998047
10980.922852
10920.966797
10957.860352
10995.844727
10960.684570
10948.180664
10891.552734
10929.585938
10930.241211
10967.606445
11026.283203
10958.511719
10963.044922
10991.148438
11029.651367
11024.658203
10988.485352
11020.287109
10954.938477
10940.242188
10990.557617
11042.915039
10947.269531
10959.655273
11012.007812
11006.270508
10994.106445
11003.450195
10952.028320
10920.082031
10971.511719
10974.100586
10891.432617
10904.725586
10886.868164
10842.519531
10841.375977
10942.778320
10884.819336
10846.088867
10919.101562
10907.823242
10869.985352
10958.364258
10935.750000
10828.514648
10880.205078
10887.492188
10873.565430
10799.219727
10826.709961
10900.358398
10875.011719
10912.024414
10947.181641
10949.796875
10871.146484
10920.087891
11054.648438
11008.329102
10943.306641
10891.350586
10828.342773
10949.882812
10865.648438
10844.305664
10897.719727
10900.162109
10882.245117
10921.291016
10909.887695
10868.598633
10859.842773
10964.041992
10836.595703
10857.508789
10910.505859
10841.915039
10815.597656
10878.941406
10874.480469
10789.225586
10863.465820
10896.998047
10887.908203
10830.740234
10912.682617
10896.200195
10815.722656
10861.455078
10942.468750
10923.471680
10896.996094
10900.100586
10800.625977
10828.751953
10774.722656
10797.506836
10822.634766
10847.017578
10850.204102
10924.392578
10935.065430
10931.508789
10929.432617
10902.408203
10882.496094
10860.379883
10897.145508
10790.913086
10758.101562
10835.446289
10842.379883
10902.427734
10900.065430
10900.004883
10931.829102
10830.382812
10876.484375
10860.758789
10837.757812
10843.885742
10929.864258
10860.964844
10778.325195
10863.130859
10931.376953
10900.305664
10931.711914
11019.916016
10958.561523
10929.078125
10926.765625
10926.410156
10904.527344
10888.659180
10890.468750
10872.124023
10842.552734
10934.144531
10908.763672
10884.853516
10940.378906
10930.010742
10888.987305
10874.570312
10903.222656
10855.572266
10810.741211
10780.525391
10873.017578
10875.405273
10790.919922
10862.222656
10798.013672
10680.266602
10754.040039
10873.030273
10806.250000
10858.087891
10791.346680
10745.328125
10787.741211
10740.013672
10756.693359
10814.328125
10813.912109
10773.827148
10786.681641
10811.625000
10762.595703
10741.393555
10746.907227
10847.890625
10757.639648
10790.238281
10729.544922
10709.858398
10852.766602
10776.889648
10805.626953
10879.687500
10850.126953
10789.631836
10827.368164
10876.294922
10889.245117
10836.152344
10818.734375
10814.645508
10889.439453
10783.430664
10794.472656
10781.200195
10854.812500
10900.648438
10864.976562
10845.205078
10777.785156
10786.805664
10810.527344
10903.395508
10908.839844
11054.630859
10974.385742
10888.930664
10842.767578
10751.825195
10813.778320
10810.729492
10897.306641
10800.309570
10865.416992
10799.959961
10819.761719
10802.671875
10831.305664
10836.042969
10806.841797
10917.502930
10883.157227
10800.992188
10855.432617
10907.464844
10801.610352
10854.754883
10852.926758
10780.374023
10803.131836
10839.724609
10777.739258
10797.462891
10868.517578
10777.213867
10781.506836
10764.975586
10833.725586
10819.858398
10825.260742
10862.014648
10735.742188
10809.306641
10794.500000
10820.440430
10725.199219
10748.125000
10821.232422
10756.041016
10732.466797
10814.833984
10784.991211
10819.675781
10787.236328
10834.656250
10847.489258
10851.427734
10810.454102
10829.101562
10767.268555
10832.408203
10824.321289
10843.828125
10822.584961
10853.023438
10829.021484
10841.691406
10776.913086
10852.014648
10812.853516
10768.915039
10699.998047
10705.077148
10702.199219
10735.957031
10740.263672
10761.364258
10723.296875
10732.565430
10705.875977
10701.305664
10757.700195
10748.458984
10745.301758
10774.537109
10859.564453
10899.033203
10885.083984
10953.887695
11025.379883
11027.693359
10978.320312
10803.384766
10715.604492
10792.008789
10678.167969
10716.846680
10720.918945
10732.100586
10654.890625
10723.430664
10770.040039
10758.418945
10842.065430
10874.960938
10855.849609
10768.709961
10733.615234
10806.906250
10800.264648
10867.128906
10833.543945
10777.315430
10759.311523
10815.235352
10833.381836
10786.174805
10837.158203
10936.125977
10906.516602
10856.263672
10888.650391
10914.136719
10855.966797
10879.928711
10919.289062
10916.187500
10850.351562
10863.012695
10933.874023
10836.151367
10781.069336
10832.824219
10808.126953
10691.367188
10772.556641
10748.661133
10772.242188
10638.918945
10689.218750
10714.346680
10665.786133
10692.963867
10776.074219
10722.580078
10714.709961
10759.021484
10781.909180
10708.606445
10701.883789
10735.042969
10738.859375
10669.410156
10713.231445
10751.685547
10725.326172
10728.163086
10809.359375
10699.249023
10722.407227
10769.333008
10748.983398
10700.385742
10770.303711
10810.408203
10754.949219
10681.157227
10746.862305
10756.152344
10677.282227
10777.183594
10782.067383
10764.036133
10757.483398
10785.125000
10811.961914
10776.438477
10849.748047
10841.815430
10778.992188
10835.823242
10892.379883
10833.190430
10830.561523
10845.507812
10870.045898
10779.746094
10916.796875
10943.912109
10769.514648
10841.794922
10933.176758
10957.735352
10919.905273
11014.474609
10967.155273
10920.924805
10990.670898
11086.154297
10986.078125
10856.011719
10912.953125
10953.530273
10867.876953
10897.680664
11010.098633
10964.598633
10897.892578
10828.458008
10888.485352
10779.558594
10846.937500
10904.908203
10838.561523
10786.322266
10772.848633
10817.188477
10732.416016
10771.961914
10845.572266
10830.283203
10762.106445
10820.476562
10856.176758
10795.099609
10794.561523
10993.154297
10934.547852
10869.585938
10830.766602
10862.944336
10797.757812
10780.223633
10811.765625
10910.180664
10848.871094
10831.052734
10810.129883
10808.328125
10755.707031
10826.300781
10894.165039
10738.877930
10786.710938
10868.193359
10867.185547
10823.730469
10862.052734
10972.681641
10861.375000
10830.145508
10913.081055
10918.215820
10869.876953
10923.688477
10919.135742
10825.404297
10820.913086
10906.370117
10957.927734
10764.719727
10871.902344
10872.625000
10779.814453
10797.742188
10885.034180
10899.260742
10833.248047
10865.124023
10879.533203
10816.556641
10773.907227
10788.649414
10845.690430
10880.033203
10786.033203
10978.885742
10838.607422
10797.862305
10922.493164
10975.834961
11048.031250
11048.917969
10985.315430
10862.076172
10766.770508
10730.570312
10749.710938
10708.831055
10782.575195
10764.244141
10845.350586
10755.250000
10774.707031
10852.764648
10883.267578
10835.345703
10816.731445
10893.373047
10807.142578
10800.049805
10796.166016
10809.152344
10763.888672
10785.693359
10811.383789
10748.044922
10745.794922
10795.799805
10801.248047
10846.921875
10849.443359
10856.027344
10851.614258
10906.488281
10847.950195
10855.540039
10730.407227
10814.587891
10840.943359
10835.927734
10796.773438
10822.626953
10922.173828
10871.822266
10913.463867
11000.658203
10973.279297
10903.524414
10814.301758
10796.652344
10819.578125
10781.504883
10797.555664
10754.940430
10845.384766
10758.658203
10810.665039
10860.873047
10908.822266
10893.216797
10832.885742
10849.806641
10843.755859
10868.873047
10881.825195
10960.664062
10859.946289
10871.065430
10978.716797
10938.974609
10921.891602
10959.543945
10924.447266
10929.861328
10986.938477
11089.547852
10956.660156
10959.039062
11038.998047
11014.540039
10926.013672
10930.755859
10885.219727
10918.354492
10845.469727
10801.943359
10834.194336
10896.170898
10815.103516
10750.215820
10801.482422
10836.763672
10727.790039
10733.489258
10788.510742
10826.322266
10805.221680
10757.248047
10824.050781
10918.320312
10895.677734
10835.001953
10813.189453
10864.049805
10776.072266
10855.607422
10900.623047
10921.448242
10888.064453
10846.334961
10870.132812
10913.849609
10923.879883
10850.538086
10891.327148
10894.828125
10899.098633
10912.475586
10942.287109
10916.625977
10960.722656
10974.530273
10925.975586
11010.638672
11038.443359
10942.500977
10859.426758
10980.778320
10965.093750
10986.526367
11003.974609
11059.697266
11101.274414
11037.395508
10945.737305
10970.962891
11061.881836
11062.994141
11014.555664
11006.630859
10986.002930
10887.991211
10769.910156
10803.632812
10840.901367
10814.100586
10780.287109
10795.208008
10813.900391
10766.755859
10770.727539
10848.625977
10883.434570
10856.030273
10783.982422
10815.212891
10845.365234
10846.325195
10765.249023
10799.028320
10821.235352
10766.015625
10866.137695
10849.422852
10883.755859
10786.853516
10928.719727
10884.609375
10902.447266
10887.053711
10972.697266
11062.437500
10984.848633
11059.816406
10926.837891
10893.555664
10848.172852
10871.514648
10872.012695
10804.833008
10781.899414
10746.261719
10854.416992
10817.874023
10814.874023
10784.703125
10816.491211
10902.984375
10823.133789
10864.176758
10899.029297
```
