## Supplementary material for "Functional connectivity across the human subcortical auditory system using an autoregressive matrix-Gaussian copula graphical model approach with partial correlations": Code: roi-04_mean_ts.txt

```
9180.218750
9158.244141
9077.134766
9568.606445
9349.662109
9309.897461
9099.213867
9269.818359
9381.688477
9179.162109
9122.746094
9323.694336
9170.248047
9246.976562
9390.900391
9293.182617
9378.246094
9448.393555
9495.669922
9277.361328
9470.065430
9080.538086
9491.610352
9145.285156
9210.481445
9163.417969
9523.582031
9240.564453
9117.283203
9409.027344
9257.469727
9318.316406
9032.425781
9163.287109
9146.874023
9443.212891
9278.525391
9354.429688
9254.620117
9246.414062
9131.359375
9311.029297
9509.913086
9298.332031
9427.550781
9535.718750
9445.580078
9255.724609
9058.677734
9413.761719
9251.822266
9226.431641
9189.931641
9396.069336
9114.935547
9205.394531
9199.388672
9238.947266
9398.123047
9095.312500
9223.279297
9391.714844
9340.974609
9086.346680
9138.910156
9227.847656
9056.457031
9317.080078
9306.099609
9417.806641
8953.619141
9113.420898
9318.308594
9130.120117
9253.330078
9201.443359
8975.320312
9454.096680
9254.743164
9272.309570
9234.660156
9188.750000
9194.021484
9363.660156
9250.368164
9083.163086
9229.796875
9310.989258
9332.296875
9355.105469
9011.273438
9312.394531
9462.226562
9207.297852
9130.738281
9175.581055
9319.128906
9305.413086
9244.515625
9207.755859
9286.480469
9148.918945
9144.304688
9449.785156
8962.968750
9211.808594
9305.527344
9327.525391
9369.701172
9148.255859
9340.560547
9200.389648
9015.554688
9093.444336
9171.683594
9441.585938
9021.181641
9175.727539
9338.646484
9449.816406
9279.763672
9268.974609
9424.846680
9296.493164
9298.753906
9239.944336
9287.192383
9291.581055
9275.029297
9101.652344
9488.392578
9301.167969
9211.763672
9131.107422
9130.761719
9032.788086
9452.685547
9442.478516
9222.113281
9241.156250
9261.583984
9178.185547
9145.943359
9196.396484
9211.575195
9094.782227
9265.357422
9445.982422
9256.333984
9119.232422
9291.316406
9289.439453
9370.529297
9348.732422
9020.958984
9251.793945
8979.369141
9341.802734
9521.238281
9181.965820
9365.571289
9379.015625
9157.652344
9310.795898
9146.626953
9134.751953
9287.156250
9278.139648
9222.519531
9176.379883
9136.784180
9355.261719
9107.067383
9221.832031
9603.125000
9444.621094
9246.655273
9127.525391
9160.363281
9434.421875
9580.656250
9510.171875
9462.271484
9259.640625
9397.410156
9275.261719
9209.150391
9040.103516
9160.460938
9210.361328
9358.122070
9076.198242
9103.748047
9188.527344
9187.185547
9073.072266
9141.509766
9414.650391
9340.013672
9083.750000
9102.575195
9281.914062
9616.871094
9253.284180
9491.888672
9280.185547
9385.046875
9292.140625
9233.806641
9463.125000
9425.648438
9207.865234
9286.128906
9118.212891
9128.718750
9132.384766
9407.052734
9271.960938
9338.652344
9347.399414
9179.269531
9304.707031
9445.222656
9329.992188
9263.488281
9290.458008
9417.132812
9305.928711
9329.903320
9317.619141
9316.085938
9374.568359
9236.687500
9225.578125
9223.199219
9470.804688
9269.894531
9224.347656
9456.481445
9330.634766
9075.949219
9262.365234
9347.017578
9117.377930
9090.905273
9191.984375
9299.700195
9394.119141
9219.339844
9314.258789
9117.445312
8945.876953
9514.485352
9287.005859
9187.672852
9093.990234
9348.838867
9454.947266
9446.364258
9366.947266
9315.469727
9462.249023
9243.939453
9240.931641
9271.351562
9222.179688
9262.814453
9094.927734
9468.471680
9542.322266
9159.699219
9121.789062
9137.681641
9328.861328
9398.022461
9218.857422
9280.581055
8975.335938
9285.416016
9205.367188
8967.863281
9281.597656
9444.292969
9174.304688
9178.221680
9178.083984
9249.315430
9417.929688
9352.659180
9088.490234
9015.356445
9218.597656
9149.480469
9403.146484
9502.708984
9405.931641
9062.336914
9195.302734
9294.791016
9207.191406
9227.605469
9332.865234
9301.500000
9394.251953
9477.060547
9321.421875
9389.339844
9310.970703
9370.330078
9069.419922
9452.935547
9604.169922
9203.343750
9365.005859
9080.117188
9189.602539
9156.749023
9323.193359
9433.787109
9329.869141
9142.503906
9363.712891
9188.328125
9005.220703
9139.562500
9259.654297
9262.790039
9386.517578
9109.472656
9098.988281
9243.396484
9414.158203
9211.462891
9195.382812
9497.410156
9301.988281
9355.019531
9084.294922
9373.828125
9313.695312
9368.895508
9207.269531
9166.851562
9277.410156
9529.501953
9294.105469
9288.700195
9316.725586
9032.844727
9442.306641
9369.227539
9501.265625
9160.573242
9122.238281
9404.224609
9045.919922
9247.359375
9088.658203
9061.625000
9027.816406
9287.486328
9123.906250
8857.251953
9128.636719
9347.757812
9377.375977
8982.849609
9432.205078
9149.250000
8950.099609
9015.826172
9515.942383
9336.984375
9288.584961
9262.080078
9165.747070
9152.508789
9161.428711
9518.593750
9242.619141
9255.047852
9517.622070
9151.610352
8889.789062
9145.957031
9309.956055
9517.173828
9243.265625
9308.438477
9601.255859
9431.017578
9082.022461
9184.385742
9275.419922
9277.730469
9090.013672
9539.546875
9610.492188
9195.701172
9187.472656
9133.664062
9066.871094
9246.007812
9148.845703
9192.105469
9223.573242
9156.070312
9096.582031
9376.890625
9139.519531
9301.432617
9147.970703
9360.900391
9275.978516
9191.749023
9087.248047
9307.964844
9152.755859
9002.750000
9094.761719
9111.395508
9072.927734
9279.042969
9284.589844
9103.588867
9336.119141
9255.585938
9303.564453
9262.882812
9257.180664
8999.597656
8947.604492
9091.923828
9268.293945
9232.177734
9308.587891
9494.564453
9288.433594
9348.546875
9012.451172
9218.191406
9026.181641
9043.071289
8853.832031
9137.628906
9071.582031
9338.618164
9454.406250
9388.053711
9034.998047
9259.937500
9334.983398
9289.845703
9169.952148
9392.902344
9038.923828
9150.062500
9233.531250
9210.809570
9200.499023
9151.451172
9241.485352
9215.845703
9369.683594
9214.391602
9020.347656
9291.640625
9231.917969
9361.089844
9340.036133
9194.132812
9449.853516
9138.742188
9181.531250
9367.148438
9221.168945
9038.791016
9146.109375
9309.336914
8998.851562
9073.873047
9207.291992
9098.522461
9005.574219
9171.377930
9153.306641
9153.917969
9269.121094
9325.216797
9207.136719
8992.480469
9067.193359
9170.122070
9436.329102
9225.664062
9370.951172
9127.855469
9132.455078
9083.783203
9083.966797
9258.957031
9003.427734
9350.282227
9135.164062
9071.611328
9040.360352
9308.455078
9213.675781
9096.061523
9222.185547
8917.726562
9212.486328
9218.467773
9113.667969
9041.612305
9249.644531
8866.095703
9126.212891
9166.458984
9403.498047
9125.099609
9213.570312
9183.603516
9129.140625
9320.666992
9057.089844
9022.325195
9096.626953
9206.742188
9131.388672
9189.257812
9235.196289
9026.185547
9145.506836
9045.744141
9129.640625
9220.105469
9284.191406
9405.668945
9197.273438
8923.177734
9249.360352
8785.179688
9018.658203
9141.623047
9184.987305
9433.976562
9003.427734
9050.958008
9131.696289
9248.494141
9225.800781
9252.862305
8954.810547
9206.580078
8929.640625
9098.285156
8916.523438
9260.824219
9287.265625
9073.994141
8979.355469
9001.739258
9273.771484
9165.160156
8966.513672
9325.792969
9053.074219
8829.814453
9091.949219
9342.441406
9234.552734
8866.837891
9086.464844
9306.255859
9044.861328
9212.525391
9309.064453
9047.224609
9130.122070
9338.377930
9194.003906
8877.975586
9250.567383
9043.423828
9040.531250
9427.351562
8972.658203
9196.359375
9324.142578
8900.792969
9256.758789
9128.477539
9042.220703
9299.599609
9125.020508
9189.833984
9181.168945
9238.681641
9103.052734
9008.650391
9358.158203
9276.476562
8945.908203
9059.902344
9085.257812
9121.601562
9307.687500
9087.679688
9078.271484
9085.195312
9322.431641
9231.501953
9411.844727
9187.843750
9257.897461
9119.457031
9180.804688
9358.550781
9188.365234
9150.948242
9153.116211
9225.003906
9163.261719
9230.227539
9107.615234
9240.150391
8862.628906
9386.072266
8958.380859
9057.968750
8990.853516
9296.554688
9045.514648
8873.710938
8915.236328
9035.119141
8851.472656
9156.628906
9083.879883
8897.912109
8882.465820
8921.419922
9029.076172
9090.153320
9163.276367
9084.078125
9322.542969
8956.206055
9339.839844
8876.193359
8906.095703
8925.483398
9338.597656
8892.900391
9041.386719
9009.983398
9026.138672
9192.136719
9045.173828
9048.457031
9221.833008
8977.408203
9239.148438
9308.679688
9010.546875
9017.833984
8942.356445
9177.632812
9213.460938
9051.189453
8951.997070
9142.467773
8969.304688
9139.276367
9189.367188
8854.205078
9037.353516
8973.701172
9129.131836
9093.014648
8843.617188
9228.539062
9245.144531
9107.851562
9213.362305
9181.705078
8935.164062
9224.818359
8907.783203
9072.152344
8946.150391
9149.927734
9269.472656
9104.526367
8817.769531
9176.558594
8987.177734
9054.488281
8965.970703
9042.337891
9244.834961
9090.267578
9134.194336
8900.000977
9065.359375
9016.783203
8993.953125
9094.423828
9073.275391
9059.914062
8918.850586
9120.955078
9052.421875
9262.964844
9096.114258
8749.582031
9268.145508
9038.386719
8999.626953
9037.084961
9149.341797
9241.940430
9316.511719
8980.496094
9071.195312
9185.577148
9345.072266
9254.558594
9312.417969
8948.392578
9119.115234
9060.783203
8978.503906
8908.705078
9031.780273
9155.964844
8948.704102
9200.572266
9025.526367
8989.660156
9263.234375
9251.606445
9130.482422
9117.781250
9054.078125
9102.095703
8967.792969
9210.455078
8956.048828
9277.162109
8906.207031
8960.279297
9010.106445
9052.990234
9245.892578
9193.248047
9158.816406
8947.769531
8977.485352
9167.337891
9098.429688
9159.599609
9229.763672
8968.169922
9167.259766
9104.564453
9053.300781
9049.078125
9239.181641
9063.819336
9026.861328
9007.656250
9054.759766
8995.520508
9040.046875
9046.730469
8961.636719
8995.281250
9135.562500
8982.267578
9006.888672
8895.203125
8861.803711
9126.084961
8682.072266
8740.268555
8993.673828
8782.304688
8967.228516
8884.946289
9127.537109
9009.562500
8939.019531
8789.988281
8861.748047
8923.208008
8902.631836
8766.601562
8842.865234
8596.173828
9038.347656
8838.292969
9130.308594
8866.128906
8653.158203
8973.324219
8977.769531
8727.527344
8954.892578
8841.989258
8855.964844
8977.490234
8886.511719
8952.787109
8936.132812
9084.291016
8747.603516
8836.777344
8720.204102
8975.171875
8987.504883
9035.921875
9139.705078
8746.650391
9085.313477
8841.027344
8799.670898
8959.388672
9206.318359
8757.214844
8853.529297
8826.329102
8648.123047
8659.161133
8721.578125
8822.123047
8902.236328
8847.773438
8814.471680
8773.085938
8783.627930
8711.781250
8880.785156
8839.949219
8555.681641
8868.712891
8698.347656
8928.339844
8850.405273
8576.285156
8764.960938
9000.328125
8972.593750
8786.128906
8847.197266
8632.173828
8796.233398
8517.676758
8647.297852
8893.045898
8778.251953
8661.892578
8644.363281
8846.990234
8881.931641
8819.535156
9165.035156
8731.257812
8808.242188
8983.519531
8556.761719
8835.549805
8826.972656
8642.525391
8864.665039
8858.621094
8927.916016
8869.318359
8841.734375
8712.654297
8818.369141
9033.896484
8710.625977
8794.061523
8839.358398
8756.838867
8844.591797
8878.478516
8711.773438
8660.867188
8857.837891
8785.820312
8991.802734
8645.251953
8714.632812
8698.929688
8501.029297
8920.062500
8901.163086
```
