## Supplementary material for "Functional connectivity across the human subcortical auditory system using an autoregressive matrix-Gaussian copula graphical model approach with partial correlations": Code: roi-05_mean_ts.txt

```
10319.275391
10186.648438
10188.929688
9834.432617
10202.164062
10116.879883
10126.825195
10144.614258
10312.735352
10032.347656
9811.966797
9961.626953
9846.263672
10315.191406
10099.867188
10051.843750
10257.429688
10029.865234
10158.850586
10293.359375
10055.274414
9989.965820
9761.567383
10310.641602
10274.800781
10189.823242
10161.041992
10010.440430
9862.574219
9852.864258
10285.277344
9957.816406
10080.071289
9988.888672
10000.615234
9772.751953
10208.703125
10137.038086
10089.780273
10193.204102
10262.186523
9800.728516
9961.654297
10122.202148
9986.579102
10054.656250
9797.350586
9998.558594
9968.414062
9952.799805
10143.775391
10152.815430
9899.561523
9963.696289
10158.516602
10268.085938
9906.500977
10033.065430
10095.514648
9930.665039
9879.393555
10084.621094
10117.110352
9964.462891
10278.932617
9989.124023
9979.248047
10072.004883
9916.313477
10032.325195
10099.000000
9911.849609
10156.463867
9982.286133
9970.459961
9998.595703
10127.752930
10168.148438
10168.743164
9923.527344
9953.064453
10277.066406
9892.179688
10180.526367
10077.876953
10261.019531
9887.643555
10114.525391
10013.755859
9993.126953
9775.978516
10073.436523
9922.776367
10105.159180
9962.660156
9989.501953
10095.893555
10239.174805
10528.538086
10540.114258
10354.921875
9816.754883
9981.514648
10055.609375
9766.224609
9774.589844
9693.421875
9930.099609
9999.866211
9899.083984
9843.050781
9851.546875
10066.357422
9959.212891
9921.824219
9942.835938
10025.179688
10150.482422
10079.027344
10008.274414
9879.577148
9747.779297
10444.725586
9939.785156
10366.422852
10042.109375
9873.333984
10007.641602
10012.634766
10019.578125
9806.881836
9819.671875
10237.561523
10263.704102
9965.077148
9952.196289
9758.627930
10089.945312
9846.154297
9802.618164
10180.531250
10002.337891
9979.031250
10172.029297
9930.939453
10267.842773
10129.363281
10057.843750
9800.835938
10035.519531
10005.233398
9920.110352
10245.041992
10175.922852
9852.757812
9991.629883
9939.250000
9861.918945
9714.268555
9804.312500
9882.678711
9731.326172
9940.327148
9835.637695
10156.803711
10120.076172
9997.156250
9975.505859
9972.068359
10031.751953
10024.920898
10029.477539
9863.927734
9880.247070
10174.414062
10041.196289
9802.721680
9959.448242
9917.256836
10299.421875
9884.918945
9958.169922
9919.941406
9709.238281
9817.064453
9870.720703
10022.564453
10044.178711
9858.297852
9971.999023
9976.001953
9950.211914
9822.518555
10095.468750
10136.838867
9931.662109
10347.129883
9854.423828
9906.977539
10009.260742
9987.822266
10054.595703
9774.446289
9734.578125
10351.169922
9910.795898
9717.327148
10213.491211
10014.603516
9812.744141
9898.498047
10040.342773
9650.286133
9740.900391
9864.990234
9970.364258
9830.000977
10171.290039
9869.355469
9907.947266
9851.022461
10023.193359
9968.826172
10157.186523
10114.491211
9726.024414
9547.546875
9877.626953
10049.330078
9755.084961
9891.349609
10022.234375
9844.220703
10071.755859
10080.782227
9800.690430
9481.726562
10086.323242
10120.667969
9791.706055
10080.249023
10075.333008
9995.623047
9776.646484
10017.113281
10223.770508
9811.807617
9532.463867
9908.613281
9816.790039
9861.280273
10029.916016
9820.013672
9969.828125
9954.660156
10187.223633
9855.327148
10243.500000
10230.812500
10131.951172
9740.993164
9956.458984
9939.622070
9774.889648
10041.342773
10146.478516
10130.584961
9995.863281
9979.685547
9939.180664
10014.786133
10094.814453
9847.405273
9732.330078
9884.916992
10091.757812
9925.169922
9901.241211
9896.790039
9826.013672
9908.279297
9711.730469
9974.069336
10081.207031
10128.365234
10048.171875
10262.331055
9956.950195
9950.637695
9951.007812
10015.140625
9856.427734
9638.229492
9891.939453
10134.715820
10315.844727
9940.449219
10274.457031
9867.257812
9963.606445
9924.143555
9907.200195
9891.849609
9911.868164
9938.823242
9902.143555
9756.599609
10178.610352
9820.456055
10011.265625
10024.405273
9997.345703
9929.028320
9761.135742
10244.421875
10194.734375
9898.825195
10004.116211
10205.754883
10069.174805
10109.192383
9829.918945
10201.765625
10016.616211
9893.056641
10055.393555
10031.733398
9771.638672
9954.385742
9883.466797
10160.486328
10249.452148
10402.039062
9844.594727
10347.526367
10275.656250
10014.814453
9769.112305
10151.625000
9927.272461
10272.231445
9982.216797
10126.314453
10000.924805
9915.333008
9842.713867
9980.812500
10061.966797
9902.750977
9944.593750
10191.732422
9871.902344
9751.827148
9980.744141
9987.084961
9699.569336
10211.838867
9933.738281
9976.353516
9861.386719
9951.358398
9874.037109
9655.627930
9896.607422
10344.541016
10036.713867
9976.324219
9833.825195
10120.011719
9678.130859
10169.019531
9968.113281
9742.206055
10324.410156
10098.453125
9776.393555
9932.233398
9893.184570
10307.436523
9716.049805
10147.473633
10091.593750
9760.050781
10111.482422
9945.435547
10173.893555
9913.953125
9982.557617
10168.537109
10162.644531
9801.073242
9964.828125
9937.638672
9924.964844
9960.513672
10063.139648
10156.372070
9850.885742
9863.244141
9993.460938
10089.760742
10194.128906
10002.292969
9956.417969
10169.561523
10126.813477
9960.452148
9921.631836
9667.585938
10008.335938
10024.375000
9845.533203
9987.767578
10032.094727
9810.223633
10061.430664
10193.137695
10098.422852
9971.019531
9947.328125
9897.240234
10104.863281
10016.347656
9623.994141
10124.277344
10025.529297
10116.640625
10262.228516
9861.684570
10305.773438
10252.669922
10031.710938
9783.135742
10229.592773
9860.995117
9759.288086
10114.914062
9848.454102
9996.084961
9766.952148
9717.025391
9965.735352
9573.923828
9915.590820
10023.792969
9825.958984
9786.909180
10049.764648
10028.976562
9907.764648
9967.065430
9826.337891
9516.842773
9930.751953
10034.915039
9659.556641
9846.536133
9989.136719
9741.184570
9785.452148
9865.901367
10019.720703
9925.128906
10104.922852
9878.616211
9873.111328
9893.594727
9728.997070
9780.799805
10037.396484
9907.968750
9878.609375
9444.992188
9800.576172
10251.049805
9874.510742
9792.598633
9857.192383
9728.264648
9825.425781
10009.228516
9889.502930
10010.225586
9803.137695
10151.619141
9961.897461
9775.854492
10052.408203
9981.267578
9756.596680
10124.688477
9983.450195
9952.205078
10036.068359
9896.607422
10158.455078
9805.955078
10041.162109
9964.867188
9714.656250
9915.144531
9860.970703
9980.738281
9981.750000
10089.022461
9954.515625
9764.100586
9754.072266
10118.511719
9746.567383
9937.418945
9984.637695
10079.791992
9842.283203
10486.847656
9646.733398
10130.976562
10288.476562
9867.426758
9814.456055
9809.048828
9752.221680
9656.060547
9855.345703
9842.197266
9949.703125
9764.005859
9630.121094
9854.826172
9880.890625
9696.818359
9930.040039
9840.143555
9689.427734
9731.431641
9949.758789
10052.833008
10075.402344
10110.699219
10127.275391
9742.199219
9822.661133
9913.937500
9983.819336
9936.787109
10070.368164
10219.786133
9894.827148
9914.119141
9885.209961
9794.138672
9948.782227
9801.541992
9901.808594
9995.051758
10043.458008
9952.291992
10013.895508
10127.858398
10121.451172
10163.972656
9933.132812
9715.053711
10005.313477
9898.615234
9760.375000
9911.067383
9926.177734
9754.668945
9743.577148
10183.824219
9955.904297
10124.880859
10206.349609
9961.116211
10156.222656
9858.870117
9986.623047
9960.879883
9669.594727
10125.459961
9971.725586
9816.177734
9688.333984
9971.921875
9940.956055
10068.542969
10269.721680
9955.887695
9725.869141
9979.041016
10093.999023
9904.971680
9829.563477
10186.516602
9945.415039
9718.138672
9658.413086
10051.531250
9891.712891
9924.027344
10004.981445
9868.538086
9882.206055
10174.802734
9959.844727
9826.293945
9860.179688
9729.792969
9848.762695
9965.344727
10179.925781
10068.352539
9745.381836
10017.444336
9809.347656
9957.230469
9843.587891
10187.090820
9963.323242
10017.778320
10136.815430
9891.928711
9958.394531
9837.891602
9858.715820
9927.040039
10147.930664
9988.530273
10048.750000
9863.195312
9753.666016
10045.875000
10176.854492
10251.984375
9816.879883
9819.763672
9825.387695
9866.331055
10054.069336
9996.468750
10054.413086
10069.212891
9813.428711
9863.959961
9865.231445
10064.490234
9844.068359
10116.384766
9846.287109
10145.693359
9882.084961
9895.106445
9955.590820
9835.208984
9992.371094
10157.389648
9950.258789
9673.238281
9637.324219
10360.331055
10052.317383
10140.026367
10208.838867
9943.976562
9852.496094
9988.117188
9994.694336
9856.388672
9767.062500
9862.121094
10084.826172
9841.211914
9837.691406
10266.716797
9980.688477
9834.990234
10348.187500
10216.423828
10234.308594
9936.594727
10087.432617
10216.026367
9991.926758
10217.224609
10149.033203
9886.730469
9739.591797
10010.323242
9929.645508
9995.552734
10058.622070
10130.625000
9865.459961
10061.810547
10111.981445
10076.850586
9827.731445
9962.158203
9999.275391
10069.731445
9862.916016
9954.122070
10164.023438
9940.952148
10434.175781
9853.442383
10006.228516
9985.007812
10100.495117
10018.412109
9640.298828
9931.862305
9972.630859
9573.021484
9889.104492
9776.406250
10026.294922
9949.861328
9747.568359
9978.061523
9952.686523
10063.772461
10012.750000
10191.340820
10294.882812
9616.086914
10005.316406
9620.650391
9819.935547
9997.879883
10000.393555
9715.225586
9875.254883
10070.309570
9819.258789
10114.802734
9782.186523
10107.714844
10068.913086
10130.000977
10054.317383
9713.255859
9897.771484
9892.020508
10078.435547
9894.965820
9568.664062
9771.625977
9982.935547
10058.514648
10201.027344
9916.197266
9922.669922
10122.958984
9865.453125
10139.760742
10027.349609
9769.686523
9869.533203
9642.867188
9837.201172
10065.504883
10148.548828
9990.742188
9791.530273
10178.075195
9625.480469
9856.211914
9951.258789
9624.030273
9815.220703
9879.385742
9847.103516
9932.522461
10110.988281
10172.908203
10082.856445
9843.406250
10164.193359
10003.658203
10153.405273
10128.427734
10059.949219
10018.598633
10196.310547
10084.253906
10270.413086
9992.996094
10095.975586
10187.372070
10142.479492
10204.855469
10022.215820
10109.987305
10334.603516
10382.077148
9911.882812
9997.292969
10230.064453
9979.848633
9956.109375
10623.849609
10428.133789
10293.939453
10021.702148
10158.732422
10293.467773
10284.654297
9899.401367
10390.482422
10402.349609
10423.045898
10313.158203
10427.594727
10570.954102
10495.703125
10260.084961
10255.417969
10239.448242
10141.632812
10136.692383
10258.574219
10359.081055
10393.413086
10342.311523
10495.450195
10364.152344
10225.995117
10436.628906
10411.056641
10343.843750
10315.272461
9904.527344
10114.573242
10283.462891
10405.409180
10657.039062
10589.020508
10424.847656
10052.104492
10317.115234
10434.547852
10247.527344
10257.528320
10217.799805
10208.943359
10532.980469
10498.900391
10087.325195
10017.503906
10236.999023
10097.446289
10258.177734
10379.525391
10372.752930
10304.430664
10205.469727
10297.869141
10163.511719
10360.119141
10360.595703
10083.763672
10457.639648
10323.972656
10136.915039
10054.606445
10329.333008
10327.316406
10406.558594
10110.245117
10363.505859
10075.795898
10295.818359
10227.013672
10329.126953
10022.173828
10397.892578
10166.008789
10188.725586
10342.757812
10391.654297
10436.062500
10105.565430
10013.772461
10335.367188
10354.710938
10141.160156
10351.545898
10219.691406
9777.824219
9972.404297
10244.978516
10459.493164
10140.546875
10538.406250
10320.118164
10303.793945
10475.697266
10141.672852
```
