## Supplementary material for "Functional connectivity across the human subcortical auditory system using an autoregressive matrix-Gaussian copula graphical model approach with partial correlations": Code: roi-06_mean_ts.txt

```
10760.962891
10654.547852
10908.113281
10547.266602
10758.341797
10687.228516
10573.008789
10444.539062
10529.715820
10896.240234
10522.071289
10558.531250
10567.363281
10647.841797
10696.603516
10775.387695
10725.709961
10731.022461
10403.099609
10507.681641
10583.016602
10468.427734
10630.545898
10725.949219
10549.294922
10765.738281
10971.000000
10564.437500
10653.258789
10548.298828
10601.345703
10542.324219
10747.282227
10544.275391
10367.485352
10674.680664
10586.315430
10586.171875
10297.805664
10649.612305
10683.378906
10455.225586
10522.437500
10769.127930
10711.438477
10417.638672
10504.209961
10665.736328
10534.415039
10438.463867
10594.775391
10395.392578
10297.358398
10545.829102
10660.991211
10657.066406
10412.031250
10637.426758
10652.142578
10377.851562
10645.770508
10541.019531
10443.609375
10337.244141
10411.240234
10515.984375
10802.469727
10618.478516
10533.636719
10576.239258
10502.415039
10514.437500
10647.214844
10391.908203
10253.012695
10625.010742
10411.025391
10492.234375
10370.288086
10551.461914
10431.263672
10446.047852
10735.828125
10218.113281
10540.683594
10434.322266
10512.632812
10544.121094
10469.462891
10615.935547
10452.974609
10443.717773
10585.468750
10571.422852
10543.047852
10427.295898
10364.595703
11005.595703
10291.523438
10319.039062
10236.783203
10354.914062
10321.708984
10625.597656
10741.802734
10332.047852
10421.243164
10494.677734
10316.865234
10136.666992
10220.972656
10494.081055
10164.041016
10433.638672
10229.693359
10415.042969
10190.760742
10148.125977
10160.231445
10488.922852
10190.071289
10315.113281
10543.671875
10349.818359
10303.328125
10541.904297
10360.462891
10207.082031
10212.855469
10553.911133
10681.290039
10718.832031
10602.579102
10497.363281
10593.726562
10301.920898
10716.295898
10577.699219
10222.748047
10554.611328
10358.293945
10159.511719
10389.880859
10435.710938
10478.823242
10053.954102
10731.228516
10469.714844
10261.142578
10445.684570
10472.439453
10395.016602
10190.071289
10252.585938
10342.619141
10281.241211
10401.926758
10335.886719
10339.441406
10352.486328
10137.607422
10369.734375
10365.865234
10467.546875
10360.136719
10244.080078
10087.575195
10229.429688
10378.909180
10206.737305
10279.948242
10445.041016
10303.075195
10166.246094
10338.488281
10436.823242
10327.132812
10249.789062
10424.932617
10510.261719
10307.304688
9939.874023
10224.405273
10506.837891
10493.936523
10420.933594
10178.774414
10319.552734
10551.054688
10149.020508
10417.988281
10522.532227
10251.391602
10399.870117
10424.990234
10201.255859
10296.238281
10365.055664
10472.648438
10489.982422
10289.082031
10501.416016
10377.428711
10199.697266
10478.787109
10385.165039
10314.705078
10461.891602
10282.405273
10494.980469
10571.203125
10216.419922
10120.331055
10416.337891
10435.534180
9909.634766
10292.063477
10535.440430
10542.390625
10230.710938
10476.566406
10522.863281
10569.416016
10321.977539
10407.593750
10460.074219
10192.082031
10052.988281
10521.135742
10572.785156
10389.841797
10291.579102
10384.519531
10256.889648
10451.227539
10422.697266
10291.648438
10342.166016
10730.431641
10449.150391
10190.832031
10464.507812
10414.703125
10507.564453
10564.200195
10371.395508
10525.176758
10147.535156
10353.626953
10685.530273
10516.992188
10291.341797
10122.849609
10209.405273
10390.951172
10557.578125
10265.127930
10111.328125
10220.866211
10437.471680
10131.830078
10336.886719
10387.208984
10350.439453
10283.791016
10491.652344
10271.740234
10101.427734
10676.469727
10434.041016
10304.246094
10502.451172
10715.305664
10310.928711
10205.477539
10011.141602
10360.177734
10111.671875
10184.031250
10405.823242
10295.763672
10156.238281
10250.975586
10166.366211
10057.135742
10557.173828
10233.468750
10337.946289
10565.035156
10232.465820
10267.998047
10535.287109
10469.862305
10293.830078
10351.214844
10400.878906
10196.656250
10209.582031
10385.394531
10196.041016
10249.564453
10225.050781
10344.785156
10303.474609
10234.753906
10347.134766
10014.746094
10336.798828
10223.802734
10185.024414
10166.027344
10272.082031
10365.241211
10009.831055
10072.733398
10487.092773
10046.750977
10334.130859
10068.794922
10440.117188
9953.479492
10135.543945
10351.532227
10297.521484
10138.761719
10009.938477
10231.708984
10290.370117
9740.084961
10235.670898
10168.312500
10406.172852
9967.544922
9990.798828
10236.126953
10245.516602
10275.916016
10140.960938
10288.745117
10456.753906
10339.457031
10299.019531
9943.222656
10341.451172
10128.988281
10087.369141
10162.714844
10326.750977
10187.745117
10178.770508
10117.076172
10192.417969
10148.047852
10250.068359
10418.948242
10138.947266
10075.500000
10126.506836
10108.582031
10190.832031
10129.537109
10126.461914
10330.882812
10211.192383
10114.572266
10215.784180
10043.098633
10009.249023
10589.943359
10181.729492
10356.002930
10145.832031
10188.371094
10186.597656
10280.194336
10290.498047
10019.439453
9929.943359
10007.724609
10223.958984
10199.320312
10118.218750
10247.108398
10191.267578
10185.668945
10060.925781
10238.309570
10087.941406
10097.247070
10284.999023
10415.677734
10151.881836
10187.775391
10216.777344
10290.732422
9871.585938
9855.732422
10270.421875
10217.160156
10043.314453
10240.743164
10026.205078
9897.935547
10017.746094
10192.329102
9969.789062
10426.235352
10388.769531
10020.553711
10100.176758
10462.497070
9885.098633
10113.870117
9783.039062
10271.549805
10005.697266
9830.301758
10109.326172
9967.448242
10177.510742
9968.007812
10103.680664
10146.234375
10029.451172
10048.001953
10350.355469
10238.868164
10057.367188
10199.079102
10274.022461
9834.806641
10260.648438
10316.712891
10551.186523
10219.638672
10155.169922
10187.468750
10031.262695
10203.709961
9797.085938
10092.388672
10288.191406
9895.958984
10021.143555
10230.042969
10254.740234
10102.808594
9855.101562
9923.712891
9865.221680
10277.666016
10343.962891
9846.647461
10037.925781
10349.103516
10270.974609
10122.136719
10031.542969
10233.845703
9955.977539
10098.508789
10102.579102
10011.691406
10252.009766
10224.433594
10030.489258
10248.874023
10183.617188
10152.531250
10075.035156
10152.256836
10357.529297
10002.085938
10110.689453
10236.362305
10054.276367
9988.642578
10095.488281
10141.761719
10293.948242
9969.576172
10141.997070
10082.119141
10112.119141
10114.416016
10349.588867
9973.719727
10030.186523
10327.787109
10135.632812
10098.444336
10281.941406
10255.498047
9909.032227
10255.204102
10060.972656
9907.307617
9896.623047
10325.609375
10133.589844
10173.130859
10195.516602
10207.580078
10339.934570
9946.671875
10050.053711
9745.944336
10195.700195
10279.013672
10178.156250
10361.273438
9970.496094
10160.035156
10233.535156
10196.251953
10169.687500
10306.525391
10286.486328
10569.084961
10400.114258
10371.201172
10541.851562
10230.358398
10557.751953
10163.134766
10133.265625
10179.347656
10024.416016
10250.537109
10088.224609
10140.571289
10309.425781
10172.343750
10190.605469
10450.281250
10168.912109
10233.275391
10070.636719
10192.530273
10185.924805
10428.480469
10244.405273
10158.478516
10374.400391
10084.883789
10285.839844
10132.648438
9922.761719
10292.492188
10447.552734
10245.568359
9936.313477
10085.670898
10282.519531
10168.325195
10123.597656
10168.687500
10017.753906
10163.427734
9923.701172
10081.303711
10147.200195
10147.106445
10266.038086
10008.899414
9834.907227
10152.896484
10389.972656
10034.223633
10120.730469
10069.369141
10183.705078
9970.705078
10091.908203
10403.023438
10103.525391
10051.978516
10288.065430
10340.341797
9904.743164
10280.044922
10156.653320
9929.868164
10299.910156
10003.985352
10159.357422
10227.146484
10083.142578
10335.744141
10151.400391
10217.794922
10288.185547
10138.919922
10310.618164
10400.642578
10308.532227
10112.863281
10396.828125
10326.947266
10364.679688
10291.741211
10316.320312
10077.703125
10286.470703
10338.168945
10280.746094
10217.832031
10309.614258
10375.697266
10065.947266
10338.990234
10102.029297
10088.835938
10266.680664
10517.000977
10310.220703
10102.824219
10060.423828
10423.177734
10204.625000
10072.066406
10090.600586
10383.359375
10220.925781
10133.521484
10237.016602
10310.180664
10117.328125
10244.669922
10246.623047
10236.815430
10254.742188
10479.368164
10353.158203
10219.700195
10247.349609
10307.059570
10124.116211
10215.954102
10415.109375
10265.692383
10172.239258
10199.986328
10496.462891
10179.082031
10302.056641
10392.679688
10495.238281
10171.773438
10182.435547
10391.076172
10184.781250
10215.875000
10316.021484
9996.976562
10031.139648
10249.753906
10057.374023
10311.835938
10035.398438
10401.210938
10229.077148
10287.455078
10185.974609
9965.863281
10208.685547
10311.077148
10039.877930
10163.230469
10380.552734
10292.599609
10064.833984
10085.912109
10298.303711
10010.178711
10059.003906
10217.526367
10382.344727
10202.986328
10323.092773
10108.513672
10394.300781
10283.523438
10115.764648
10279.945312
10278.536133
10337.108398
9966.868164
10091.873047
10190.501953
10303.056641
10200.308594
10214.949219
10002.594727
10175.379883
10313.184570
10326.001953
10252.992188
10275.680664
10139.137695
10291.323242
10175.398438
10203.930664
9904.343750
9803.390625
9732.846680
10635.122070
9929.250977
10546.847656
10268.298828
10399.115234
10340.636719
10388.304688
10293.714844
10186.154297
10057.340820
9943.984375
10192.852539
10535.216797
10205.360352
10295.041016
10112.676758
10153.001953
9971.239258
10251.453125
10346.144531
10348.891602
10239.305664
10079.712891
10232.310547
10168.631836
10164.210938
10267.072266
10400.389648
10202.488281
10068.071289
10355.626953
10124.907227
10225.390625
10289.444336
10228.298828
10293.308594
10303.129883
10285.833008
10220.028320
10211.942383
10404.200195
10449.598633
10467.226562
10065.371094
10441.018555
10243.412109
10480.167969
10004.813477
10450.533203
10327.041992
10392.000000
10467.537109
10350.617188
10304.469727
10311.295898
10157.416992
10400.010742
10199.830078
10306.832031
10037.988281
10126.196289
10095.335938
10188.839844
10138.157227
10117.833008
10048.011719
10135.525391
10306.856445
9934.798828
10163.461914
9990.570312
10347.542969
10097.053711
10236.865234
9982.632812
9958.568359
9852.701172
9889.772461
10148.337891
9974.029297
10026.220703
10351.056641
9915.925781
10084.228516
10106.191406
10127.826172
10080.089844
9950.912109
10052.684570
9979.863281
10087.009766
9854.146484
10039.404297
9864.599609
10177.863281
10035.685547
10184.961914
10109.638672
10151.580078
9887.830078
9975.328125
9987.269531
10171.541992
9928.775391
10349.681641
10016.995117
10017.369141
9993.084961
10069.352539
10053.620117
10240.863281
9991.207031
9982.289062
10057.396484
9867.328125
9965.606445
9966.147461
9849.511719
10070.008789
10238.597656
9982.686523
9959.312500
10172.525391
10076.364258
9938.759766
9933.552734
10063.799805
10293.156250
9894.042969
10185.353516
9864.341797
10235.297852
9968.602539
9997.186523
10020.357422
10050.375977
9962.578125
10118.609375
10238.660156
10232.052734
9808.517578
10228.196289
9984.865234
10012.057617
10120.445312
9995.650391
10110.995117
10123.782227
9950.000977
10066.362305
9834.117188
10133.714844
10025.656250
9998.048828
9863.478516
9996.663086
9897.043945
9761.781250
9817.572266
9796.301758
9849.664062
9960.962891
9709.177734
9945.410156
9949.220703
9953.171875
10263.783203
9941.224609
9885.507812
9988.806641
9918.816406
9939.166992
9868.114258
9952.039062
10013.609375
9898.538086
9936.048828
9885.302734
9760.490234
10006.478516
10092.810547
10069.137695
9796.013672
9828.599609
9796.843750
10030.744141
10115.369141
9896.797852
9867.552734
9768.278320
10090.507812
9948.559570
9949.779297
10103.396484
```
