## Supplementary material for "Functional connectivity across the human subcortical auditory system using an autoregressive matrix-Gaussian copula graphical model approach with partial correlations": Code: roi-07_mean_ts.txt

```
11227.319336
11049.288086
11002.221680
10947.436523
11053.371094
11160.594727
11060.503906
11178.641602
10982.485352
11164.401367
11089.966797
11017.983398
11092.950195
10992.369141
10961.802734
10974.405273
11035.946289
11236.149414
10985.943359
11043.597656
11027.870117
10979.449219
11144.336914
10856.201172
10845.959961
11359.576172
11059.077148
11080.384766
11143.419922
10995.632812
11071.602539
10963.364258
11040.077148
11107.381836
10817.966797
10887.750977
10967.344727
10912.374023
11050.457031
10916.013672
10901.474609
10835.316406
11176.899414
11067.137695
10936.708984
10825.845703
10879.630859
10918.400391
10774.724609
11106.696289
10974.782227
11109.384766
10817.647461
10921.458984
11213.017578
10885.708984
11139.906250
11136.222656
10998.081055
10910.622070
10969.066406
10922.556641
10990.620117
11029.712891
11048.350586
10836.005859
10886.211914
10818.583008
11004.261719
10909.348633
10945.053711
10967.205078
10897.888672
10980.580078
10896.841797
10870.496094
11062.664062
10976.605469
10836.951172
10882.269531
10975.424805
10932.206055
11085.621094
10911.975586
10946.743164
11015.622070
10926.383789
10858.400391
11104.522461
10844.873047
10866.935547
11102.492188
10945.480469
10954.869141
10841.055664
10773.088867
10889.930664
10780.795898
10935.761719
11049.433594
10986.271484
10814.825195
10773.350586
10979.363281
10965.890625
10818.136719
10960.874023
10837.915039
10821.265625
10746.200195
10851.204102
10857.407227
10799.184570
11013.959961
11013.511719
10845.997070
10947.894531
10860.700195
10975.261719
11045.729492
10809.890625
10956.352539
10877.663086
10849.233398
10760.577148
10960.905273
10935.786133
11012.518555
10851.776367
10897.319336
10722.022461
11237.666016
10985.071289
10973.327148
10987.891602
11083.512695
10903.597656
10904.186523
10819.432617
10780.148438
10875.917969
10821.010742
10862.000000
11004.022461
10995.166016
10946.485352
10733.467773
10836.894531
10841.229492
10803.334961
10997.252930
10880.566406
10814.222656
10740.139648
10762.043945
10862.941406
10790.008789
10878.225586
10930.530273
10868.625000
10821.382812
10769.589844
10927.654297
10829.869141
10689.604492
10907.003906
10842.133789
10834.293945
10956.371094
10825.005859
10775.688477
10899.245117
10779.112305
10651.037109
10959.765625
11026.227539
11003.116211
10697.084961
10666.336914
10815.407227
10950.381836
10918.592773
10861.402344
10992.441406
10826.788086
10784.689453
11011.557617
10887.397461
10729.925781
10686.592773
10723.941406
10904.073242
10797.422852
10810.006836
10836.446289
10863.871094
10873.575195
10738.331055
10794.976562
10855.022461
10853.791016
10850.571289
10874.564453
10847.428711
10834.651367
11023.579102
10863.231445
10640.900391
11006.612305
10978.583008
11025.625977
10784.205078
10762.656250
10748.497070
10772.843750
10830.667969
11041.120117
10767.390625
10798.321289
10901.667969
10936.631836
10855.800781
10830.932617
10890.313477
10886.136719
11001.303711
10647.523438
10951.044922
10770.704102
10982.256836
10843.209961
10947.743164
11059.753906
10908.536133
11048.095703
10670.251953
10680.147461
10890.695312
10901.360352
10865.194336
10770.381836
11030.078125
10997.157227
10759.566406
10822.868164
10769.205078
10965.562500
10693.458984
10717.019531
10800.088867
10889.537109
10923.010742
10894.312500
10633.125977
10867.802734
10809.933594
10925.991211
11017.063477
10684.037109
10763.425781
10711.652344
10671.037109
10922.681641
10857.241211
10847.933594
10943.151367
11023.681641
10687.444336
10780.535156
10977.686523
10762.795898
10926.992188
10786.905273
10771.637695
10866.748047
10810.752930
10952.545898
10624.479492
10894.438477
10723.937500
10713.615234
10747.428711
10907.457031
10789.724609
10702.644531
10750.256836
10650.075195
10918.176758
10853.388672
10696.587891
10599.200195
10833.150391
10690.118164
10734.463867
10652.494141
10786.123047
10779.045898
10692.190430
10814.061523
10744.082031
10875.239258
10751.514648
10742.128906
10703.415039
11011.441406
10855.039062
10608.948242
10661.857422
10709.000977
10580.272461
10762.291016
10693.444336
10853.076172
10731.507812
10603.449219
10687.817383
10623.671875
10745.019531
10979.821289
10963.513672
10657.175781
10780.433594
10961.020508
10725.430664
10718.643555
10689.749023
10799.450195
10856.346680
10692.282227
10512.799805
10656.903320
10768.368164
10766.266602
10627.606445
10669.833008
10728.257812
10703.502930
10692.452148
10633.834961
10705.306641
10749.211914
10753.704102
10829.597656
10744.980469
10925.529297
10741.019531
10826.717773
10946.848633
10593.851562
10675.941406
10582.462891
10937.305664
10805.380859
10695.755859
10820.565430
10868.785156
10672.407227
10766.323242
11025.585938
10767.342773
10709.878906
10658.344727
10619.476562
10687.043945
10793.513672
10899.897461
10750.258789
10799.207031
10789.717773
10743.113281
10654.462891
10691.514648
10736.113281
10793.379883
10687.133789
10782.371094
10842.813477
10540.625000
10657.839844
10916.513672
10711.494141
10638.321289
10919.374023
10623.350586
10607.053711
10782.630859
10638.023438
10583.389648
10851.830078
10666.238281
10756.948242
10467.604492
10467.613281
10521.702148
10771.025391
10659.583008
10729.258789
10809.442383
10684.247070
10585.333008
10652.625000
10597.357422
10613.521484
10796.488281
10599.855469
10667.922852
10827.670898
10591.886719
10672.474609
10750.155273
10701.175781
10763.034180
10573.485352
10624.829102
10768.932617
10710.862305
10854.428711
10922.125000
10783.018555
10710.402344
10588.737305
10672.171875
10711.482422
10713.950195
10572.839844
10542.996094
10549.379883
10579.297852
10419.029297
10650.291016
10737.683594
10756.002930
10638.967773
10620.139648
10603.832031
10607.712891
10473.418945
10711.831055
10477.781250
10622.093750
10713.045898
10541.769531
10571.336914
10629.235352
10631.781250
10733.460938
10833.923828
10810.296875
10769.503906
10559.008789
10802.339844
10785.442383
10562.045898
10766.375977
10753.231445
10787.685547
10682.510742
10592.008789
10805.810547
10567.827148
10753.575195
10809.126953
10581.361328
10854.069336
10904.822266
10726.375000
10535.866211
10799.421875
10636.691406
10614.764648
10625.308594
10724.226562
10558.256836
10699.985352
10630.155273
10803.730469
10740.785156
10775.577148
10824.364258
10778.587891
10624.579102
10695.519531
10590.891602
10678.174805
10775.489258
10818.087891
10565.935547
10818.566406
10711.552734
10641.061523
10621.147461
10591.745117
10659.440430
10562.833984
10891.624023
10748.325195
10685.699219
10562.264648
10564.650391
10739.371094
10597.291016
10517.190430
10599.730469
10941.636719
10640.218750
10579.344727
10571.824219
10730.753906
10685.094727
10674.422852
10476.751953
10800.531250
10740.500977
10713.909180
10963.681641
10872.993164
10465.428711
11021.622070
10959.156250
10922.844727
10778.691406
10766.760742
10677.377930
10859.506836
10746.584961
10775.453125
10668.733398
10739.235352
10630.909180
10744.515625
10637.954102
10870.912109
10771.806641
10766.687500
10580.251953
10625.525391
10786.776367
10672.149414
10830.274414
10792.475586
10724.703125
10879.937500
10612.433594
10674.521484
10824.707031
10731.915039
10899.084961
10690.509766
10700.097656
10494.250000
10588.061523
10783.566406
10605.012695
10534.172852
10823.121094
10785.585938
10615.852539
10702.694336
10805.917969
10779.709961
10749.137695
10721.537109
10820.262695
10686.662109
10715.496094
10818.345703
10693.408203
10636.074219
10621.682617
10677.446289
10793.890625
10927.102539
10774.454102
10846.991211
10805.920898
10571.360352
10650.562500
10828.346680
10946.379883
10670.847656
10720.678711
10788.532227
10786.177734
10690.025391
10647.988281
10732.207031
10898.877930
10755.148438
10876.917969
10548.252930
10940.348633
10893.191406
10655.424805
10809.269531
10918.159180
10849.637695
10629.477539
10900.980469
10846.327148
10896.219727
10787.932617
10896.847656
10824.099609
10841.713867
10671.482422
10896.632812
10644.282227
10753.530273
10792.639648
10908.291016
10949.208008
10757.322266
10779.179688
10843.142578
10598.327148
10590.487305
10789.960938
10898.361328
10802.444336
10769.344727
10850.335938
10756.949219
10699.913086
10470.094727
10875.843750
10964.722656
10795.027344
10736.789062
10748.269531
10850.347656
10770.225586
10621.449219
11053.108398
10780.600586
10799.342773
10808.371094
10909.791016
10712.568359
10784.511719
10854.877930
10912.902344
10776.300781
10896.008789
10675.847656
10680.911133
10684.647461
10902.439453
10860.167969
10789.319336
10826.133789
10736.450195
10828.347656
10685.384766
10585.614258
10632.897461
10898.187500
10832.745117
10745.478516
10762.104492
10896.427734
10725.196289
10728.738281
10755.808594
10810.160156
10656.221680
10798.522461
10766.624023
10773.624023
10781.477539
10838.968750
10822.312500
10750.392578
10803.467773
10781.639648
10652.628906
10805.059570
10837.836914
10882.061523
10791.210938
10907.225586
10726.800781
10806.155273
10701.850586
10713.418945
10738.445312
10822.943359
10805.343750
10733.803711
10702.711914
10946.266602
10860.041016
10729.790039
10607.994141
10836.472656
10703.943359
10878.863281
10704.129883
10860.724609
10896.272461
10685.081055
10634.784180
10701.834961
10766.148438
10925.530273
10772.377930
10622.209961
10963.447266
10639.324219
10898.332031
10941.349609
10909.381836
10665.669922
10698.521484
10966.875000
10822.027344
10712.678711
10694.948242
10822.313477
10711.428711
10633.094727
10708.624023
10856.175781
10690.883789
10707.604492
10761.564453
10914.925781
10708.969727
10784.170898
10842.883789
10779.256836
10850.735352
10809.916016
10688.861328
10682.545898
10588.897461
10638.772461
10827.102539
10753.877930
10743.256836
10927.603516
10893.259766
10837.959961
10790.819336
10874.813477
10899.531250
10585.540039
10851.837891
10746.207031
10742.816406
10849.790039
10841.654297
10801.330078
10743.730469
10862.170898
10867.261719
11034.902344
10895.625977
10935.600586
10857.381836
10733.106445
10729.170898
10737.231445
10892.093750
10985.019531
10937.402344
10812.610352
10770.766602
10740.041016
10722.364258
10657.941406
10865.230469
10925.079102
10863.502930
10769.702148
10660.336914
10685.389648
10655.866211
10800.720703
10754.501953
10708.332031
10777.077148
10735.326172
10554.038086
10513.063477
10795.256836
10588.749023
10504.193359
10577.495117
10592.845703
10846.165039
10703.750000
10646.823242
10753.514648
10638.549805
10702.366211
10665.288086
10922.681641
10698.089844
10646.339844
10853.162109
10819.477539
10653.430664
10700.547852
10848.368164
10684.796875
10537.719727
10762.394531
11001.956055
10934.864258
10697.733398
10648.333008
10744.864258
10615.493164
10573.536133
10771.264648
10777.978516
10876.440430
10595.758789
10757.461914
10710.603516
10942.554688
10783.516602
10775.809570
10694.027344
10914.687500
10675.993164
10607.311523
10775.048828
10891.084961
10760.040039
10807.132812
10730.772461
10836.920898
10734.378906
10572.312500
10801.500977
10733.857422
11013.719727
10644.414062
10706.205078
10822.545898
10858.199219
10791.211914
10815.881836
10806.504883
10615.324219
10709.676758
10890.128906
10811.899414
10811.987305
10749.749023
10689.341797
10537.102539
10873.687500
10846.246094
10803.641602
10680.499023
10700.521484
10575.746094
10788.044922
10656.282227
10650.540039
10823.836914
10876.533203
10706.928711
10654.204102
10691.948242
10684.527344
10592.545898
10710.929688
10798.166992
10516.359375
10640.746094
10604.582031
10707.453125
10766.858398
10527.092773
10784.865234
10657.655273
10573.334961
10675.063477
10765.032227
10586.449219
10650.219727
10517.616211
10661.641602
10712.008789
10695.699219
10506.834961
10511.084961
10609.670898
10658.468750
10759.807617
10685.626953
10659.503906
10630.950195
10650.060547
10613.535156
10843.741211
10858.857422
```
