## Supplementary material for "Functional connectivity across the human subcortical auditory system using an autoregressive matrix-Gaussian copula graphical model approach with partial correlations": Code: roi-08_mean_ts.txt

```
11399.402344
11511.238281
11308.565430
11186.874023
11307.133789
11454.916016
11091.663086
11170.563477
11412.935547
11295.555664
11116.176758
11253.081055
11367.839844
11282.625977
11173.101562
11307.150391
11332.613281
11065.922852
11232.206055
11263.160156
11288.224609
11137.854492
11274.502930
11248.176758
11144.856445
11304.145508
11468.611328
11078.410156
11278.123047
11275.164062
11238.885742
10965.434570
11209.916992
11297.632812
11012.437500
11093.944336
11294.083984
11346.503906
11104.141602
11260.561523
11275.690430
11080.224609
11177.158203
11385.693359
11195.903320
11254.783203
11173.195312
11256.842773
11094.445312
11090.941406
11378.832031
11148.785156
11091.118164
11135.824219
11282.714844
11145.013672
11084.897461
11274.656250
11221.630859
11070.599609
11102.350586
11152.340820
11076.469727
11061.548828
11187.264648
11209.402344
10933.464844
11129.857422
11250.596680
11075.112305
11175.272461
11177.513672
11129.300781
10960.264648
11110.955078
11251.309570
11181.260742
11094.628906
11337.655273
11318.066406
11028.616211
11178.100586
11189.175781
11221.334961
11185.258789
11342.279297
11166.044922
11159.560547
11215.007812
11139.101562
10884.594727
11007.237305
11241.122070
11082.904297
11021.475586
11173.136719
11114.208984
11249.622070
11160.751953
10996.470703
10934.259766
10806.863281
11085.282227
10915.300781
11006.637695
10781.001953
10867.494141
11006.804688
10917.707031
10847.281250
10990.501953
11122.323242
10861.510742
10962.894531
11033.450195
11091.869141
10903.660156
11015.663086
11058.305664
11192.545898
10813.398438
10789.701172
11143.856445
10976.875977
10907.505859
11108.726562
11098.250000
10931.944336
11048.873047
11015.299805
11029.674805
11054.670898
11120.398438
11022.556641
10844.205078
10892.822266
11120.294922
11151.961914
10794.915039
10913.438477
11095.336914
10867.962891
10963.306641
11178.459961
11036.489258
10952.875000
11210.881836
11122.553711
10929.251953
10861.972656
11219.925781
11018.169922
10933.329102
11190.891602
11144.064453
10909.249023
10955.114258
11061.480469
10979.844727
10865.720703
11083.148438
11151.590820
10877.939453
10842.413086
11018.766602
10885.000000
10710.698242
10909.123047
11083.833984
10840.488281
10955.889648
10907.176758
10900.290039
10748.103516
10840.007812
11018.392578
10968.625977
10784.917969
10856.089844
11025.424805
11002.721680
10722.707031
10975.487305
10968.065430
10970.208008
10799.190430
11027.616211
11035.519531
10898.454102
10867.821289
10997.663086
10902.302734
10777.302734
10935.831055
10779.894531
10841.444336
10783.076172
10997.486328
11046.668945
10859.885742
10829.031250
11004.648438
10995.885742
10856.842773
10984.743164
11005.782227
10934.902344
10760.249023
11015.176758
11080.759766
11150.475586
10849.645508
10915.031250
11060.025391
10900.791016
10869.483398
11033.054688
11022.960938
10934.457031
10960.872070
10948.987305
11165.641602
10965.380859
10854.031250
11042.638672
11025.980469
10912.839844
11008.751953
10995.290039
11002.279297
10950.987305
11087.876953
10972.779297
10896.691406
11026.331055
11033.502930
10801.625977
10865.275391
10990.375977
10877.540039
10729.395508
10940.882812
11059.288086
10821.035156
10867.923828
10983.163086
10865.457031
10876.365234
10975.653320
11034.071289
10712.987305
10869.069336
10937.893555
10676.112305
10825.002930
10922.825195
10809.924805
10718.299805
10912.666016
10974.500977
10759.483398
10768.647461
10894.250977
10897.271484
10755.083984
10958.061523
10832.382812
10795.093750
11017.575195
10904.089844
10759.105469
10731.202148
11018.554688
10796.157227
10742.541992
10853.762695
10907.701172
10709.400391
10784.604492
10766.428711
10726.457031
10695.574219
10748.389648
10751.673828
10552.127930
10718.065430
10672.704102
10781.483398
10793.767578
10607.066406
10730.730469
10749.085938
10677.403320
10643.253906
10838.160156
10698.075195
10628.660156
10773.273438
10800.524414
10616.962891
10477.332031
10790.541016
10731.115234
10517.494141
10813.889648
10848.673828
10734.946289
10714.697266
10787.031250
10631.987305
10611.834961
10916.376953
10843.320312
10707.605469
10654.440430
10769.552734
10759.148438
10685.300781
10919.903320
10716.874023
10673.949219
10767.439453
10811.298828
10795.958984
10683.645508
10669.768555
10813.739258
10808.884766
10692.060547
10607.355469
10748.543945
10790.155273
10657.312500
10622.980469
10704.664062
10822.090820
10839.361328
10686.299805
10619.724609
10772.476562
10829.593750
10884.499023
10558.075195
10853.502930
10873.241211
10656.237305
10794.008789
10785.224609
10736.117188
10707.071289
10919.672852
10703.435547
10642.113281
10902.791992
10819.168945
10646.514648
10664.916992
10849.646484
10634.668945
10650.258789
10730.801758
10839.137695
10491.123047
10688.707031
10833.105469
10656.206055
10588.311523
10739.842773
10834.150391
10512.585938
10586.581055
10821.593750
10713.422852
10623.725586
10715.434570
10697.523438
10550.224609
10541.341797
10751.257812
10700.677734
10544.500000
10762.813477
10767.982422
10544.017578
10625.564453
10713.916016
10603.574219
10625.229492
10779.417969
10830.076172
10779.455078
10497.565430
10676.250000
10650.027344
10581.309570
10556.559570
10718.440430
10675.320312
10409.787109
10590.732422
10650.278320
10661.840820
10538.006836
10548.770508
10695.810547
10862.300781
10600.363281
10526.976562
10417.194336
10552.097656
10752.582031
10467.855469
10622.012695
10560.508789
10461.443359
10364.347656
10558.233398
10611.117188
10688.131836
10524.738281
10418.958984
10538.737305
10570.154297
10472.008789
10398.291992
10595.458008
10602.695312
10509.501953
10608.353516
10711.210938
10338.455078
10541.430664
10524.527344
10634.892578
10626.482422
10427.305664
10517.054688
10557.373047
10577.708984
10313.208008
10634.085938
10593.866211
10324.570312
10414.702148
10640.344727
10502.300781
10398.952148
10614.570312
10542.851562
10441.381836
10595.034180
10768.375000
10539.976562
10676.454102
10636.033203
10370.946289
10596.252930
10728.393555
10632.763672
10595.091797
10715.935547
10632.685547
10644.343750
10762.300781
10756.013672
10541.250000
10829.550781
10717.962891
10534.841797
10529.532227
10730.334961
10711.461914
10472.375977
10556.747070
10765.625977
10585.559570
10702.023438
10812.118164
10840.393555
10552.599609
10485.540039
10643.156250
10659.905273
10480.074219
10739.007812
10702.714844
10571.707031
10671.922852
10677.148438
10574.189453
10433.752930
10594.072266
10601.866211
10472.562500
10709.062500
10704.306641
10612.780273
10549.122070
10588.474609
10588.123047
10494.275391
10422.769531
10643.739258
10693.267578
10673.259766
10496.524414
10628.378906
10673.821289
10612.141602
10444.082031
10400.458008
10511.559570
10685.767578
10649.314453
10636.781250
10521.615234
10651.835938
10694.303711
10661.368164
10567.466797
10710.892578
10715.167969
10595.083008
10573.395508
10788.954102
10815.860352
10538.622070
10572.677734
10740.037109
10586.881836
10511.584961
10704.601562
10676.605469
10518.250000
10692.041992
10695.075195
10589.364258
10529.105469
10680.560547
10766.805664
10635.365234
10551.033203
10725.246094
10528.524414
10582.482422
10695.146484
10757.166016
10652.585938
10680.855469
10832.106445
10673.999023
10669.329102
10805.900391
10728.063477
10569.996094
10501.623047
10668.502930
10579.412109
10537.668945
10716.363281
10701.021484
10452.051758
10482.707031
10659.394531
10639.818359
10512.156250
10616.589844
10545.972656
10347.329102
10555.079102
10673.606445
10626.956055
10418.461914
10667.482422
10616.073242
10540.458984
10546.562500
10632.065430
10615.841797
10534.235352
10760.641602
10801.897461
10394.683594
10532.987305
10636.938477
10578.022461
10504.385742
10725.263672
10823.552734
10608.872070
10778.760742
10793.907227
10666.778320
10528.097656
10872.780273
10718.878906
10621.320312
10889.246094
10859.616211
10472.517578
10661.660156
10909.454102
10761.010742
10646.906250
10864.649414
10930.814453
10623.436523
10674.091797
10841.905273
10714.101562
10609.124023
10847.500977
10803.772461
10719.644531
10791.898438
10811.380859
10587.392578
10732.225586
10808.634766
10743.180664
10634.059570
10752.581055
10713.498047
10639.529297
10580.208984
10846.939453
10690.003906
10723.760742
10743.840820
10668.482422
10579.770508
10583.116211
10764.103516
10704.052734
10533.110352
10722.360352
10609.408203
10502.738281
10595.735352
10647.167969
10716.334961
10623.533203
10749.752930
10605.264648
10480.747070
10512.662109
10790.318359
10572.158203
10568.920898
10783.718750
10694.374023
10433.968750
10582.912109
10745.997070
10541.475586
10596.378906
10621.475586
10836.770508
10719.607422
10467.096680
10693.318359
10702.039062
10670.257812
10671.292969
10850.381836
10854.292969
10508.900391
10687.438477
10798.080078
10607.085938
10622.281250
10715.771484
10738.194336
10538.193359
10612.146484
10741.956055
10529.049805
10598.854492
10698.816406
10619.994141
10552.614258
10790.729492
10798.193359
10623.680664
10602.107422
10780.392578
10648.133789
10479.639648
10588.550781
10700.574219
10585.130859
10638.303711
10746.944336
10564.712891
10602.375977
10661.387695
10771.389648
10560.194336
10467.485352
10710.037109
10726.649414
10540.112305
10549.702148
10840.498047
10391.987305
10624.144531
10816.760742
10414.010742
10771.548828
10532.485352
10581.923828
10556.426758
10573.277344
10565.465820
10531.076172
10378.083984
10480.690430
10533.990234
10464.061523
10424.281250
10394.023438
10445.333008
10398.051758
10391.565430
10498.971680
10633.769531
10477.084961
10525.138672
10643.909180
10603.198242
10569.001953
10701.802734
10614.675781
10405.351562
10462.630859
10545.730469
10645.041016
10563.621094
10719.968750
10779.590820
10411.289062
10607.966797
10726.014648
10769.137695
10732.686523
10770.775391
10768.665039
10510.460938
10621.741211
10654.035156
10859.875000
10512.060547
10752.002930
10546.948242
10810.354492
10659.460938
10565.367188
10751.964844
10705.601562
10604.477539
10564.101562
10712.041016
10728.789062
10531.122070
10565.756836
10775.032227
10612.483398
10401.452148
10406.346680
10636.051758
10535.255859
10436.393555
10556.906250
10575.214844
10395.260742
10393.941406
10546.298828
10508.324219
10497.658203
10601.751953
10587.627930
10483.737305
10311.111328
10537.530273
10540.366211
10266.616211
10613.122070
10412.116211
10428.847656
10263.895508
10409.344727
10509.977539
10383.050781
10142.155273
10195.309570
10524.386719
10323.040039
10251.930664
10480.894531
10447.668945
10222.957031
10249.435547
10363.955078
10483.326172
10362.931641
10138.305664
10319.000000
10442.660156
10371.742188
10257.775391
10510.929688
10397.127930
10383.408203
10391.635742
10420.907227
10476.996094
10462.635742
10284.241211
10448.516602
10393.052734
10393.332031
10239.946289
10316.279297
10365.084961
10525.277344
10471.464844
10321.831055
10387.714844
10488.387695
10431.264648
10375.288086
10394.913086
10321.139648
10375.680664
10276.176758
10426.875000
10370.644531
10396.516602
10377.475586
10276.018555
10520.543945
10381.709961
10463.410156
10438.877930
10547.162109
10275.693359
10377.369141
10361.731445
10429.512695
10470.126953
10260.938477
10131.549805
10328.244141
10185.144531
10215.378906
10301.115234
10504.193359
10212.199219
10150.686523
10120.077148
10303.428711
10223.716797
10293.259766
10374.599609
10307.679688
10233.056641
10100.101562
10365.613281
10287.936523
10229.197266
10377.076172
10317.156250
10307.244141
10286.822266
10362.556641
10348.509766
10255.077148
10310.711914
10475.330078
10402.095703
10355.200195
10259.716797
10368.266602
10398.092773
10322.188477
10225.094727
10311.695312
10345.599609
10183.230469
10264.415039
10263.187500
10300.645508
10202.198242
10288.955078
10295.487305
10265.670898
10176.721680
10194.906250
10251.283203
10318.898438
```
