## Supplementary material for "Functional connectivity across the human subcortical auditory system using an autoregressive matrix-Gaussian copula graphical model approach with partial correlations": Code: roi-09_mean_ts.txt

```
11079.740234
11064.857422
10988.025391
10844.985352
11007.354492
10955.174805
10755.920898
10875.393555
10982.410156
10947.076172
10784.175781
10930.923828
11004.030273
10753.935547
10775.483398
11001.694336
10917.237305
10773.836914
10807.994141
10803.435547
10881.883789
10831.199219
10841.344727
11016.218750
10926.337891
10877.263672
10967.550781
10756.808594
10896.075195
10782.540039
10977.628906
10786.750977
10819.884766
10852.162109
10781.730469
10763.025391
10784.694336
10888.092773
10824.979492
10887.190430
10893.101562
10775.502930
10876.020508
10898.188477
10872.094727
10805.388672
10778.268555
10952.220703
10964.689453
10717.565430
10802.322266
10845.894531
10850.511719
10799.072266
10960.156250
10782.107422
10731.494141
10702.385742
10726.908203
10771.055664
10800.291016
10762.059570
10684.725586
10695.631836
10759.545898
10744.424805
10647.518555
10780.176758
10878.239258
10614.320312
10686.680664
10800.413086
10805.369141
10664.865234
10828.935547
10911.020508
10711.700195
10683.080078
10917.166992
10858.975586
10724.782227
10722.426758
10898.405273
10724.639648
10815.305664
10854.003906
10791.384766
10652.955078
10712.237305
10738.851562
10693.261719
10845.583984
10857.350586
10652.923828
10732.542969
10720.175781
10772.087891
11000.773438
10749.960938
10811.708984
10707.077148
10523.832031
10625.443359
10808.267578
10696.823242
10669.029297
10679.221680
10823.147461
10700.696289
10759.461914
10732.492188
10840.798828
10661.416016
10732.969727
10889.593750
10944.604492
10632.284180
10741.069336
10791.331055
10818.162109
10613.226562
10733.794922
10808.869141
10761.280273
10579.638672
10827.119141
10800.431641
10778.969727
10655.452148
10813.180664
10814.926758
10888.739258
10963.101562
10826.275391
10722.386719
10686.179688
10719.615234
10837.874023
10559.688477
10684.907227
10777.280273
10676.597656
10717.979492
10806.034180
10707.334961
10701.371094
10877.422852
10840.550781
10709.135742
10785.485352
10814.739258
10786.119141
10733.893555
10824.560547
10813.638672
10694.444336
10681.894531
10884.739258
10691.163086
10607.105469
10676.160156
10792.616211
10686.114258
10704.417969
10780.641602
10768.544922
10635.586914
10585.811523
10708.837891
10600.430664
10749.561523
10697.394531
10712.314453
10684.798828
10629.541016
10721.834961
10702.802734
10562.479492
10660.431641
10838.326172
10649.006836
10617.336914
10716.579102
10730.789062
10748.579102
10669.320312
10667.511719
10745.204102
10664.897461
10667.383789
10614.571289
10682.935547
10609.865234
10730.946289
10704.615234
10680.168945
10552.459961
10732.516602
10825.985352
10654.888672
10772.446289
10703.790039
10777.617188
10630.318359
10791.577148
10812.050781
10692.885742
10637.097656
10737.659180
10763.576172
10700.468750
10752.236328
10720.958984
10764.060547
10631.326172
10579.089844
10706.592773
10663.214844
10575.003906
10824.431641
10748.599609
10832.991211
10701.439453
10631.657227
10702.990234
10839.316406
10652.572266
10834.752930
10786.439453
10722.925781
10647.689453
10828.250000
10664.566406
10525.550781
10779.570312
10701.502930
10652.606445
10548.045898
10699.711914
10639.063477
10515.632812
10656.410156
10851.858398
10673.049805
10659.319336
10814.073242
10590.883789
10569.705078
10631.199219
10715.902344
10597.889648
10713.518555
10822.830078
10679.440430
10680.156250
10723.715820
10734.910156
10552.114258
10664.165039
10772.528320
10626.277344
10548.262695
10677.282227
10628.991211
10624.537109
10701.635742
10608.336914
10661.252930
10744.372070
10794.250000
10617.325195
10713.919922
10719.673828
10689.841797
10554.958984
10576.516602
10608.371094
10596.893555
10721.184570
10666.882812
10605.054688
10640.689453
10660.117188
10551.775391
10497.355469
10625.211914
10516.497070
10521.562500
10611.135742
10512.808594
10670.070312
10541.408203
10483.646484
10483.708984
10596.366211
10616.388672
10491.585938
10673.285156
10601.259766
10528.337891
10388.106445
10615.766602
10720.381836
10474.282227
10576.522461
10615.903320
10560.583008
10474.541016
10681.229492
10553.371094
10563.573242
10656.547852
10617.305664
10568.887695
10564.083008
10649.042969
10576.334961
10599.408203
10665.104492
10605.721680
10439.291016
10769.619141
10749.468750
10607.612305
10526.106445
10389.424805
10609.876953
10547.345703
10564.751953
10623.195312
10628.428711
10694.677734
10620.013672
10324.509766
10540.986328
10615.430664
10738.693359
10455.289062
10516.962891
10693.772461
10666.097656
10666.462891
10448.673828
10529.375977
10689.334961
10556.375977
10688.886719
10738.288086
10558.626953
10562.937500
10634.715820
10470.730469
10463.466797
10664.898438
10552.173828
10535.493164
10668.334961
10736.961914
10490.063477
10446.626953
10543.819336
10756.441406
10546.414062
10584.924805
10788.787109
10561.998047
10356.519531
10715.431641
10731.118164
10470.540039
10420.353516
10652.686523
10559.707031
10480.024414
10485.843750
10657.093750
10437.912109
10589.735352
10701.610352
10575.624023
10498.469727
10572.908203
10540.303711
10464.373047
10600.340820
10739.523438
10392.493164
10566.646484
10660.979492
10719.205078
10647.294922
10477.967773
10570.145508
10700.617188
10438.852539
10347.878906
10574.185547
10500.993164
10399.716797
10516.168945
10557.652344
10444.582031
10498.077148
10379.886719
10551.068359
10628.819336
10614.392578
10450.631836
10470.239258
10513.825195
10475.483398
10518.407227
10545.215820
10615.011719
10450.930664
10382.360352
10519.041016
10616.903320
10600.696289
10540.552734
10476.968750
10503.226562
10619.331055
10430.118164
10288.172852
10430.673828
10462.518555
10470.472656
10573.675781
10640.280273
10325.573242
10671.080078
10507.566406
10499.986328
10519.722656
10413.982422
10428.482422
10511.797852
10458.860352
10434.587891
10490.986328
10518.402344
10486.115234
10406.876953
10548.382812
10543.628906
10404.509766
10554.959961
10486.022461
10381.392578
10530.580078
10746.236328
10513.632812
10522.340820
10599.175781
10487.074219
10442.172852
10656.007812
10569.408203
10521.729492
10636.262695
10521.214844
10365.697266
10582.384766
10481.689453
10428.988281
10577.510742
10607.500000
10492.391602
10568.282227
10596.645508
10666.162109
10548.790039
10603.449219
10568.232422
10461.115234
10418.898438
10522.782227
10651.030273
10505.189453
10530.130859
10620.042969
10619.622070
10495.500000
10401.153320
10448.302734
10421.241211
10507.738281
10682.244141
10513.413086
10393.494141
10655.278320
10564.492188
10478.952148
10571.955078
10527.173828
10566.521484
10448.853516
10606.244141
10509.594727
10500.994141
10489.095703
10526.122070
10496.093750
10474.752930
10378.251953
10460.391602
10484.777344
10580.210938
10430.491211
10324.106445
10415.003906
10670.768555
10547.416016
10418.960938
10467.704102
10589.860352
10576.541016
10504.417969
10523.083008
10596.685547
10596.564453
10419.778320
10444.438477
10603.561523
10557.168945
10429.697266
10452.846680
10590.169922
10518.130859
10472.861328
10528.229492
10535.322266
10534.812500
10586.468750
10618.512695
10598.105469
10503.654297
10581.214844
10454.440430
10461.788086
10529.000977
10610.695312
10372.461914
10457.166016
10586.424805
10522.145508
10499.867188
10602.931641
10664.202148
10455.148438
10482.128906
10613.231445
10687.663086
10485.534180
10550.938477
10707.048828
10561.165039
10464.542969
10737.108398
10552.625977
10354.121094
10457.431641
10681.778320
10456.930664
10359.718750
10552.944336
10491.335938
10332.434570
10506.874023
10636.011719
10445.329102
10431.434570
10527.836914
10600.476562
10433.946289
10602.160156
10566.739258
10500.017578
10411.123047
10550.832031
10513.631836
10354.777344
10534.685547
10614.674805
10553.444336
10468.820312
10585.543945
10573.878906
10488.197266
10464.558594
10566.582031
10558.805664
10512.967773
10597.778320
10551.865234
10510.832031
10493.251953
10653.369141
10482.322266
10449.061523
10658.965820
10511.458008
10529.738281
10535.691406
10709.125977
10612.481445
10532.981445
10694.962891
10524.288086
10486.135742
10484.725586
10475.788086
10516.443359
10568.670898
10610.957031
10538.702148
10396.237305
10587.420898
10470.517578
10456.678711
10610.580078
10601.783203
10543.739258
10553.334961
10628.676758
10471.267578
10474.846680
10644.642578
10508.575195
10468.372070
10489.687500
10665.226562
10437.392578
10331.446289
10676.478516
10525.060547
10373.215820
10480.202148
10650.694336
10473.333008
10370.085938
10570.482422
10514.255859
10403.783203
10354.627930
10562.516602
10468.218750
10491.081055
10565.679688
10460.808594
10421.730469
10377.175781
10574.408203
10484.083984
10470.574219
10618.404297
10634.074219
10578.653320
10394.968750
10598.769531
10580.840820
10468.262695
10476.079102
10564.304688
10647.849609
10434.476562
10472.142578
10588.318359
10437.612305
10554.957031
10550.954102
10632.732422
10514.822266
10434.875977
10634.209961
10418.772461
10509.239258
10547.261719
10470.860352
10407.738281
10567.382812
10640.208008
10464.488281
10509.586914
10601.358398
10499.273438
10363.804688
10488.402344
10497.625977
10416.632812
10537.823242
10558.852539
10404.282227
10537.148438
10620.801758
10675.708008
10431.274414
10398.749023
10594.224609
10599.305664
10469.613281
10409.073242
10482.112305
10355.833984
10366.530273
10663.407227
10363.887695
10733.174805
10392.385742
10484.042969
10474.639648
10404.910156
10443.592773
10365.678711
10415.268555
10465.005859
10557.675781
10466.340820
10342.201172
10290.907227
10454.540039
10390.387695
10369.919922
10407.073242
10687.313477
10479.403320
10392.247070
10528.409180
10376.189453
10491.452148
10559.243164
10552.118164
10371.677734
10525.438477
10599.253906
10547.352539
10420.778320
10552.884766
10578.327148
10471.642578
10462.701172
10647.340820
10523.924805
10500.599609
10612.708008
10589.920898
10423.836914
10471.696289
10647.371094
10615.878906
10366.220703
10652.698242
10422.880859
10637.912109
10512.559570
10435.352539
10602.183594
10627.156250
10405.538086
10483.836914
10517.352539
10516.387695
10466.488281
10452.055664
10569.063477
10527.773438
10292.819336
10332.190430
10491.183594
10381.616211
10453.697266
10421.058594
10423.528320
10415.295898
10507.966797
10546.583008
10339.126953
10481.330078
10432.646484
10611.351562
10460.688477
10346.025391
10610.035156
10442.926758
10329.138672
10483.571289
10348.800781
10372.747070
10320.096680
10307.618164
10338.450195
10368.936523
10100.954102
10258.183594
10233.830078
10202.627930
10186.505859
10391.491211
10246.806641
10204.562500
10220.155273
10262.976562
10391.889648
10202.450195
10269.424805
10255.608398
10363.287109
10203.771484
10222.124023
10431.878906
10216.363281
10165.189453
10178.020508
10326.836914
10463.980469
10269.869141
10174.971680
10315.113281
10399.309570
10447.657227
10286.259766
10298.674805
10255.010742
10404.566406
10308.839844
10273.676758
10357.211914
10434.373047
10280.333008
10294.487305
10313.329102
10350.407227
10294.976562
10274.757812
10314.654297
10398.784180
10351.422852
10206.683594
10271.624023
10430.354492
10405.466797
10337.416016
10343.719727
10485.962891
10442.339844
10267.094727
10351.800781
10344.163086
10384.873047
10135.024414
10200.337891
10219.569336
10238.248047
10137.167969
10240.589844
10339.062500
10154.293945
10138.920898
10247.231445
10291.962891
10050.458984
10205.400391
10252.505859
10265.727539
10240.976562
10407.489258
10300.169922
10158.458008
10236.156250
10384.997070
10289.180664
10294.056641
10253.212891
10298.126953
10377.237305
10242.832031
10253.989258
10342.361328
10377.924805
10294.601562
10286.979492
10344.329102
10360.614258
10185.080078
10225.195312
10291.630859
10317.243164
10282.022461
10205.523438
10224.269531
10327.857422
10208.739258
10125.507812
10218.166992
10326.677734
10178.666016
10161.217773
10346.717773
10353.737305
```
