## Supplementary material for "Functional connectivity across the human subcortical auditory system using an autoregressive matrix-Gaussian copula graphical model approach with partial correlations": Code: roi-10_mean_ts.txt

```
9927.631836
9619.388672
9686.522461
9781.573242
9694.003906
9809.725586
9643.946289
9787.170898
9599.311523
9708.738281
9628.452148
9635.002930
9614.804688
9619.851562
9609.722656
9618.608398
9674.935547
9691.798828
9750.073242
9669.561523
9548.660156
9667.844727
9781.019531
9666.851562
9625.702148
9738.196289
9638.333008
9740.914062
9650.054688
9734.649414
9675.324219
9728.658203
9749.131836
9545.033203
9786.225586
9686.780273
9657.412109
9757.196289
9685.483398
9775.229492
9651.388672
9630.625977
9786.071289
9579.996094
9601.435547
9502.883789
9542.414062
9648.144531
9608.513672
9657.901367
9565.298828
9642.816406
9605.998047
9642.735352
9574.030273
9574.485352
9691.493164
9707.326172
9635.830078
9687.436523
9555.417969
9569.207031
9585.693359
9663.198242
9433.150391
9492.639648
9556.619141
9645.189453
9615.068359
9588.071289
9620.491211
9552.110352
9688.701172
9572.558594
9559.063477
9662.189453
9691.977539
9508.029297
9667.363281
9660.188477
9750.777344
9752.027344
9644.773438
9596.178711
9667.750977
9805.043945
9680.705078
9604.598633
9531.597656
9654.766602
9613.963867
9668.198242
9498.983398
9715.152344
9663.148438
9533.614258
9575.757812
9537.327148
9414.631836
9409.689453
9510.560547
9597.476562
9515.416992
9550.821289
9676.966797
9651.239258
9727.380859
9574.258789
9540.153320
9705.032227
9516.757812
9607.570312
9797.092773
9602.128906
9492.606445
9636.206055
9828.731445
9634.575195
9544.227539
9491.281250
9765.794922
9719.973633
9461.311523
9574.783203
9655.953125
9728.517578
9631.940430
9681.180664
9411.129883
9524.180664
9629.102539
9500.288086
9548.433594
9590.888672
9732.468750
9610.652344
9598.875977
9564.102539
9616.808594
9527.500977
9490.835938
9605.709961
9628.396484
9743.305664
9650.979492
9580.627930
9632.870117
9617.790039
9623.076172
9579.749023
9673.195312
9684.055664
9606.627930
9543.743164
9446.111328
9495.273438
9599.289062
9598.215820
9558.631836
9554.312500
9399.137695
9414.384766
9402.666992
9503.039062
9431.004883
9454.571289
9447.253906
9595.550781
9563.396484
9598.132812
9460.489258
9426.621094
9464.824219
9441.168945
9379.931641
9544.732422
9568.918945
9507.819336
9530.302734
9564.551758
9569.661133
9622.584961
9545.942383
9571.970703
9399.707031
9464.200195
9614.631836
9593.329102
9682.858398
9406.404297
9527.573242
9590.765625
9396.735352
9610.583008
9473.451172
9451.760742
9516.460938
9709.040039
9525.567383
9584.108398
9576.892578
9533.766602
9544.202148
9633.723633
9572.906250
9468.293945
9503.414062
9562.692383
9600.541992
9578.165039
9623.866211
9572.819336
9696.401367
9371.368164
9555.678711
9537.291016
9649.866211
9528.501953
9477.490234
9499.074219
9619.976562
9567.908203
9574.827148
9514.653320
9548.980469
9682.432617
9589.710938
9574.915039
9462.249023
9549.020508
9629.760742
9612.642578
9590.012695
9456.620117
9607.412109
9655.852539
9476.195312
9491.983398
9610.458008
9512.508789
9536.567383
9582.477539
9568.344727
9541.376953
9519.451172
9368.094727
9563.939453
9425.304688
9491.541992
9483.933594
9549.093750
9593.702148
9458.561523
9516.496094
9714.462891
9423.565430
9487.802734
9501.062500
9461.311523
9496.496094
9594.980469
9602.332031
9488.300781
9590.458008
9553.239258
9336.188477
9570.860352
9520.635742
9631.492188
9569.526367
9553.818359
9452.079102
9410.968750
9428.088867
9550.601562
9420.753906
9447.853516
9593.210938
9419.999023
9474.266602
9451.101562
9523.588867
9559.341797
9637.721680
9601.578125
9482.612305
9537.138672
9368.155273
9471.925781
9643.337891
9605.018555
9449.764648
9600.819336
9509.400391
9397.644531
9483.339844
9518.822266
9382.324219
9465.676758
9667.105469
9579.038086
9457.043945
9457.636719
9711.811523
9587.033203
9650.830078
9616.621094
9508.956055
9395.550781
9494.003906
9463.468750
9452.039062
9542.058594
9537.874023
9599.226562
9516.445312
9619.179688
9533.158203
9453.648438
9536.023438
9572.557617
9566.025391
9394.506836
9324.252930
9538.824219
9570.373047
9430.607422
9613.222656
9453.474609
9341.308594
9344.084961
9340.692383
9302.605469
9576.876953
9444.224609
9467.154297
9509.410156
9480.573242
9375.323242
9410.154297
9450.499023
9412.988281
9533.438477
9445.458008
9393.629883
9492.260742
9429.461914
9271.816406
9469.613281
9510.058594
9343.753906
9311.801758
9510.079102
9492.507812
9437.616211
9531.626953
9486.788086
9331.951172
9453.026367
9463.636719
9522.712891
9461.429688
9538.705078
9423.964844
9361.963867
9426.639648
9472.842773
9404.769531
9351.710938
9619.126953
9391.379883
9341.760742
9385.158203
9402.120117
9368.832031
9489.921875
9480.946289
9405.920898
9320.318359
9424.052734
9529.651367
9500.762695
9288.985352
9462.477539
9432.606445
9403.043945
9380.198242
9362.364258
9343.469727
9290.849609
9413.328125
9316.332031
9464.010742
9330.451172
9342.160156
9523.698242
9436.044922
9382.915039
9481.208984
9398.408203
9297.141602
9276.657227
9416.217773
9431.668945
9411.908203
9380.911133
9445.048828
9412.129883
9494.307617
9184.894531
9360.874023
9451.370117
9576.832031
9334.579102
9446.958008
9520.169922
9496.263672
9515.242188
9408.937500
9490.666016
9506.792969
9503.264648
9423.033203
9443.504883
9502.531250
9377.862305
9533.300781
9368.448242
9406.269531
9316.888672
9322.486328
9419.868164
9429.972656
9419.508789
9367.470703
9471.769531
9502.739258
9368.767578
9438.805664
9634.121094
9422.794922
9400.345703
9541.885742
9514.614258
9503.470703
9494.895508
9467.414062
9438.081055
9371.361328
9548.044922
9467.606445
9399.781250
9617.654297
9475.603516
9422.802734
9388.394531
9307.163086
9353.662109
9463.364258
9384.961914
9395.691406
9403.986328
9392.906250
9299.945312
9359.800781
9417.363281
9362.195312
9330.514648
9289.591797
9402.335938
9299.774414
9396.714844
9571.670898
9405.568359
9306.833008
9500.272461
9448.886719
9425.467773
9343.352539
9382.006836
9507.639648
9368.930664
9352.389648
9456.139648
9369.088867
9410.753906
9411.874023
9461.720703
9437.707031
9387.572266
9439.306641
9390.969727
9410.009766
9446.104492
9330.929688
9378.017578
9396.222656
9483.789062
9365.046875
9509.101562
9405.351562
9429.160156
9446.808594
9417.873047
9254.902344
9462.805664
9408.800781
9399.381836
9373.685547
9534.206055
9436.565430
9364.781250
9310.895508
9366.059570
9431.569336
9317.875977
9464.056641
9435.524414
9299.344727
9413.431641
9452.225586
9356.391602
9449.602539
9398.729492
9401.550781
9500.851562
9559.479492
9442.097656
9184.746094
9330.402344
9509.759766
9430.641602
9455.080078
9314.816406
9344.229492
9312.324219
9369.352539
9471.600586
9332.163086
9356.251953
9316.673828
9409.651367
9354.214844
9402.660156
9279.664062
9452.950195
9430.597656
9409.636719
9456.186523
9318.557617
9475.129883
9336.000000
9432.071289
9530.540039
9383.696289
9455.309570
9426.714844
9420.343750
9479.138672
9548.313477
9419.689453
9527.547852
9460.096680
9310.655273
9463.480469
9471.779297
9303.696289
9432.152344
9565.831055
9384.389648
9351.570312
9383.025391
9463.136719
9325.124023
9374.099609
9393.577148
9406.333008
9393.655273
9301.597656
9385.741211
9298.166992
9260.126953
9353.916992
9373.775391
9365.655273
9313.256836
9480.667969
9347.506836
9349.210938
9486.398438
9310.013672
9443.304688
9497.231445
9312.185547
9422.408203
9430.879883
9572.556641
9490.277344
9431.526367
9418.986328
9384.888672
9298.990234
9501.458008
9447.198242
9510.985352
9481.598633
9539.455078
9564.905273
9435.072266
9470.780273
9430.317383
9268.301758
9429.816406
9542.066406
9467.289062
9434.717773
9398.857422
9459.291016
9404.058594
9366.441406
9437.407227
9284.475586
9382.627930
9516.445312
9379.348633
9370.939453
9441.345703
9531.236328
9427.500977
9382.233398
9503.710938
9445.348633
9498.010742
9422.975586
9569.722656
9561.565430
9475.823242
9443.577148
9541.248047
9632.855469
9480.188477
9476.226562
9413.698242
9364.696289
9469.616211
9587.706055
9449.169922
9463.911133
9395.586914
9533.807617
9480.864258
9502.036133
9300.492188
9302.195312
9549.683594
9454.761719
9623.436523
9445.415039
9445.517578
9392.080078
9420.570312
9268.099609
9408.857422
9429.880859
9537.828125
9371.961914
9458.441406
9529.056641
9445.083984
9491.569336
9459.058594
9373.211914
9312.157227
9560.826172
9485.004883
9343.716797
9597.213867
9401.541992
9404.115234
9388.612305
9527.669922
9366.382812
9382.814453
9410.669922
9487.050781
9329.100586
9372.363281
9478.995117
9446.392578
9492.334961
9496.266602
9509.533203
9351.477539
9499.405273
9523.659180
9452.339844
9472.041992
9578.798828
9687.563477
9488.941406
9419.376953
9372.557617
9502.010742
9363.112305
9282.131836
9321.459961
9599.878906
9498.034180
9359.615234
9314.417969
9357.344727
9461.524414
9549.291992
9372.001953
9425.988281
9459.410156
9331.206055
9338.614258
9156.768555
9500.692383
9568.990234
9413.097656
9436.602539
9457.923828
9361.047852
9412.925781
9437.851562
9365.428711
9243.949219
9311.941406
9353.536133
9407.621094
9321.314453
9429.930664
9501.192383
9525.518555
9321.849609
9414.722656
9351.614258
9413.834961
9456.841797
9555.701172
9447.573242
9400.474609
9473.863281
9471.768555
9505.763672
9482.531250
9429.019531
9445.577148
9489.303711
9597.742188
9565.210938
9501.714844
9344.831055
9506.442383
9598.762695
9454.464844
9493.523438
9516.814453
9344.499023
9350.120117
9305.238281
9457.045898
9470.236328
9411.363281
9371.432617
9650.479492
9333.756836
9373.665039
9487.749023
9503.094727
9398.239258
9497.075195
9349.850586
9447.057617
9296.951172
9485.172852
9493.299805
9492.308594
9372.705078
9483.881836
9469.513672
9343.753906
9367.017578
9468.069336
9417.510742
9255.139648
9481.508789
9404.385742
9284.250977
9431.604492
9261.205078
9288.534180
9274.157227
9229.564453
9278.471680
9380.147461
9199.739258
9314.110352
9379.524414
9410.807617
9425.836914
9397.137695
9295.962891
9391.695312
9336.488281
9179.352539
9452.849609
9520.308594
9173.729492
9246.053711
9332.954102
9412.913086
9213.696289
9254.780273
9122.951172
9293.376953
9282.708008
9302.447266
9204.124023
9475.734375
9172.905273
9426.631836
9264.754883
9222.527344
9301.330078
9289.834961
9234.594727
9212.136719
9183.530273
9284.774414
9341.682617
9382.831055
9258.293945
9353.035156
9406.845703
9329.931641
9248.890625
9230.647461
9361.622070
9396.174805
9286.107422
9401.532227
9352.346680
9319.376953
9457.151367
9396.494141
9336.285156
9404.999023
9409.553711
9310.617188
9253.547852
9402.060547
9544.926758
9316.637695
9256.491211
9333.522461
9328.380859
9377.508789
9327.190430
9200.827148
9325.288086
9252.803711
9316.824219
9398.031250
9216.394531
9180.062500
9271.391602
9386.533203
9331.417969
9258.077148
9270.410156
9283.616211
9185.628906
9255.148438
9241.083008
9309.425781
9236.875977
9179.104492
9270.635742
9427.817383
9222.591797
9269.824219
9449.404297
9330.859375
9399.064453
9286.039062
9318.697266
9287.907227
9286.873047
9152.808594
9276.920898
9339.585938
9249.449219
9089.162109
9265.959961
9374.509766
9225.236328
9151.574219
```
