## Supplementary material for "Functional connectivity across the human subcortical auditory system using an autoregressive matrix-Gaussian copula graphical model approach with partial correlations": Code: roi-11_mean_ts.txt

```
8938.821289
8947.228516
8908.634766
8851.895508
8995.187500
8895.761719
8772.466797
8835.669922
8860.570312
8983.626953
8879.771484
8927.901367
8928.377930
8892.892578
8816.541992
8888.437500
8944.267578
8889.235352
8798.442383
8828.068359
8888.753906
8832.857422
8907.974609
8936.609375
9012.823242
9130.925781
9015.369141
8811.234375
8801.416992
8938.000977
8943.295898
8744.278320
8892.837891
8981.879883
8825.473633
8710.667969
8894.699219
8879.768555
8791.311523
8937.988281
8878.515625
8985.598633
8840.187500
8822.319336
8888.387695
8920.285156
8997.508789
8902.762695
8898.341797
8822.033203
8811.977539
8947.376953
8770.672852
8875.628906
8859.247070
8933.875977
8740.475586
8912.455078
8791.547852
8850.396484
8790.993164
9100.591797
8832.303711
8632.950195
8726.037109
8913.486328
8794.424805
8804.821289
8931.993164
8761.988281
8811.333008
8777.152344
8973.743164
8883.397461
8846.813477
8993.478516
8842.825195
8746.873047
8757.060547
8948.672852
8910.536133
9005.479492
9067.155273
8844.175781
8747.245117
8841.037109
8881.931641
8841.307617
8687.323242
8809.692383
8785.387695
8784.123047
8766.250000
8930.194336
8777.546875
8849.450195
8692.137695
8923.086914
8923.469727
8867.466797
8672.415039
8779.724609
8708.372070
8755.500977
8749.752930
8735.109375
8840.761719
8871.318359
8927.236328
8662.661133
8781.025391
8812.265625
8564.357422
8831.276367
8865.265625
8949.032227
8706.727539
8762.245117
8826.321289
8883.652344
8801.027344
8729.815430
8908.648438
8915.058594
8818.585938
8861.355469
8850.369141
8908.040039
8808.452148
8863.879883
8807.456055
8862.954102
8823.588867
8929.380859
8834.223633
8783.896484
8801.608398
8816.632812
8804.541016
8763.774414
8842.819336
8802.520508
8883.618164
8846.571289
8794.467773
8824.542969
8908.384766
8964.393555
8853.760742
8947.870117
8917.542969
8821.845703
8797.314453
8824.495117
8877.904297
8705.711914
8791.677734
8976.913086
8875.594727
8658.220703
8645.662109
8852.856445
8644.732422
8633.952148
8839.953125
8848.396484
8739.259766
8561.346680
8725.680664
8745.107422
8729.929688
8749.750000
8829.210938
8751.478516
8779.219727
8670.358398
8714.845703
8787.136719
8681.423828
8886.058594
8898.497070
8765.541992
8659.047852
8885.924805
8715.307617
8717.458008
8809.871094
8670.844727
8841.922852
8764.895508
8842.798828
8641.103516
8719.942383
8791.196289
8756.966797
8784.675781
8695.279297
8769.269531
8945.232422
8797.830078
8811.341797
8989.340820
8993.790039
8693.722656
8725.054688
8744.799805
8764.590820
8809.318359
8853.676758
8761.210938
8965.587891
8809.802734
8854.157227
8842.966797
8853.513672
8734.931641
8721.794922
8842.767578
8866.649414
8722.868164
8810.916992
8899.487305
8967.581055
8743.773438
8766.299805
8844.046875
8776.295898
8716.333984
8833.585938
8777.719727
8821.858398
8823.308594
8867.279297
8738.039062
8799.125977
8806.853516
8739.232422
8977.333008
8826.129883
8794.911133
8751.894531
8921.449219
8895.758789
8854.547852
8867.625977
8912.120117
8864.710938
8621.669922
8836.541992
8754.635742
8769.823242
8874.782227
8973.887695
8830.824219
8749.908203
8940.590820
8989.840820
8696.215820
8713.220703
8755.290039
8774.032227
8736.791992
8790.864258
8868.761719
8821.773438
8793.444336
8823.598633
8771.569336
8794.215820
8793.899414
8781.747070
8741.989258
8896.753906
8798.899414
8595.839844
8641.245117
8684.566406
8703.743164
8783.518555
8719.933594
8712.148438
8743.429688
8736.526367
8830.528320
8624.147461
8635.812500
8755.177734
8777.059570
8868.296875
8550.296875
8714.603516
8763.816406
8730.472656
8792.895508
8783.098633
8687.511719
8607.158203
8786.798828
8760.893555
8646.518555
8766.787109
8793.065430
8882.410156
8861.894531
8768.292969
8687.069336
8737.898438
8954.125977
8895.083984
8721.689453
8625.967773
8784.939453
8855.030273
8676.651367
8698.644531
8805.464844
8772.633789
8756.818359
8671.879883
8780.813477
8540.192383
8842.364258
8943.960938
8910.819336
8785.879883
8542.929688
8639.470703
8662.849609
8746.607422
8720.315430
8684.949219
8879.063477
8846.530273
8602.250977
8720.333008
8793.712891
8821.965820
8705.245117
8641.691406
8806.527344
8925.232422
8811.736328
8608.144531
8657.659180
8766.393555
8828.250000
8635.378906
8755.934570
8691.105469
8797.324219
8820.361328
8789.413086
8634.641602
8650.738281
8745.311523
8717.125977
8796.341797
8796.721680
8753.598633
8647.207031
8688.111328
8823.491211
8756.649414
8693.528320
8833.155273
8796.881836
8675.373047
8722.840820
8706.483398
8805.884766
8739.092773
8686.396484
8721.291992
8706.076172
8722.858398
8779.884766
8654.478516
8735.123047
8805.958008
8660.584961
8534.097656
8627.661133
8810.090820
8647.888672
8748.185547
8786.126953
8882.207031
8598.032227
8628.146484
8755.835938
8962.793945
8714.907227
8734.107422
8856.444336
8639.002930
8700.260742
8526.479492
8820.252930
8716.384766
8698.739258
8667.930664
8768.772461
8651.323242
8556.745117
8599.166016
8677.939453
8722.619141
8812.567383
8613.316406
8763.070312
8720.188477
8602.475586
8764.916992
8646.839844
8753.622070
8611.141602
8617.106445
8744.682617
8720.685547
8670.381836
8675.659180
8786.427734
8776.420898
8714.384766
8625.100586
8632.888672
8765.151367
8787.417969
8837.760742
8644.958984
8730.874023
8812.895508
8751.767578
8922.300781
8750.268555
8818.662109
8645.436523
8569.018555
8669.095703
8677.825195
8655.274414
8745.394531
8731.240234
8688.755859
8901.128906
8773.117188
8632.262695
8784.767578
8735.456055
8608.253906
8639.153320
8686.278320
8803.059570
8815.657227
8809.045898
8644.962891
8713.986328
8787.832031
8833.352539
8735.365234
8757.347656
8741.041992
8551.974609
8636.473633
8764.666992
8697.329102
8698.155273
8769.801758
8819.550781
8711.924805
8795.191406
8704.442383
8798.066406
8702.180664
8660.491211
8617.405273
8657.877930
8660.355469
8790.874023
8733.116211
8707.228516
8720.793945
8893.849609
8631.559570
8541.194336
8800.208008
8675.815430
8697.037109
8780.102539
8662.464844
8645.079102
8794.235352
8845.274414
8693.037109
8743.561523
8673.102539
8677.032227
8665.982422
8736.896484
8806.795898
8603.801758
8720.982422
8720.603516
8776.264648
8691.009766
8612.668945
8740.779297
8804.375000
8723.020508
8714.819336
8672.916016
8871.170898
8797.668945
8860.641602
8678.680664
8677.105469
8746.336914
8675.860352
8772.464844
8802.394531
8768.308594
8810.475586
8749.944336
8514.742188
8647.958984
8625.604492
8816.567383
8748.732422
8855.950195
8803.089844
8564.027344
8641.757812
8638.351562
8682.245117
8772.654297
8730.396484
8682.729492
8647.525391
8545.643555
8721.302734
8701.998047
8673.129883
8663.365234
8811.764648
8514.129883
8673.137695
8779.758789
8653.888672
8583.146484
8626.465820
8841.937500
8725.676758
8627.369141
8800.177734
8614.815430
8674.885742
8757.364258
8910.821289
8744.885742
8709.030273
8930.824219
8538.712891
8638.015625
8769.504883
8740.620117
8521.425781
8580.855469
8726.427734
8596.320312
8702.215820
8761.299805
8583.637695
8558.007812
8507.243164
8775.764648
8675.760742
8556.933594
8783.872070
8669.735352
8554.303711
8403.616211
8609.125000
8608.607422
8534.457031
8541.168945
8761.627930
8593.708984
8514.271484
8745.445312
8616.497070
8737.985352
8847.551758
8708.414062
8718.191406
8812.794922
8639.883789
8637.567383
8651.832031
8683.606445
8628.337891
8725.443359
8850.260742
8823.381836
8611.606445
8662.204102
8688.419922
8822.101562
8741.632812
8772.665039
8772.558594
8757.707031
8628.536133
8702.203125
8667.035156
8767.860352
8775.560547
8781.129883
8720.608398
8768.462891
8734.359375
8743.521484
8714.579102
8721.847656
8750.798828
8885.452148
8745.760742
8766.139648
8761.330078
8667.582031
8839.595703
8657.169922
8713.584961
8790.354492
8818.735352
8693.219727
8769.577148
8805.381836
8624.507812
8720.073242
8793.043945
8790.907227
8717.461914
8681.727539
8764.658203
8657.069336
8714.362305
8889.647461
8753.671875
8677.027344
8770.274414
8674.213867
8721.155273
8512.924805
8844.444336
8647.440430
8519.374023
8734.972656
8627.007812
8759.009766
8629.943359
8684.094727
8756.646484
8672.310547
8755.969727
8667.102539
8708.862305
8608.042969
8673.150391
8807.617188
8612.945312
8570.145508
8608.730469
8726.291992
8654.492188
8635.548828
8733.333008
8666.208984
8664.672852
8705.415039
8730.876953
8550.841797
8665.607422
8849.440430
8777.209961
8729.964844
8920.995117
8780.518555
8731.525391
8665.917969
8679.209961
8700.651367
8601.305664
8861.934570
8675.126953
8633.888672
8753.698242
8663.252930
8744.487305
8702.806641
8672.865234
8824.336914
8686.028320
8556.953125
8565.205078
8290.399414
8616.473633
8806.073242
8674.882812
8754.650391
8689.776367
8688.992188
8597.676758
8631.206055
8740.960938
8732.134766
8508.610352
8536.817383
8670.862305
8804.524414
8586.617188
8701.424805
8671.181641
8698.876953
8574.828125
8657.933594
8860.391602
8841.883789
8704.649414
8751.284180
8840.627930
8784.622070
8736.405273
8715.434570
8787.687500
8614.279297
8805.847656
8772.675781
8750.697266
8842.222656
8641.333008
8874.663086
8845.678711
8728.451172
8821.014648
8768.230469
8749.852539
8767.513672
8700.548828
8679.488281
8887.780273
8956.644531
8722.097656
8678.501953
8738.526367
8768.030273
8814.414062
8752.529297
8745.751953
8727.098633
8690.240234
8673.296875
8847.835938
8850.655273
8707.252930
8642.295898
8587.045898
8607.840820
8749.041016
8712.269531
8816.235352
8789.460938
8560.767578
8603.657227
8693.830078
8614.750000
8660.580078
8705.716797
8718.862305
8770.777344
8627.688477
8554.230469
8794.466797
8655.875000
8792.496094
8663.848633
8809.706055
8639.823242
8787.217773
8653.399414
8843.364258
8683.513672
8602.065430
8592.026367
8576.938477
8606.615234
8702.498047
8736.964844
8644.107422
8551.328125
8675.584961
8617.947266
8569.958008
8681.539062
8717.658203
8651.474609
8636.037109
8594.065430
8701.841797
8642.417969
8678.920898
8695.873047
8665.496094
8681.898438
8733.487305
8718.527344
8676.203125
8734.310547
8691.190430
8533.851562
8737.216797
8842.657227
8630.085938
8724.025391
8640.407227
8584.176758
8700.206055
8604.716797
8767.511719
8769.867188
8731.628906
8673.913086
8596.713867
8711.800781
8628.930664
8719.694336
8699.503906
8589.938477
8659.646484
8607.233398
8607.439453
8713.321289
8757.903320
8735.085938
8742.316406
8609.032227
8722.297852
8779.360352
8756.666992
8658.794922
8744.403320
8544.737305
8608.845703
8639.076172
8627.726562
8602.648438
8686.755859
8672.868164
8402.192383
8703.226562
8721.514648
8687.813477
8559.007812
8675.425781
8610.646484
8914.970703
8626.692383
8662.284180
8650.579102
8575.312500
8564.811523
8567.696289
8489.794922
8722.498047
8501.001953
8771.502930
8739.864258
8519.158203
8590.190430
8439.933594
8758.236328
8690.294922
8809.688477
8746.530273
8663.639648
8517.431641
8685.123047
8769.500977
8845.487305
8564.811523
8513.870117
8534.192383
8613.269531
8708.508789
8583.398438
8628.081055
8538.263672
8491.966797
8616.922852
8714.461914
8630.863281
```
