## Supplementary material for "Functional connectivity across the human subcortical auditory system using an autoregressive matrix-Gaussian copula graphical model approach with partial correlations": Code: roi-12_mean_ts.txt

```
11907.984375
11794.841797
11707.135742
11664.442383
11650.253906
11575.769531
11488.963867
11556.982422
11649.891602
11615.065430
11562.720703
11588.558594
11520.544922
11488.913086
11532.976562
11536.975586
11492.833984
11463.900391
11522.136719
11586.334961
11555.862305
11619.248047
11672.419922
11637.172852
11635.752930
11689.992188
11632.903320
11662.900391
11713.419922
11668.300781
11580.253906
11569.704102
11676.410156
11683.671875
11695.972656
11717.212891
11683.211914
11617.169922
11621.708008
11629.767578
11603.791016
11665.111328
11655.041016
11579.858398
11510.636719
11589.064453
11556.361328
11544.724609
11620.870117
11678.461914
11623.810547
11583.346680
11600.187500
11622.916992
11603.762695
11631.328125
11660.618164
11640.544922
11566.314453
11580.726562
11599.313477
11614.014648
11608.281250
11601.038086
11574.119141
11521.385742
11559.295898
11624.715820
11607.782227
11591.048828
11649.858398
11671.281250
11631.156250
11603.955078
11646.391602
11661.666992
11725.500000
11740.511719
11720.864258
11696.527344
11640.661133
11613.285156
11608.714844
11619.198242
11655.808594
11690.772461
11639.080078
11569.388672
11655.012695
11657.445312
11685.153320
11767.666992
11709.439453
11640.728516
11644.401367
11640.686523
11610.433594
11591.818359
11642.605469
11651.856445
11686.114258
11645.904297
11695.828125
11704.791992
11679.274414
11671.244141
11677.184570
11650.032227
11645.162109
11685.997070
11718.688477
11665.691406
11665.257812
11657.065430
11627.230469
11563.006836
11562.970703
11574.116211
11621.327148
11595.347656
11614.384766
11680.363281
11687.864258
11672.372070
11635.311523
11640.551758
11613.636719
11614.178711
11583.083008
11605.990234
11629.308594
11700.066406
11749.057617
11756.866211
11749.902344
11711.779297
11687.860352
11642.127930
11680.363281
11655.523438
11647.556641
11706.972656
11711.862305
11706.107422
11664.753906
11636.701172
11645.890625
11612.074219
11637.014648
11702.409180
11690.407227
11649.669922
11675.683594
11661.912109
11614.091797
11607.766602
11627.419922
11655.588867
11634.029297
11622.833008
11625.590820
11590.866211
11565.383789
11594.504883
11573.056641
11575.251953
11604.120117
11696.386719
11676.431641
11632.287109
11598.226562
11575.192383
11533.020508
11588.675781
11611.257812
11572.923828
11557.452148
11556.485352
11623.862305
11674.001953
11700.475586
11691.870117
11674.191406
11609.701172
11577.680664
11655.325195
11725.640625
11661.597656
11630.161133
11607.296875
11646.229492
11613.529297
11604.577148
11666.751953
11665.093750
11695.635742
11656.717773
11653.745117
11675.751953
11733.080078
11770.696289
11819.627930
11828.156250
11770.739258
11777.041016
11761.683594
11715.320312
11721.460938
11679.378906
11667.650391
11623.526367
11622.047852
11642.386719
11590.788086
11608.517578
11642.508789
11647.500977
11632.754883
11604.646484
11657.812500
11709.823242
11675.136719
11683.715820
11655.179688
11650.069336
11630.077148
11637.814453
11667.358398
11662.181641
11608.030273
11679.846680
11740.368164
11701.835938
11686.922852
11697.852539
11645.126953
11662.715820
11657.175781
11650.604492
11619.732422
11653.060547
11699.904297
11684.692383
11682.799805
11708.279297
11676.083984
11612.956055
11566.928711
11573.048828
11566.583008
11613.930664
11608.024414
11613.961914
11702.510742
11754.060547
11821.166016
11805.518555
11744.476562
11733.619141
11683.207031
11704.993164
11710.299805
11696.065430
11722.037109
11747.827148
11747.837891
11702.622070
11674.630859
11676.045898
11627.333008
11599.316406
11602.060547
11582.960938
11612.599609
11623.849609
11664.117188
11706.476562
11657.208008
11629.449219
11628.106445
11603.958008
11638.246094
11720.871094
11757.491211
11699.343750
11696.035156
11687.796875
11716.219727
11689.080078
11678.287109
11701.296875
11678.149414
11709.233398
11688.295898
11693.496094
11686.066406
11677.297852
11706.018555
11672.828125
11643.282227
11675.021484
11675.208984
11729.062500
11747.830078
11717.553711
11658.808594
11641.922852
11709.496094
11692.967773
11711.721680
11690.445312
11657.734375
11587.242188
11603.931641
11675.045898
11661.134766
11680.816406
11691.956055
11709.785156
11672.844727
11724.096680
11806.572266
11769.487305
11709.565430
11680.333984
11688.548828
11719.685547
11657.608398
11630.818359
11666.164062
11676.656250
11694.514648
11648.341797
11685.445312
11737.275391
11736.380859
11650.830078
11585.055664
11587.035156
11592.299805
11624.628906
11649.589844
11667.898438
11695.249023
11645.711914
11584.529297
11552.268555
11548.394531
11615.943359
11723.956055
11740.343750
11674.245117
11661.077148
11637.976562
11656.388672
11650.030273
11731.352539
11739.370117
11721.305664
11721.676758
11743.875000
11684.894531
11672.137695
11687.795898
11703.410156
11691.316406
11688.365234
11674.394531
11659.404297
11697.021484
11709.981445
11706.697266
11716.566406
11708.737305
11717.051758
11717.530273
11719.033203
11697.288086
11693.647461
11690.198242
11705.032227
11725.892578
11674.099609
11644.481445
11664.866211
11610.057617
11641.400391
11642.101562
11637.611328
11636.999023
11610.096680
11625.602539
11621.765625
11644.889648
11639.698242
11612.517578
11622.035156
11602.817383
11623.703125
11661.638672
11656.668945
11663.006836
11655.901367
11619.627930
11644.111328
11684.933594
11722.976562
11686.529297
11698.989258
11741.169922
11715.302734
11700.365234
11675.903320
11643.240234
11634.773438
11665.586914
11677.309570
11651.197266
11660.070312
11660.296875
11633.695312
11626.578125
11664.012695
11692.879883
11672.743164
11676.456055
11695.949219
11683.085938
11702.375977
11753.753906
11703.482422
11827.578125
11809.476562
11842.180664
11776.204102
11747.327148
11686.380859
11669.456055
11660.600586
11719.374023
11745.852539
11689.686523
11728.017578
11758.497070
11751.599609
11771.321289
11734.771484
11719.871094
11684.078125
11663.057617
11709.455078
11709.376953
11701.161133
11698.086914
11652.335938
11752.415039
11746.318359
11701.535156
11644.098633
11594.730469
11628.883789
11715.077148
11777.504883
11746.382812
11677.308594
11626.846680
11665.547852
11670.765625
11733.997070
11772.333984
11725.605469
11668.166992
11684.335938
11695.822266
11780.202148
11791.648438
11755.438477
11755.290039
11674.927734
11674.173828
11674.988281
11679.602539
11715.481445
11714.711914
11726.419922
11712.952148
11705.666992
11746.740234
11722.337891
11707.976562
11656.301758
11657.350586
11652.117188
11647.975586
11658.344727
11607.179688
11550.711914
11590.739258
11600.556641
11646.170898
11628.748047
11681.793945
11675.404297
11637.500977
11589.895508
11682.564453
11691.589844
11710.976562
11697.307617
11684.694336
11711.756836
11730.534180
11726.788086
11710.153320
11769.926758
11726.092773
11817.964844
11892.015625
11840.604492
11766.079102
11722.853516
11671.246094
11661.763672
11698.024414
11646.608398
11629.108398
11612.433594
11653.015625
11642.878906
11673.221680
11681.638672
11662.225586
11624.015625
11613.456055
11630.285156
11629.169922
11680.715820
11634.035156
11664.024414
11644.141602
11647.675781
11672.090820
11629.730469
11656.012695
11641.740234
11650.818359
11640.612305
11651.559570
11658.863281
11622.610352
11700.074219
11711.660156
11696.892578
11668.750977
11678.194336
11760.080078
11782.582031
11757.861328
11721.614258
11710.915039
11682.916992
11662.508789
11651.786133
11654.041016
11663.137695
11664.197266
11655.579102
11587.967773
11608.072266
11615.826172
11586.592773
11521.352539
11568.156250
11623.911133
11568.358398
11546.113281
11571.826172
11596.750977
11539.879883
11553.769531
11586.812500
11553.401367
11543.931641
11517.704102
11469.599609
11503.553711
11565.175781
11581.259766
11556.631836
11544.400391
11591.472656
11663.282227
11639.411133
11625.547852
11584.436523
11541.909180
11552.290039
11574.050781
11627.580078
11656.574219
11652.821289
11615.730469
11591.697266
11602.428711
11631.804688
11617.562500
11599.363281
11676.213867
11684.309570
11699.807617
11683.161133
11633.636719
11608.116211
11623.568359
11654.269531
11651.083008
11662.616211
11670.756836
11689.672852
11692.386719
11671.333008
11672.123047
11661.874023
11645.613281
11693.659180
11722.344727
11736.885742
11707.686523
11723.162109
11739.733398
11745.347656
11709.630859
11730.083008
11751.771484
11746.389648
11794.030273
11792.352539
11764.096680
11766.092773
11740.041992
11659.599609
11624.799805
11685.280273
11706.488281
11753.050781
11748.666992
11790.509766
11740.402344
11637.224609
11613.053711
11594.885742
11563.776367
11521.756836
11557.705078
11627.999023
11584.773438
11572.364258
11584.791016
11562.707031
11582.874023
11589.759766
11623.863281
11641.595703
11631.108398
11677.133789
11643.030273
11644.453125
11613.928711
11566.516602
11530.984375
11509.991211
11471.544922
11474.818359
11553.583008
11635.275391
11640.153320
11638.421875
11554.677734
11549.436523
11610.877930
11676.508789
11674.215820
11644.891602
11624.306641
11603.080078
11564.762695
11632.137695
11623.754883
11654.529297
11618.226562
11595.376953
11584.753906
11584.454102
11622.634766
11621.102539
11672.043945
11694.743164
11664.256836
11651.428711
11628.038086
11617.942383
11627.681641
11597.588867
11641.762695
11563.240234
11710.311523
11704.613281
11739.817383
11772.553711
11783.793945
11696.330078
11622.433594
11634.903320
11661.793945
11614.627930
11608.349609
11617.723633
11625.010742
11617.224609
11655.245117
11701.916992
11724.023438
11687.683594
11702.646484
11663.134766
11659.833008
11663.578125
11614.267578
11612.823242
11578.320312
11610.074219
11615.096680
11575.758789
11576.869141
11616.497070
11603.796875
11561.368164
11584.778320
11614.469727
11648.662109
11656.990234
11655.985352
11606.678711
11622.000000
11561.069336
11629.690430
11641.053711
11646.310547
11629.182617
11671.929688
11684.750977
11675.863281
11737.159180
11734.156250
11749.622070
11678.517578
11617.617188
11639.116211
11595.711914
11644.318359
11760.066406
11725.342773
11665.214844
11552.372070
11492.054688
11491.821289
11568.508789
11672.073242
11688.448242
11679.359375
11680.636719
11590.418945
11588.865234
11610.738281
11605.114258
11598.391602
11613.358398
11683.080078
11686.358398
11730.056641
11744.678711
11754.974609
11754.439453
11773.546875
11726.707031
11657.575195
11662.614258
11676.544922
11700.678711
11683.177734
11711.583008
11758.414062
11724.416992
11647.805664
11645.466797
11654.473633
11591.898438
11595.361328
11648.517578
11637.249023
11642.091797
11643.964844
11695.505859
11646.990234
11632.099609
11625.373047
11633.577148
11662.596680
11637.146484
11713.215820
11722.953125
11721.552734
11704.217773
11671.906250
11646.184570
11621.377930
11655.451172
11669.291016
11642.120117
11650.734375
11655.826172
11652.004883
11617.946289
11651.865234
11711.346680
11703.708984
11691.155273
11683.714844
11694.107422
11717.906250
11705.120117
11773.649414
11800.707031
11793.776367
11766.424805
11716.682617
11698.970703
11749.098633
11701.378906
11683.119141
11727.488281
11816.433594
11775.329102
11777.186523
11756.349609
11755.102539
11719.400391
11720.228516
11767.638672
11771.298828
11693.306641
11659.425781
11679.708008
11664.646484
11654.068359
11693.569336
11692.103516
11625.659180
11609.768555
11683.464844
11692.968750
11637.374023
11618.931641
11582.567383
11573.841797
11561.656250
11590.771484
11650.785156
11611.572266
11612.597656
11639.544922
11662.762695
11669.262695
11664.059570
11654.149414
11675.906250
11701.230469
11672.211914
11689.295898
11674.844727
11708.108398
11751.605469
11791.598633
11813.263672
11814.229492
11825.840820
11828.741211
11761.349609
11705.248047
11651.652344
11653.496094
11636.041992
11622.004883
11571.802734
11574.029297
11558.049805
11557.416992
11619.201172
11703.970703
11652.023438
```
