## Supplementary material for "Functional connectivity across the human subcortical auditory system using an autoregressive matrix-Gaussian copula graphical model approach with partial correlations": Code: roi-13_mean_ts.txt

```
10742.019531
10667.002930
10655.570312
10641.559570
10578.272461
10595.830078
10598.461914
10564.752930
10555.625977
10563.337891
10547.747070
10510.436523
10551.152344
10593.750000
10565.934570
10533.391602
10546.009766
10549.347656
10515.511719
10535.369141
10568.086914
10557.452148
10521.841797
10510.287109
10544.143555
10586.966797
10580.243164
10558.933594
10514.392578
10539.390625
10543.157227
10517.598633
10482.416016
10538.131836
10579.648438
10568.366211
10592.874023
10622.687500
10591.352539
10550.427734
10581.291992
10577.492188
10520.012695
10547.802734
10570.496094
10530.672852
10503.548828
10512.623047
10542.046875
10487.467773
10497.697266
10547.123047
10521.985352
10487.544922
10517.367188
10563.565430
10528.755859
10508.703125
10535.241211
10512.684570
10465.682617
10489.950195
10523.580078
10472.706055
10472.130859
10517.301758
10515.864258
10476.019531
10494.271484
10516.664062
10491.916992
10502.093750
10521.004883
10551.063477
10516.883789
10539.412109
10569.478516
10550.823242
10568.778320
10606.307617
10581.310547
10527.322266
10541.507812
10567.806641
10520.394531
10534.719727
10543.094727
10468.566406
10499.575195
10559.795898
10559.131836
10542.001953
10537.219727
10562.964844
10514.526367
10462.998047
10429.193359
10425.179688
10490.846680
10490.836914
10491.788086
10452.258789
10493.617188
10499.917969
10514.241211
10505.348633
10478.507812
10480.424805
10502.669922
10501.823242
10486.199219
10523.899414
10529.315430
10509.542969
10515.586914
10536.957031
10530.395508
10487.564453
10488.686523
10498.904297
10510.935547
10495.552734
10513.628906
10556.697266
10528.316406
10541.296875
10533.337891
10507.453125
10487.190430
10487.485352
10500.283203
10485.708984
10511.216797
10535.329102
10541.857422
10468.304688
10461.284180
10507.709961
10514.324219
10490.996094
10525.203125
10560.139648
10513.241211
10536.640625
10562.297852
10529.858398
10508.865234
10539.847656
10582.923828
10541.184570
10551.073242
10566.683594
10494.946289
10480.135742
10460.450195
10427.323242
10387.371094
10412.528320
10453.313477
10422.030273
10411.186523
10419.094727
10406.553711
10383.107422
10403.940430
10462.683594
10452.186523
10439.519531
10460.666992
10443.942383
10421.962891
10447.372070
10496.833008
10497.089844
10501.410156
10504.552734
10532.169922
10485.782227
10454.093750
10461.833984
10480.400391
10455.962891
10449.033203
10454.947266
10483.458008
10457.252930
10454.317383
10443.451172
10460.182617
10423.736328
10434.269531
10467.222656
10453.948242
10452.257812
10472.372070
10515.819336
10489.922852
10491.543945
10534.874023
10533.473633
10484.483398
10495.326172
10516.756836
10484.219727
10467.276367
10489.376953
10514.401367
10496.007812
10494.010742
10506.648438
10524.834961
10511.010742
10468.097656
10474.443359
10507.148438
10502.950195
10502.874023
10514.293945
10507.729492
10487.041992
10495.683594
10514.872070
10525.140625
10500.044922
10495.939453
10506.523438
10498.285156
10494.519531
10530.190430
10550.520508
10518.444336
10529.722656
10539.797852
10516.183594
10493.348633
10514.958984
10529.774414
10486.898438
10503.219727
10535.452148
10517.319336
10508.202148
10557.062500
10527.550781
10458.536133
10453.939453
10488.584961
10468.514648
10463.578125
10475.222656
10478.991211
10447.001953
10473.926758
10507.191406
10509.999023
10534.630859
10555.966797
10533.414062
10493.285156
10501.487305
10495.549805
10488.659180
10522.128906
10545.269531
10502.158203
10501.372070
10531.139648
10491.795898
10470.586914
10497.015625
10482.601562
10433.961914
10444.912109
10470.581055
10421.972656
10399.317383
10410.734375
10422.939453
10410.080078
10430.161133
10456.007812
10442.146484
10436.135742
10435.259766
10415.420898
10395.654297
10439.787109
10421.783203
10408.731445
10389.616211
10396.111328
10427.759766
10475.083008
10434.464844
10427.730469
10452.490234
10432.222656
10431.087891
10461.760742
10473.626953
10443.105469
10451.169922
10497.788086
10464.253906
10478.933594
10518.509766
10476.916016
10430.370117
10451.791992
10481.746094
10439.430664
10448.162109
10469.183594
10437.795898
10403.671875
10450.583008
10495.463867
10456.734375
10450.698242
10485.947266
10465.087891
10444.595703
10446.852539
10492.845703
10522.648438
10490.228516
10462.269531
10464.537109
10455.880859
10423.232422
10437.052734
10461.472656
10503.272461
10469.159180
10445.309570
10450.773438
10476.448242
10476.203125
10453.074219
10471.367188
10475.922852
10505.351562
10471.245117
10451.560547
10473.992188
10445.195312
10416.328125
10446.306641
10463.415039
10407.917969
10403.535156
10433.501953
10414.358398
10402.998047
10432.615234
10425.658203
10365.651367
10361.461914
10402.093750
10371.173828
10369.311523
10380.694336
10392.928711
10388.302734
10413.952148
10436.630859
10367.793945
10365.598633
10412.047852
10422.018555
10389.958008
10391.273438
10436.360352
10431.341797
10460.640625
10503.297852
10476.458984
10429.152344
10425.020508
10457.878906
10433.917969
10443.416016
10465.605469
10462.667969
10432.904297
10417.588867
10454.307617
10412.214844
10406.393555
10412.656250
10427.541016
10431.030273
10408.478516
10421.500000
10446.711914
10406.478516
10379.090820
10422.310547
10437.230469
10396.827148
10360.242188
10359.787109
10378.752930
10360.985352
10390.947266
10410.913086
10425.601562
10461.188477
10421.395508
10407.500000
10423.018555
10429.540039
10423.591797
10442.892578
10472.569336
10431.140625
10404.708008
10405.027344
10422.875977
10423.743164
10414.155273
10395.166016
10428.173828
10465.142578
10410.163086
10399.482422
10419.371094
10437.948242
10463.241211
10515.043945
10464.999023
10428.694336
10456.012695
10450.072266
10434.246094
10416.080078
10393.721680
10424.635742
10451.820312
10445.195312
10435.152344
10456.569336
10508.498047
10480.511719
10495.583984
10505.264648
10445.401367
10437.541016
10457.777344
10434.946289
10428.386719
10480.232422
10486.996094
10437.135742
10451.942383
10466.625000
10459.840820
10469.320312
10475.865234
10438.997070
10460.168945
10502.141602
10458.569336
10434.865234
10453.428711
10433.122070
10376.734375
10364.405273
10372.110352
10354.075195
10393.740234
10429.616211
10472.001953
10448.446289
10462.458984
10466.510742
10416.139648
10397.071289
10397.579102
10404.294922
10381.937500
10394.041992
10425.728516
10416.208008
10395.176758
10420.734375
10430.914062
10411.153320
10421.639648
10434.810547
10395.861328
10398.830078
10455.004883
10422.990234
10403.669922
10414.047852
10421.216797
10385.769531
10379.743164
10416.363281
10430.004883
10380.731445
10384.873047
10394.168945
10427.807617
10407.500977
10389.555664
10404.227539
10423.876953
10432.913086
10415.320312
10441.934570
10454.297852
10462.290039
10444.946289
10406.647461
10435.041992
10465.557617
10455.334961
10369.531250
10306.951172
10338.364258
10393.890625
10341.414062
10342.213867
10363.731445
10353.642578
10316.971680
10339.488281
10364.459961
10304.106445
10317.304688
10380.378906
10388.192383
10361.559570
10370.344727
10366.606445
10318.157227
10334.647461
10381.936523
10378.466797
10355.763672
10367.770508
10406.383789
10362.380859
10364.899414
10422.283203
10400.522461
10368.680664
10367.965820
10376.624023
10318.535156
10341.889648
10390.428711
10368.486328
10334.745117
10352.658203
10390.134766
10368.951172
10378.803711
10435.079102
10406.306641
10353.484375
10353.730469
10374.568359
10343.509766
10349.716797
10375.143555
10390.146484
10339.567383
10358.005859
10402.659180
10384.713867
10371.029297
10375.877930
10381.103516
10324.475586
10349.463867
10388.816406
10361.014648
10340.957031
10348.439453
10342.872070
10324.768555
10341.278320
10408.167969
10360.851562
10349.359375
10372.043945
10375.587891
10372.856445
10388.166992
10432.800781
10387.245117
10403.374023
10421.583984
10386.806641
10387.041992
10407.391602
10414.769531
10385.649414
10406.343750
10411.150391
10365.275391
10359.975586
10396.220703
10404.725586
10371.440430
10392.469727
10438.911133
10397.041016
10387.492188
10398.890625
10377.666992
10342.971680
10356.460938
10400.355469
10345.862305
10361.963867
10383.517578
10347.621094
10321.144531
10362.090820
10405.001953
10369.007812
10380.398438
10417.278320
10374.727539
10353.710938
10364.531250
10389.253906
10368.138672
10360.521484
10404.826172
10367.366211
10341.492188
10369.346680
10374.676758
10331.872070
10338.410156
10381.290039
10330.178711
10321.905273
10360.716797
10370.407227
10319.034180
10330.879883
10381.347656
10325.493164
10316.144531
10340.805664
10354.863281
10319.414062
10316.565430
10337.593750
10354.702148
10353.229492
10387.268555
10403.411133
10383.224609
10349.771484
10391.564453
10432.961914
10383.470703
10351.487305
10371.271484
10371.045898
10317.646484
10342.332031
10362.993164
10345.478516
10330.256836
10357.481445
10368.367188
10345.402344
10363.295898
10386.187500
10357.450195
10345.483398
10380.614258
10375.615234
10361.714844
10378.824219
10409.293945
10365.820312
10378.693359
10427.051758
10397.166992
10391.310547
10412.463867
10390.898438
10325.593750
10338.365234
10383.270508
10336.511719
10342.062500
10366.378906
10389.748047
10403.016602
10366.916992
10383.887695
10427.091797
10407.156250
10397.041992
10455.804688
10425.281250
10418.734375
10359.472656
10355.754883
10379.887695
10399.511719
10389.824219
10311.366211
10292.376953
10318.230469
10297.144531
10267.693359
10286.702148
10308.707031
10310.154297
10273.084961
10291.739258
10335.628906
10335.155273
10307.466797
10324.168945
10320.458008
10266.265625
10254.416992
10290.909180
10281.213867
10274.886719
10289.133789
10304.908203
10249.156250
10269.278320
10307.833984
10277.372070
10306.399414
10344.692383
10375.980469
10356.537109
10365.038086
10404.149414
10382.643555
10361.630859
10387.608398
10415.563477
10380.752930
10369.326172
10390.833008
10410.863281
10373.329102
10406.322266
10415.609375
10408.204102
10331.158203
10298.068359
10328.347656
10340.106445
10306.896484
10305.479492
10297.778320
10310.927734
10264.369141
10278.192383
10323.056641
10337.610352
10285.505859
10296.568359
10316.427734
10296.774414
10269.442383
10301.343750
10287.917969
10266.771484
10303.708008
10358.499023
10335.603516
10330.160156
10336.368164
10316.416016
10297.784180
10303.028320
10353.251953
10313.749023
10306.487305
10341.559570
10342.960938
10298.630859
10316.166016
10343.020508
10369.661133
10361.934570
10319.386719
10316.014648
10359.500977
10312.053711
10307.170898
10309.570312
10346.737305
10311.857422
10308.761719
10316.921875
10334.796875
10320.083984
10299.727539
10309.373047
10335.186523
10318.591797
10311.909180
10333.880859
10360.095703
10320.954102
10310.805664
10314.312500
10345.586914
10325.574219
10295.785156
10317.227539
10347.916992
10373.165039
10343.782227
10364.504883
10386.861328
10387.028320
10352.393555
10311.581055
10331.011719
10357.697266
10338.619141
10329.214844
10334.279297
10374.754883
10391.953125
10373.489258
10394.528320
10398.361328
10365.583008
10310.691406
10309.215820
10362.951172
10324.120117
10311.532227
10306.937500
10326.625000
10313.531250
10293.561523
10297.880859
10339.875977
10325.663086
10310.955078
10319.199219
10366.622070
10326.908203
10313.583008
10324.987305
10337.498047
10303.638672
10261.072266
10271.973633
10287.927734
10235.063477
10215.132812
10256.793945
10307.684570
10273.267578
10266.821289
10286.864258
10292.355469
10277.976562
10265.155273
10290.506836
10257.358398
10250.163086
10287.437500
10341.224609
10298.347656
10287.306641
10311.784180
10340.440430
10309.692383
10312.458984
10334.594727
10332.552734
10322.628906
10297.327148
10326.670898
10323.604492
10296.559570
10288.928711
10289.498047
10315.951172
10255.606445
10248.678711
10269.869141
10301.572266
10255.848633
10260.250000
10295.388672
```
