## Supplementary material for "Functional connectivity across the human subcortical auditory system using an autoregressive matrix-Gaussian copula graphical model approach with partial correlations": Code: roi-14_mean_ts.txt

```
11389.911133
11250.688477
11205.010742
11145.960938
11049.476562
10982.377930
10970.144531
11028.082031
11077.579102
11077.023438
11029.262695
11013.789062
10951.172852
10947.669922
10954.045898
10944.210938
10903.944336
10935.627930
10955.149414
11002.037109
11022.448242
11068.948242
11075.709961
11077.119141
11089.099609
11132.593750
11099.805664
11131.505859
11154.402344
11090.140625
11039.751953
11027.750000
11081.311523
11113.917969
11166.578125
11161.993164
11116.302734
11100.254883
11089.195312
11044.848633
11071.440430
11126.945312
11097.567383
11014.550781
10972.649414
11036.557617
11006.361328
10993.533203
11087.550781
11108.959961
11056.375000
11030.996094
11030.125977
11036.480469
11060.798828
11075.519531
11074.008789
11046.803711
11017.523438
11022.802734
11027.467773
11020.829102
11076.482422
11058.516602
11012.256836
11002.556641
11036.594727
11073.966797
11041.659180
11062.979492
11087.968750
11107.878906
11063.337891
11075.834961
11077.721680
11112.707031
11186.105469
11186.492188
11187.422852
11182.943359
11129.743164
11064.783203
11045.362305
11103.974609
11113.088867
11121.448242
11076.166992
11011.497070
11075.360352
11087.195312
11141.828125
11226.728516
11182.396484
11112.498047
11103.234375
11084.722656
11050.769531
11044.717773
11057.205078
11108.403320
11170.025391
11147.262695
11160.860352
11128.946289
11153.911133
11143.669922
11161.614258
11138.205078
11128.624023
11133.740234
11175.272461
11152.831055
11168.608398
11180.662109
11089.853516
11055.305664
11059.328125
11065.954102
11071.614258
11092.936523
11071.910156
11126.397461
11138.406250
11129.834961
11107.295898
11086.906250
11080.240234
11073.763672
11021.517578
11074.543945
11081.697266
11157.894531
11163.807617
11252.390625
11253.368164
11168.853516
11116.209961
11106.182617
11132.686523
11117.400391
11101.624023
11193.122070
11159.934570
11149.131836
11144.407227
11087.667969
11091.730469
11104.310547
11147.265625
11151.468750
11153.139648
11121.759766
11111.083984
11095.282227
11100.175781
11081.248047
11076.613281
11051.053711
11060.577148
11049.246094
10996.043945
11011.190430
11039.817383
11037.085938
11018.328125
11027.386719
11077.209961
11130.304688
11136.310547
11075.714844
11031.435547
11048.708008
11059.162109
11064.747070
11058.940430
11027.787109
11009.377930
11043.762695
11057.585938
11130.986328
11159.100586
11118.382812
11104.150391
11096.515625
11120.456055
11096.050781
11169.938477
11114.608398
11089.120117
11053.678711
11069.913086
11066.339844
11069.265625
11101.053711
11148.310547
11177.375000
11104.724609
11082.431641
11135.313477
11172.844727
11234.904297
11252.768555
11286.611328
11213.120117
11212.756836
11210.373047
11185.371094
11151.473633
11130.925781
11098.326172
11080.048828
11079.546875
11052.697266
11038.217773
11083.968750
11124.251953
11102.943359
11039.591797
11040.410156
11093.486328
11137.965820
11162.437500
11177.626953
11110.874023
11074.414062
11066.873047
11103.784180
11096.643555
11071.750000
11082.186523
11120.458008
11152.421875
11168.155273
11117.874023
11109.473633
11100.318359
11109.147461
11099.255859
11060.135742
11088.466797
11132.734375
11127.378906
11133.438477
11186.562500
11140.307617
11133.626953
11071.330078
11036.488281
11029.864258
11030.280273
11052.168945
11025.420898
11049.723633
11167.240234
11235.556641
11290.809570
11293.725586
11211.699219
11129.226562
11147.216797
11149.753906
11102.297852
11126.822266
11190.084961
11175.553711
11166.121094
11162.262695
11133.442383
11057.440430
11050.561523
11064.397461
11040.693359
11032.688477
11066.091797
11026.767578
11075.215820
11141.396484
11113.154297
11065.980469
11053.643555
11060.521484
11066.804688
11128.128906
11210.001953
11161.202148
11131.360352
11129.201172
11189.134766
11181.889648
11146.256836
11120.760742
11137.950195
11135.089844
11098.732422
11095.874023
11123.015625
11078.819336
11106.871094
11088.448242
11091.554688
11072.373047
11105.413086
11189.910156
11177.819336
11157.492188
11135.386719
11090.991211
11135.931641
11114.797852
11172.970703
11120.191406
11081.068359
11027.724609
11066.695312
11071.679688
11078.909180
11140.892578
11141.612305
11145.597656
11136.106445
11182.531250
11221.041016
11201.655273
11154.281250
11129.277344
11112.817383
11145.909180
11092.507812
11079.905273
11098.865234
11110.511719
11120.322266
11118.031250
11122.405273
11175.752930
11150.531250
11079.784180
11005.813477
10994.498047
11027.442383
11043.574219
11073.207031
11099.004883
11100.788086
11086.950195
11002.121094
10970.724609
11003.387695
11114.644531
11143.730469
11163.598633
11150.423828
11079.230469
11064.642578
11043.248047
11105.908203
11147.793945
11157.593750
11164.683594
11158.870117
11171.427734
11151.140625
11136.593750
11161.484375
11120.591797
11128.644531
11104.717773
11103.684570
11158.242188
11208.403320
11168.137695
11174.256836
11180.165039
11165.375000
11161.889648
11184.121094
11161.909180
11123.567383
11129.894531
11168.636719
11187.382812
11177.195312
11166.458008
11132.609375
11058.346680
11040.523438
11056.838867
11045.581055
11064.161133
11033.862305
11030.582031
11048.105469
11055.633789
11047.250977
11077.679688
11064.868164
11034.121094
11008.969727
11051.016602
11064.971680
11088.689453
11114.777344
11073.306641
11043.864258
11031.125000
11096.031250
11166.407227
11173.995117
11142.875000
11156.527344
11140.230469
11175.978516
11110.784180
11085.061523
11125.117188
11168.443359
11090.318359
11081.975586
11106.566406
11100.217773
11094.396484
11069.276367
11088.110352
11145.597656
11122.527344
11089.927734
11104.889648
11099.702148
11148.076172
11142.283203
11124.556641
11219.505859
11232.737305
11214.719727
11151.750000
11153.093750
11143.274414
11051.372070
11091.166016
11155.674805
11137.068359
11106.809570
11131.725586
11137.908203
11168.850586
11221.156250
11145.302734
11107.648438
11140.286133
11110.986328
11107.458984
11123.430664
11140.492188
11084.629883
11058.527344
11162.336914
11170.472656
11100.239258
11088.125977
10991.388672
11011.400391
11096.194336
11150.763672
11123.571289
11066.933594
11030.709961
11022.484375
11063.411133
11137.145508
11141.818359
11118.326172
11074.088867
11102.315430
11088.357422
11145.452148
11186.331055
11161.155273
11122.526367
11089.172852
11097.337891
11064.877930
11050.401367
11104.945312
11132.594727
11086.423828
11125.445312
11132.653320
11116.647461
11095.728516
11104.131836
11083.697266
11084.425781
11134.427734
11085.088867
11059.287109
11005.838867
11001.480469
11018.096680
10999.537109
11043.725586
11078.547852
11084.979492
11077.486328
11035.843750
11043.915039
11115.209961
11078.676758
11095.103516
11098.704102
11118.577148
11116.242188
11137.164062
11131.735352
11135.294922
11160.510742
11181.350586
11261.782227
11325.226562
11279.466797
11232.494141
11111.878906
11084.260742
11105.290039
11092.448242
11087.169922
11045.321289
11041.227539
11041.958008
11065.818359
11125.004883
11122.106445
11083.200195
11071.905273
11042.822266
11028.235352
11032.317383
11092.086914
11040.760742
11047.936523
11038.591797
11071.709961
11092.497070
11070.882812
11087.699219
11055.074219
11039.130859
11104.877930
11107.512695
11055.604492
11079.823242
11132.251953
11108.996094
11103.267578
11100.614258
11141.571289
11188.688477
11252.094727
11231.229492
11178.577148
11149.251953
11129.248047
11127.177734
11095.373047
11088.159180
11116.546875
11068.403320
11022.031250
10995.745117
11061.524414
11018.390625
10975.708008
10955.066406
10987.267578
11027.572266
11026.330078
11011.180664
10981.195312
10996.325195
10963.844727
10977.054688
10969.187500
10993.762695
10977.697266
10891.013672
10897.791992
10971.510742
10980.295898
10997.453125
10973.948242
10970.337891
10981.940430
11047.046875
11064.820312
11018.222656
10973.476562
10986.048828
10971.539062
10956.137695
11078.598633
11132.923828
11037.151367
11031.866211
11011.808594
11018.290039
11037.787109
11044.024414
11027.342773
11033.160156
11103.576172
11132.519531
11097.703125
11054.508789
11064.672852
11068.497070
11078.496094
11103.093750
11140.026367
11105.252930
11102.522461
11152.206055
11127.900391
11136.621094
11112.336914
11117.152344
11141.156250
11152.995117
11247.076172
11176.080078
11158.413086
11210.692383
11210.109375
11172.276367
11199.230469
11237.014648
11224.256836
11222.072266
11255.522461
11248.911133
11260.901367
11188.534180
11156.733398
11085.895508
11142.142578
11167.505859
11214.372070
11243.304688
11252.925781
11240.813477
11094.014648
11036.917969
11042.908203
11011.449219
10972.663086
11021.612305
11077.376953
11065.855469
11021.529297
11027.291992
11036.870117
11049.355469
11052.695312
11070.077148
11079.928711
11098.352539
11096.804688
11109.585938
11084.855469
11062.254883
11022.639648
11008.377930
10965.938477
10929.372070
10967.025391
11018.387695
11049.076172
11049.205078
11091.333008
10991.232422
11031.351562
11087.168945
11116.496094
11120.749023
11128.585938
11072.119141
11041.581055
11037.214844
11085.069336
11091.380859
11085.689453
11040.487305
11027.823242
11000.695312
11015.318359
11072.870117
11074.462891
11090.812500
11132.089844
11117.318359
11138.625000
11108.868164
11084.231445
11115.944336
11097.986328
11070.147461
11079.913086
11151.171875
11168.395508
11191.309570
11192.322266
11233.084961
11166.940430
11115.255859
11101.355469
11091.442383
11044.315430
11028.974609
11020.868164
11053.935547
11026.166992
11121.930664
11142.091797
11130.416992
11155.667969
11109.070312
11098.358398
11087.767578
11115.463867
11037.692383
11010.169922
11033.924805
11037.170898
11008.695312
11001.352539
11056.254883
11038.914062
11034.460938
11026.676758
11033.756836
11068.295898
11061.383789
11091.257812
11106.372070
11050.585938
11024.684570
11010.840820
11029.707031
11062.477539
11092.740234
11099.239258
11140.346680
11126.080078
11163.426758
11196.538086
11203.791992
11221.267578
11187.277344
11075.154297
11035.445312
11041.292969
11081.757812
11156.586914
11149.983398
11096.922852
11011.955078
10926.919922
10928.018555
11020.327148
11124.838867
11140.814453
11148.920898
11135.749023
11051.192383
11020.344727
11033.502930
11060.427734
11029.216797
11055.291992
11121.226562
11111.413086
11153.985352
11196.798828
11198.206055
11198.517578
11183.095703
11186.336914
11108.491211
11079.968750
11132.641602
11160.169922
11129.632812
11146.614258
11178.317383
11171.049805
11120.819336
11076.080078
11058.551758
11074.400391
11026.893555
11059.704102
11048.321289
11067.377930
11061.895508
11106.245117
11072.196289
11072.817383
11095.743164
11061.457031
11091.416016
11095.527344
11112.833984
11130.559570
11106.557617
11097.752930
11075.527344
11041.799805
11028.729492
11066.397461
11096.283203
11083.550781
11044.370117
11032.484375
11052.632812
11028.251953
11058.920898
11088.321289
11158.955078
11128.084961
11057.745117
11089.272461
11144.562500
11125.523438
11196.400391
11229.672852
11278.457031
11233.462891
11157.172852
11126.041016
11178.256836
11174.877930
11130.581055
11160.077148
11238.858398
11224.839844
11195.315430
11194.058594
11190.792969
11206.824219
11212.608398
11240.690430
11254.395508
11173.986328
11113.532227
11124.339844
11125.500977
11091.106445
11150.080078
11103.854492
11086.171875
11074.099609
11137.660156
11124.286133
11129.260742
11074.945312
11049.422852
11032.708008
11025.874023
11050.261719
11068.018555
11059.973633
11034.332031
11063.316406
11082.070312
11154.679688
11129.332031
11105.904297
11091.009766
11167.718750
11118.653320
11100.529297
11114.958008
11208.782227
11216.416016
11291.750000
11285.435547
11320.433594
11306.484375
11301.958984
11221.365234
11134.887695
11104.653320
11108.911133
11091.989258
11124.276367
11063.402344
11036.689453
11020.334961
11006.559570
11069.030273
11135.088867
11074.026367
```
