## Supplementary material for "Functional connectivity across the human subcortical auditory system using an autoregressive matrix-Gaussian copula graphical model approach with partial correlations": Code: roi-15_mean_ts.txt

```
11136.041992
11038.826172
11043.252930
11045.122070
10984.610352
11012.806641
11028.760742
10972.590820
10942.402344
10969.152344
10969.905273
10920.694336
10953.102539
10976.944336
10930.999023
10903.083984
10945.685547
10987.228516
10957.640625
10962.030273
10975.698242
10944.341797
10907.104492
10919.178711
10950.627930
10988.177734
10986.453125
10938.581055
10859.453125
10884.663086
10887.861328
10888.204102
10862.062500
10915.684570
10962.968750
10912.895508
10933.425781
10981.640625
10934.477539
10910.987305
10967.591797
10971.694336
10900.268555
10944.879883
10971.990234
10913.255859
10889.785156
10930.898438
10946.540039
10871.460938
10875.703125
10931.320312
10898.868164
10845.629883
10859.669922
10916.916992
10886.992188
10867.634766
10912.242188
10884.126953
10836.545898
10876.392578
10916.665039
10872.893555
10860.702148
10897.656250
10892.951172
10832.948242
10843.450195
10871.910156
10832.502930
10826.046875
10872.273438
10911.210938
10882.766602
10896.897461
10943.676758
10898.433594
10880.307617
10919.191406
10894.374023
10836.333984
10840.402344
10886.462891
10851.486328
10885.834961
10888.530273
10803.870117
10856.827148
10906.993164
10911.723633
10859.548828
10848.530273
10895.878906
10862.420898
10840.540039
10823.779297
10812.226562
10896.338867
10880.760742
10881.039062
10793.908203
10789.703125
10797.073242
10844.753906
10858.971680
10839.488281
10878.174805
10914.348633
10879.749023
10860.121094
10887.556641
10887.656250
10865.864258
10889.353516
10925.008789
10916.171875
10882.264648
10893.569336
10903.616211
10890.253906
10823.407227
10821.846680
10867.537109
10843.130859
10848.898438
10870.238281
10832.152344
10799.337891
10801.743164
10808.831055
10774.207031
10805.273438
10820.863281
10837.694336
10780.849609
10769.296875
10826.238281
10815.547852
10779.072266
10824.094727
10866.310547
10812.260742
10828.520508
10864.367188
10825.467773
10799.867188
10857.650391
10892.315430
10838.218750
10834.601562
10861.878906
10795.598633
10792.695312
10793.737305
10768.194336
10742.206055
10785.327148
10836.862305
10784.216797
10775.172852
10790.661133
10784.129883
10763.768555
10781.348633
10821.321289
10795.344727
10776.964844
10819.078125
10792.261719
10757.864258
10788.208008
10839.161133
10800.880859
10779.955078
10796.994141
10843.896484
10811.658203
10787.635742
10818.216797
10847.835938
10817.035156
10799.739258
10822.582031
10857.677734
10795.568359
10796.834961
10768.806641
10770.334961
10727.310547
10755.170898
10802.314453
10796.381836
10764.983398
10793.490234
10812.453125
10765.783203
10756.278320
10800.626953
10802.323242
10792.536133
10817.816406
10867.550781
10846.486328
10813.290039
10843.613281
10872.705078
10828.050781
10820.283203
10835.450195
10856.935547
10851.430664
10806.474609
10823.522461
10845.104492
10808.009766
10785.441406
10815.399414
10815.895508
10798.266602
10814.976562
10833.290039
10850.360352
10837.892578
10835.676758
10866.515625
10856.188477
10813.548828
10825.916016
10844.499023
10799.497070
10809.791016
10807.648438
10782.368164
10751.303711
10800.711914
10827.811523
10775.448242
10797.533203
10838.041992
10811.005859
10780.214844
10822.086914
10808.619141
10778.453125
10790.938477
10812.285156
10760.851562
10730.578125
10757.611328
10757.990234
10720.552734
10745.436523
10776.531250
10760.765625
10789.898438
10839.911133
10824.921875
10781.433594
10803.449219
10779.963867
10750.365234
10787.362305
10824.590820
10779.504883
10779.682617
10831.296875
10798.935547
10800.458008
10840.181641
10807.253906
10754.540039
10770.669922
10801.846680
10747.327148
10723.875977
10742.230469
10735.669922
10702.495117
10721.607422
10765.626953
10742.781250
10760.073242
10763.124023
10730.849609
10712.687500
10739.682617
10733.750000
10735.446289
10697.737305
10692.050781
10697.451172
10734.198242
10690.817383
10685.197266
10741.875977
10723.552734
10706.389648
10727.127930
10737.869141
10706.553711
10721.833008
10765.184570
10722.177734
10705.581055
10754.147461
10725.829102
10677.112305
10720.546875
10761.834961
10723.905273
10754.619141
10799.833984
10770.667969
10727.879883
10763.469727
10787.841797
10721.191406
10728.234375
10802.761719
10805.573242
10789.391602
10787.549805
10791.714844
10801.858398
10752.250977
10749.110352
10775.352539
10752.452148
10702.978516
10719.295898
10745.216797
10778.281250
10743.253906
10738.800781
10753.607422
10747.150391
10741.460938
10695.000000
10697.788086
10716.269531
10755.041992
10728.381836
10701.244141
10751.635742
10727.850586
10686.024414
10727.982422
10753.323242
10694.084961
10712.906250
10728.248047
10688.530273
10648.037109
10689.628906
10710.716797
10692.083008
10696.554688
10754.181641
10709.320312
10695.514648
10711.656250
10711.101562
10682.729492
10694.736328
10730.517578
10659.040039
10654.468750
10708.532227
10721.446289
10692.400391
10692.438477
10724.130859
10693.048828
10685.561523
10724.875977
10728.736328
10718.746094
10728.744141
10778.167969
10745.096680
10739.373047
10764.454102
10756.869141
10714.240234
10712.002930
10771.497070
10715.265625
10697.845703
10702.022461
10735.497070
10736.519531
10686.270508
10675.935547
10718.841797
10691.949219
10652.721680
10696.744141
10709.867188
10652.351562
10639.072266
10645.733398
10645.965820
10602.234375
10632.052734
10647.521484
10683.215820
10710.470703
10663.132812
10645.132812
10698.851562
10735.205078
10719.894531
10716.307617
10746.275391
10691.286133
10673.794922
10702.097656
10726.324219
10712.662109
10678.804688
10645.890625
10642.022461
10678.780273
10624.364258
10614.541992
10647.211914
10676.599609
10709.187500
10776.113281
10687.250000
10640.386719
10670.962891
10692.239258
10702.689453
10695.603516
10653.258789
10696.342773
10725.063477
10729.472656
10693.080078
10712.277344
10753.953125
10722.610352
10747.136719
10769.035156
10708.848633
10710.339844
10740.147461
10708.082031
10694.698242
10754.742188
10756.554688
10703.822266
10712.783203
10728.182617
10705.590820
10740.906250
10774.991211
10714.238281
10726.208984
10773.132812
10711.027344
10683.977539
10700.266602
10683.404297
10657.291992
10666.634766
10663.324219
10606.879883
10636.338867
10674.440430
10709.384766
10675.983398
10687.367188
10702.485352
10650.194336
10644.390625
10673.568359
10698.929688
10653.657227
10645.126953
10678.040039
10658.807617
10627.795898
10660.853516
10674.110352
10646.580078
10666.230469
10695.643555
10655.721680
10667.308594
10727.926758
10699.047852
10680.674805
10686.280273
10690.658203
10652.515625
10645.757812
10694.762695
10710.193359
10649.372070
10643.070312
10660.194336
10686.578125
10662.160156
10634.778320
10660.387695
10688.681641
10704.226562
10676.125000
10686.695312
10678.753906
10709.136719
10697.419922
10674.503906
10701.312500
10753.796875
10744.670898
10646.929688
10585.263672
10621.813477
10684.054688
10633.651367
10646.663086
10665.549805
10644.545898
10598.273438
10633.041016
10680.521484
10627.459961
10624.127930
10675.773438
10666.596680
10626.738281
10650.794922
10676.543945
10621.652344
10609.371094
10652.168945
10631.661133
10598.879883
10607.137695
10637.830078
10604.910156
10623.884766
10697.862305
10664.506836
10633.276367
10644.794922
10652.777344
10578.313477
10620.588867
10671.834961
10657.029297
10620.974609
10636.405273
10677.182617
10640.166016
10645.249023
10695.909180
10667.354492
10631.539062
10630.554688
10661.892578
10634.067383
10631.106445
10659.836914
10666.685547
10591.941406
10616.912109
10682.620117
10672.270508
10661.388672
10681.627930
10694.491211
10613.151367
10612.242188
10645.593750
10624.938477
10637.565430
10663.144531
10648.220703
10599.284180
10602.708984
10658.740234
10621.652344
10639.930664
10687.860352
10669.333008
10622.481445
10631.335938
10677.747070
10626.844727
10646.462891
10693.305664
10665.020508
10650.388672
10680.748047
10669.862305
10636.245117
10659.996094
10701.286133
10640.109375
10627.161133
10660.798828
10657.270508
10598.798828
10621.509766
10689.554688
10656.891602
10663.006836
10687.518555
10643.821289
10568.927734
10594.893555
10653.773438
10596.976562
10637.490234
10704.333984
10631.354492
10572.687500
10606.126953
10641.949219
10621.165039
10646.432617
10713.214844
10649.472656
10599.979492
10628.539062
10654.683594
10615.950195
10622.273438
10679.502930
10624.521484
10583.544922
10616.930664
10618.768555
10585.386719
10587.979492
10641.794922
10584.445312
10551.344727
10592.168945
10610.781250
10559.486328
10577.972656
10641.298828
10596.352539
10565.150391
10596.339844
10612.289062
10587.943359
10600.627930
10684.383789
10701.579102
10676.353516
10710.347656
10728.761719
10703.375000
10651.142578
10661.198242
10701.308594
10644.997070
10629.988281
10664.436523
10673.347656
10622.653320
10637.605469
10668.370117
10627.907227
10615.318359
10650.333008
10642.780273
10594.170898
10596.782227
10645.203125
10626.375000
10614.261719
10658.381836
10620.851562
10601.485352
10638.995117
10681.696289
10633.804688
10631.539062
10694.448242
10656.904297
10644.493164
10661.472656
10645.172852
10595.643555
10617.012695
10676.740234
10630.916016
10617.660156
10630.524414
10663.087891
10669.908203
10655.002930
10676.511719
10719.141602
10678.279297
10641.674805
10723.922852
10661.244141
10695.680664
10634.075195
10647.272461
10675.859375
10676.662109
10659.565430
10558.371094
10537.338867
10584.137695
10587.584961
10564.831055
10580.464844
10628.068359
10625.041992
10593.750977
10605.208008
10667.931641
10648.390625
10629.004883
10643.656250
10655.043945
10602.523438
10608.656250
10643.065430
10625.110352
10604.713867
10628.983398
10634.578125
10586.203125
10608.324219
10630.568359
10593.126953
10612.617188
10663.318359
10706.946289
10667.982422
10674.612305
10698.204102
10671.312500
10641.086914
10681.643555
10713.365234
10667.291992
10657.931641
10675.890625
10704.119141
10653.076172
10665.565430
10687.650391
10693.161133
10634.311523
10608.999023
10657.367188
10659.080078
10617.914062
10618.555664
10609.142578
10632.083008
10588.319336
10581.973633
10633.151367
10639.321289
10605.338867
10610.265625
10657.163086
10619.095703
10612.218750
10640.370117
10627.338867
10580.060547
10593.584961
10665.278320
10640.077148
10635.484375
10646.855469
10630.007812
10595.344727
10595.282227
10643.983398
10589.508789
10574.408203
10627.898438
10636.275391
10589.138672
10585.910156
10599.818359
10638.064453
10608.093750
10584.505859
10593.441406
10660.965820
10609.419922
10578.505859
10565.239258
10592.011719
10545.532227
10558.266602
10563.049805
10615.387695
10595.318359
10533.238281
10554.732422
10610.192383
10608.645508
10580.750000
10604.838867
10621.130859
10553.993164
10565.202148
10576.607422
10621.752930
10591.336914
10573.599609
10585.380859
10613.224609
10622.930664
10566.555664
10574.266602
10602.968750
10627.791992
10580.258789
10549.977539
10560.932617
10601.631836
10582.517578
10579.887695
10611.380859
10654.916016
10673.793945
10632.260742
10632.670898
10640.461914
10611.959961
10564.133789
10575.371094
10634.007812
10594.105469
10577.583008
10576.727539
10598.109375
10570.010742
10548.838867
10557.293945
10603.626953
10578.131836
10551.356445
10545.890625
10600.270508
10554.794922
10529.076172
10535.060547
10575.675781
10554.195312
10528.249023
10537.189453
10570.920898
10511.693359
10472.634766
10499.383789
10541.127930
10508.764648
10486.410156
10514.681641
10511.450195
10497.659180
10507.785156
10562.278320
10533.140625
10495.184570
10523.777344
10599.835938
10566.092773
10564.612305
10607.367188
10627.095703
10596.002930
10578.231445
10608.912109
10600.332031
10593.120117
10574.069336
10588.355469
10578.560547
10550.507812
10535.949219
10560.540039
10610.490234
10575.579102
10575.164062
10595.463867
10622.406250
10575.783203
10569.017578
10584.190430
```
