## Supplementary material for "Functional connectivity across the human subcortical auditory system using an autoregressive matrix-Gaussian copula graphical model approach with partial correlations": Code: roi-00_mean_ts.txt

```
10075.170898
10037.025391
9959.333984
9921.472656
9886.268555
9845.924805
9838.014648
9804.170898
9819.401367
9819.454102
9798.901367
9787.309570
9774.647461
9769.424805
9767.195312
9761.743164
9783.716797
9790.257812
9774.536133
9784.733398
9823.478516
9867.447266
9875.627930
9882.905273
9887.755859
9867.740234
9866.000000
9842.415039
9842.568359
9826.243164
9824.799805
9849.574219
9819.538086
9821.924805
9817.724609
9802.041016
9771.323242
9753.041992
9761.411133
9765.431641
9717.881836
9743.731445
9768.725586
9783.512695
9745.648438
9766.846680
9795.083008
9814.069336
9766.741211
9774.755859
9777.441406
9808.376953
9809.685547
9832.056641
9854.827148
9840.321289
9844.138672
9835.818359
9804.713867
9787.098633
9782.760742
9793.709961
9781.895508
9819.801758
9832.115234
9833.275391
9799.870117
9810.100586
9827.522461
9827.163086
9792.360352
9783.109375
9771.603516
9796.543945
9818.533203
9787.065430
9779.917969
9810.225586
9852.549805
9813.816406
9841.667969
9830.300781
9860.672852
9826.131836
9793.964844
9823.889648
9840.453125
9792.969727
9775.670898
9778.190430
9774.800781
9767.866211
9779.500977
9765.111328
9760.382812
9770.861328
9770.062500
9783.324219
9759.500977
9759.833984
9759.231445
9760.901367
9725.725586
9745.041992
9749.101562
9754.155273
9709.250977
9725.894531
9698.234375
9714.759766
9700.510742
9685.016602
9725.841797
9752.450195
9757.810547
9701.674805
9702.443359
9718.222656
9717.841797
9699.900391
9759.495117
9757.605469
9774.871094
9766.245117
9807.001953
9823.970703
9790.958008
9745.366211
9732.416016
9748.057617
9760.566406
9752.711914
9746.455078
9777.571289
9776.698242
9769.418945
9775.290039
9799.970703
9771.380859
9730.241211
9737.430664
9731.335938
9733.405273
9710.699219
9720.613281
9748.324219
9739.793945
9782.795898
9790.925781
9800.004883
9782.791992
9778.735352
9789.793945
9761.267578
9773.299805
9787.529297
9819.248047
9782.329102
9753.525391
9729.273438
9710.609375
9714.342773
9706.078125
9709.521484
9748.735352
9753.722656
9763.538086
9773.723633
9766.346680
9769.727539
9742.002930
9728.981445
9726.147461
9724.014648
9721.907227
9699.587891
9714.192383
9723.661133
9719.287109
9722.923828
9710.099609
9705.929688
9698.840820
9661.614258
9651.344727
9678.800781
9683.863281
9679.635742
9659.001953
9675.241211
9698.278320
9722.784180
9697.487305
9713.855469
9721.413086
9751.202148
9741.578125
9783.826172
9765.802734
9758.384766
9747.916016
9721.731445
9758.462891
9749.510742
9759.705078
9761.641602
9763.906250
9716.222656
9698.703125
9662.539062
9668.725586
9665.106445
9657.319336
9660.488281
9689.809570
9744.576172
9749.465820
9743.041992
9733.739258
9711.238281
9735.230469
9733.818359
9717.381836
9731.791992
9721.942383
9704.014648
9719.082031
9705.373047
9691.432617
9681.536133
9675.926758
9670.458008
9664.106445
9668.498047
9658.001953
9663.886719
9678.514648
9680.745117
9665.182617
9649.903320
9647.555664
9652.989258
9656.692383
9654.748047
9663.177734
9666.471680
9649.698242
9665.999023
9663.960938
9653.756836
9676.117188
9685.495117
9697.833008
9687.254883
9687.392578
9672.688477
9657.404297
9641.828125
9663.708008
9675.498047
9674.079102
9649.622070
9694.984375
9704.680664
9741.029297
9658.158203
9604.888672
9614.507812
9641.898438
9644.189453
9669.091797
9671.133789
9686.064453
9677.551758
9701.085938
9710.373047
9709.928711
9688.192383
9661.825195
9653.367188
9637.376953
9627.703125
9634.737305
9617.990234
9620.780273
9614.778320
9632.296875
9637.169922
9634.307617
9639.986328
9644.940430
9650.010742
9637.830078
9640.057617
9636.500000
9640.409180
9631.417969
9612.556641
9632.433594
9640.531250
9656.090820
9601.630859
9616.480469
9620.433594
9637.670898
9643.216797
9652.146484
9657.321289
9636.530273
9643.307617
9621.177734
9631.951172
9632.202148
9650.591797
9665.425781
9651.721680
9676.620117
9655.960938
9634.935547
9656.608398
9648.730469
9633.452148
9636.468750
9616.898438
9611.647461
9634.829102
9649.936523
9643.655273
9651.612305
9643.357422
9619.838867
9650.696289
9649.907227
9653.065430
9649.592773
9663.195312
9680.687500
9663.712891
9637.461914
9637.958984
9622.439453
9618.830078
9615.395508
9616.971680
9633.237305
9651.161133
9664.752930
9681.399414
9660.394531
9644.336914
9640.707031
9658.790039
9634.509766
9646.333984
9663.891602
9657.726562
9682.465820
9667.517578
9641.304688
9642.070312
9648.628906
9658.988281
9649.610352
9677.229492
9669.458008
9685.673828
9647.933594
9670.085938
9689.395508
9703.816406
9683.678711
9664.687500
9647.177734
9637.921875
9607.558594
9584.621094
9596.093750
9583.077148
9578.914062
9585.202148
9619.248047
9624.040039
9642.663086
9656.974609
9665.391602
9635.701172
9646.652344
9654.772461
9659.888672
9621.947266
9655.757812
9666.289062
9661.352539
9616.659180
9616.495117
9616.832031
9631.652344
9614.261719
9626.117188
9645.288086
9652.646484
9624.369141
9618.291992
9589.604492
9570.836914
9549.868164
9599.727539
9638.806641
9657.525391
9629.447266
9659.771484
9683.714844
9713.013672
9650.418945
9664.822266
9671.433594
9659.012695
9610.960938
9606.542969
9652.541016
9693.727539
9670.134766
9610.675781
9605.727539
9603.164062
9597.653320
9612.983398
9615.593750
9642.122070
9625.208984
9622.701172
9606.442383
9593.402344
9575.628906
9613.055664
9641.893555
9618.276367
9618.026367
9613.787109
9636.721680
9628.641602
9641.296875
9645.428711
9662.019531
9644.908203
9644.904297
9610.578125
9622.822266
9626.935547
9622.303711
9629.663086
9642.726562
9638.718750
9626.499023
9633.938477
9634.773438
9626.111328
9615.783203
9606.368164
9589.506836
9589.050781
9573.431641
9598.687500
9592.347656
9589.057617
9574.940430
9578.017578
9604.458008
9589.347656
9602.233398
9608.516602
9600.168945
9614.448242
9636.461914
9630.105469
9599.961914
9614.860352
9621.895508
9597.335938
9555.942383
9562.510742
9567.193359
9579.113281
9552.468750
9584.469727
9616.549805
9623.553711
9660.166016
9676.468750
9680.008789
9663.785156
9671.045898
9662.698242
9629.867188
9622.045898
9604.869141
9597.545898
9606.795898
9596.800781
9571.018555
9556.537109
9571.875977
9563.395508
9549.167969
9540.160156
9556.548828
9553.133789
9568.303711
9557.306641
9550.214844
9563.728516
9558.539062
9558.685547
9562.500977
9570.105469
9543.215820
9559.166992
9578.469727
9588.124023
9574.758789
9562.333984
9586.587891
9559.698242
9607.777344
9591.573242
9603.084961
9617.144531
9614.194336
9581.510742
9564.667969
9581.823242
9584.833008
9583.199219
9583.384766
9596.581055
9567.556641
9529.416992
9534.413086
9544.673828
9571.853516
9555.095703
9562.173828
9559.312500
9592.501953
9586.162109
9619.241211
9648.677734
9642.187500
9631.496094
9627.186523
9611.582031
9566.119141
9564.937500
9567.354492
9563.781250
9533.487305
9547.730469
9534.750000
9553.621094
9567.576172
9590.157227
9571.101562
9562.729492
9540.205078
9547.804688
9549.333008
9536.246094
9514.476562
9530.840820
9533.407227
9571.795898
9562.905273
9601.709961
9581.145508
9580.277344
9547.037109
9563.136719
9581.036133
9582.576172
9561.931641
9578.429688
9579.042969
9576.363281
9524.461914
9543.676758
9534.461914
9544.813477
9553.872070
9552.532227
9602.573242
9606.674805
9607.904297
9574.527344
9569.190430
9589.334961
9579.212891
9558.553711
9567.643555
9593.820312
9593.214844
9557.455078
9572.804688
9582.593750
9580.243164
9553.111328
9567.557617
9573.080078
9563.977539
9549.433594
9560.675781
9565.040039
9561.105469
9558.191406
9591.125000
9602.904297
9582.728516
9541.962891
9553.076172
9582.788086
9613.437500
9598.165039
9589.279297
9591.623047
9574.818359
9536.939453
9560.580078
9570.861328
9579.744141
9552.021484
9560.692383
9584.596680
9562.339844
9547.322266
9546.140625
9555.475586
9551.440430
9567.205078
9574.268555
9575.186523
9567.282227
9581.848633
9602.133789
9589.605469
9567.626953
9572.290039
9586.720703
9577.747070
9553.094727
9559.795898
9548.723633
9537.759766
9521.717773
9528.451172
9542.492188
9533.041016
9531.618164
9559.863281
9571.645508
9551.497070
9551.342773
9564.746094
9574.083984
9549.191406
9546.596680
9548.113281
9546.324219
9547.567383
9544.071289
9531.723633
9554.972656
9537.586914
9518.267578
9525.727539
9533.997070
9512.625000
9478.609375
9495.624023
9522.812500
9524.203125
9501.856445
9509.595703
9517.720703
9523.225586
9511.811523
9533.700195
9532.153320
9550.303711
9533.683594
9546.151367
9549.157227
9529.200195
9526.871094
9530.752930
9524.325195
9511.765625
9540.445312
9553.718750
9578.870117
9552.830078
9579.699219
9588.398438
9587.169922
9551.651367
9569.212891
9567.812500
9581.489258
9555.898438
9569.085938
9573.809570
9569.268555
9534.208008
9544.183594
9561.452148
9578.417969
9556.798828
9542.400391
9571.120117
9600.324219
9582.040039
9563.185547
9582.911133
9591.617188
9575.213867
9563.691406
9594.223633
9614.040039
9595.365234
9583.594727
9593.270508
9622.512695
9615.652344
9573.458008
9590.564453
9590.050781
9566.783203
9551.797852
9577.692383
9597.208984
9582.492188
9553.789062
9559.082031
9590.098633
9560.400391
9534.121094
9529.026367
9537.276367
9534.088867
9535.419922
9547.433594
9566.322266
9547.755859
9535.117188
9560.385742
9579.186523
9551.716797
9509.835938
9532.132812
9553.366211
9558.614258
9522.880859
9514.516602
9519.797852
9534.724609
9518.372070
9502.810547
9524.812500
9548.132812
9556.467773
9510.357422
9523.668945
9551.827148
9619.126953
9611.160156
9586.608398
9548.693359
9521.093750
9507.014648
9524.493164
9541.182617
9559.249023
9574.073242
9576.624023
9530.931641
9528.145508
9529.360352
9512.925781
9530.278320
9575.061523
9626.691406
9610.486328
9618.764648
9612.270508
9620.882812
9584.091797
9570.254883
9565.616211
9554.021484
9528.075195
9556.226562
9563.108398
9586.376953
9599.514648
9572.917969
9520.680664
9506.320312
9487.272461
9492.044922
9502.282227
9482.790039
9543.681641
9605.530273
9616.066406
9586.246094
9559.952148
9591.438477
9607.864258
9583.758789
9571.190430
9590.184570
9583.281250
9556.539062
9565.661133
9584.448242
9592.144531
9552.311523
9541.296875
9557.316406
9568.112305
9541.166016
9557.416016
9550.118164
9563.838867
9554.305664
9534.560547
9548.918945
9571.658203
9565.669922
9545.351562
9565.970703
9577.421875
9570.934570
9538.120117
9555.889648
9591.025391
9599.411133
9568.187500
9545.447266
9554.263672
9552.228516
9526.920898
9524.027344
9550.239258
9564.150391
9552.128906
9540.086914
9517.367188
9557.251953
9562.665039
9557.244141
9526.789062
9489.432617
9522.005859
9555.880859
9566.628906
9583.622070
9567.754883
9581.099609
9590.923828
9591.153320
9557.991211
9548.237305
9562.973633
9633.234375
9650.994141
9602.993164
9574.667969
9545.689453
9545.230469
9515.089844
9527.608398
9514.331055
9546.817383
9543.529297
9552.426758
9559.714844
9603.819336
9577.848633
9569.232422
9563.348633
9572.991211
9568.861328
9536.125977
9548.822266
9538.494141
9547.944336
9532.180664
9523.575195
9551.345703
9614.684570
9598.562500
```
