## Supplementary material for "Functional connectivity across the human subcortical auditory system using an autoregressive matrix-Gaussian copula graphical model approach with partial correlations": Code: roi-01_mean_ts.txt

```
11279.402344
11146.065430
11018.964844
10932.237305
10870.105469
10779.126953
10757.227539
10695.897461
10716.904297
10686.992188
10653.138672
10629.136719
10601.669922
10569.614258
10585.705078
10598.110352
10646.064453
10666.812500
10709.698242
10715.389648
10736.148438
10900.369141
10935.891602
10861.351562
10889.003906
10837.851562
10820.321289
10892.223633
10897.407227
10778.938477
10802.838867
10782.843750
10843.228516
10746.653320
10734.773438
10750.718750
10678.096680
10660.869141
10654.384766
10702.395508
10644.549805
10647.557617
10660.840820
10677.861328
10722.229492
10647.180664
10698.497070
10738.776367
10691.411133
10671.816406
10704.749023
10708.816406
10652.461914
10723.648438
10813.235352
10774.220703
10762.555664
10721.356445
10687.046875
10639.792969
10643.351562
10693.658203
10707.833984
10649.666016
10705.428711
10742.193359
10688.021484
10662.540039
10721.958984
10663.720703
10606.407227
10574.419922
10557.564453
10551.115234
10593.284180
10667.666016
10609.742188
10618.351562
10678.627930
10716.723633
10659.296875
10614.507812
10745.562500
10617.025391
10624.113281
10587.163086
10616.213867
10652.158203
10602.052734
10530.249023
10627.407227
10620.469727
10569.662109
10551.645508
10553.437500
10532.363281
10561.150391
10582.894531
10589.110352
10542.105469
10510.106445
10540.779297
10509.759766
10464.648438
10463.154297
10539.284180
10496.247070
10505.709961
10463.402344
10439.004883
10451.868164
10508.954102
10517.446289
10608.872070
10576.246094
10507.697266
10531.180664
10524.194336
10564.890625
10619.492188
10629.273438
10622.073242
10606.919922
10627.843750
10647.316406
10677.508789
10695.474609
10625.880859
10569.856445
10577.937500
10612.899414
10529.863281
10494.718750
10537.608398
10573.894531
10533.659180
10514.853516
10612.703125
10624.851562
10580.850586
10558.606445
10579.728516
10595.009766
10601.819336
10535.955078
10566.956055
10599.710938
10540.666016
10515.689453
10524.657227
10576.957031
10504.238281
10500.460938
10532.138672
10440.072266
10421.250000
10476.747070
10534.727539
10447.347656
10421.599609
10411.071289
10368.682617
10369.983398
10442.976562
10441.173828
10441.902344
10521.101562
10527.886719
10409.478516
10439.750000
10454.617188
10409.732422
10401.427734
10464.139648
10402.785156
10417.805664
10484.426758
10471.968750
10450.829102
10465.682617
10442.873047
10428.974609
10410.194336
10383.874023
10314.245117
10321.904297
10441.580078
10431.551758
10388.294922
10344.742188
10403.923828
10391.521484
10439.261719
10425.013672
10377.732422
10429.996094
10444.950195
10440.731445
10479.394531
10470.504883
10436.045898
10401.618164
10453.904297
10502.882812
10503.833008
10620.663086
10622.507812
10493.435547
10408.692383
10310.049805
10243.845703
10280.409180
10305.894531
10299.625977
10281.299805
10450.588867
10520.985352
10397.146484
10440.807617
10434.500977
10389.953125
10350.174805
10329.532227
10346.633789
10389.307617
10342.825195
10321.039062
10345.687500
10325.897461
10314.711914
10226.328125
10301.567383
10362.731445
10268.136719
10315.923828
10351.095703
10368.341797
10393.924805
10407.993164
10288.451172
10310.751953
10288.161133
10318.912109
10337.103516
10312.261719
10319.578125
10316.576172
10234.548828
10298.078125
10332.556641
10341.055664
10351.681641
10402.564453
10409.072266
10384.377930
10357.152344
10355.663086
10305.692383
10269.332031
10284.511719
10352.323242
10295.086914
10385.337891
10411.257812
10466.802734
10408.531250
10267.210938
10222.200195
10267.859375
10255.087891
10195.166016
10207.399414
10300.527344
10304.866211
10317.898438
10285.173828
10309.042969
10240.781250
10199.935547
10241.205078
10214.134766
10216.904297
10290.446289
10295.640625
10265.643555
10254.551758
10295.812500
10255.468750
10270.078125
10287.261719
10375.979492
10353.679688
10329.813477
10320.316406
10274.673828
10259.580078
10269.913086
10234.916016
10248.757812
10269.602539
10301.752930
10246.356445
10146.969727
10196.398438
10261.312500
10224.658203
10225.811523
10272.297852
10263.124023
10229.827148
10285.066406
10291.640625
10183.538086
10188.791016
10253.749023
10237.830078
10220.071289
10291.964844
10281.294922
10271.706055
10323.694336
10325.331055
10266.991211
10312.115234
10257.937500
10238.801758
10282.916992
10300.764648
10280.482422
10256.550781
10261.583008
10263.847656
10268.192383
10307.237305
10282.754883
10307.245117
10348.140625
10356.209961
10292.595703
10275.138672
10303.550781
10261.619141
10264.288086
10209.450195
10318.582031
10250.582031
10212.889648
10301.363281
10253.991211
10203.622070
10162.030273
10187.952148
10198.645508
10244.682617
10302.182617
10310.793945
10268.360352
10213.504883
10193.521484
10211.336914
10101.780273
10206.928711
10190.071289
10182.981445
10207.793945
10304.731445
10172.602539
10107.849609
10191.271484
10219.360352
10173.516602
10154.226562
10150.895508
10207.317383
10124.785156
10130.735352
10133.979492
10154.666992
10104.437500
10150.719727
10219.500977
10281.747070
10294.529297
10308.084961
10313.478516
10293.987305
10221.992188
10225.518555
10298.330078
10239.452148
10272.165039
10286.147461
10307.701172
10280.821289
10257.733398
10226.911133
10224.654297
10193.497070
10185.319336
10244.220703
10239.122070
10231.249023
10177.140625
10145.907227
10145.460938
10110.321289
10122.438477
10223.257812
10359.566406
10283.317383
10270.150391
10282.540039
10348.252930
10297.174805
10297.758789
10262.604492
10270.205078
10187.176758
10131.393555
10235.689453
10304.933594
10310.982422
10251.447266
10150.202148
10132.737305
10142.406250
10125.597656
10153.244141
10203.231445
10191.151367
10112.261719
10175.794922
10154.092773
10137.911133
10142.426758
10199.007812
10229.480469
10185.461914
10137.321289
10206.061523
10194.730469
10147.406250
10168.113281
10255.814453
10217.622070
10140.855469
10173.270508
10204.088867
10158.291016
10152.249023
10203.705078
10156.867188
10088.323242
10172.877930
10150.145508
10136.132812
10195.321289
10188.526367
10136.991211
10170.782227
10145.539062
10133.749023
10116.874023
10099.953125
10166.148438
10132.453125
10100.354492
10208.845703
10155.053711
10132.223633
10162.335938
10185.481445
10156.148438
10213.602539
10167.834961
10167.686523
10158.826172
10175.811523
10163.666992
10073.108398
10070.624023
10108.290039
10095.661133
10095.729492
10104.875977
10215.350586
10249.407227
10242.513672
10288.799805
10309.523438
10250.100586
10240.562500
10270.354492
10210.587891
10200.310547
10155.376953
10200.392578
10108.567383
10078.195312
10088.472656
10038.375977
10025.843750
10026.075195
10042.355469
10024.919922
10044.540039
10073.744141
10086.479492
9990.158203
10028.595703
10094.111328
10088.614258
10083.456055
10061.890625
10107.129883
10086.856445
10086.580078
10133.711914
10145.375977
10072.011719
10069.541016
10117.890625
10103.671875
10119.669922
10092.647461
10147.507812
10171.459961
10091.696289
10080.552734
10099.428711
10056.540039
10132.541016
10124.906250
10123.219727
10128.039062
10086.744141
10019.540039
10045.617188
10058.674805
10138.119141
10108.753906
10052.247070
10092.338867
10159.647461
10128.092773
10147.842773
10228.259766
10251.788086
10220.861328
10206.253906
10201.904297
10138.841797
10137.713867
10084.624023
10131.675781
10106.419922
10040.034180
10054.430664
10100.597656
10105.846680
10083.468750
10119.263672
10096.625977
10072.769531
10042.773438
10092.750000
10086.422852
10038.205078
10027.544922
10090.893555
10118.658203
10040.157227
10062.365234
10084.411133
10111.864258
10061.686523
10088.735352
10105.230469
10134.196289
10111.977539
10077.545898
10061.299805
10111.738281
10059.456055
10010.948242
10020.418945
9991.084961
9985.641602
9953.495117
10005.916992
10071.205078
10076.411133
10063.402344
10028.093750
10095.649414
10120.494141
10010.458008
10024.234375
10050.628906
10130.761719
10065.284180
10044.381836
10049.942383
10070.007812
10011.797852
10033.523438
10020.367188
10092.852539
10045.582031
10075.361328
10098.972656
10128.161133
10093.310547
10110.122070
10120.532227
10172.192383
10035.659180
10056.999023
10151.253906
10192.496094
10174.238281
10113.849609
10125.428711
10097.478516
9998.472656
10037.806641
10061.069336
10101.120117
10032.692383
9996.696289
10094.361328
10118.288086
10065.597656
9996.946289
10103.481445
10059.018555
10021.539062
10078.463867
10127.093750
10106.081055
10127.109375
10141.005859
10158.302734
10108.298828
10092.895508
10119.338867
10151.057617
10040.767578
10040.856445
10049.398438
10072.657227
9958.450195
9957.407227
9980.542969
9964.559570
9936.611328
9976.169922
10013.499023
10082.622070
10035.197266
10024.239258
10095.520508
10075.180664
9991.580078
10050.219727
10103.111328
10112.123047
10085.325195
10075.267578
10080.393555
10052.076172
10057.546875
10006.329102
10086.730469
10064.505859
10030.163086
10063.768555
10086.481445
10087.430664
10036.511719
10023.591797
10070.860352
10076.453125
10065.401367
10042.864258
10069.182617
10067.520508
10036.923828
10020.761719
10073.532227
10077.792969
10049.994141
10051.789062
10053.077148
10018.333984
9988.052734
10046.257812
10104.879883
10094.824219
10064.601562
10097.847656
10118.877930
10059.755859
10050.171875
10043.924805
10128.823242
10040.798828
10034.772461
9992.168945
9995.481445
9963.439453
9941.872070
9963.284180
9978.812500
10007.263672
9995.338867
9946.967773
10053.625977
10086.780273
10066.793945
10089.947266
10124.916016
10105.900391
10093.997070
10064.825195
10076.773438
10078.836914
9998.573242
10000.134766
10040.573242
10083.522461
10036.836914
9947.477539
9963.222656
10021.978516
9982.122070
9990.896484
10025.683594
10024.510742
9978.836914
10007.401367
10080.965820
10148.768555
10123.107422
10103.269531
10107.489258
10101.211914
10024.711914
10016.362305
10081.801758
10099.811523
10090.363281
10125.863281
10152.217773
10117.451172
10010.281250
10000.572266
10070.150391
10039.437500
10032.237305
9973.156250
10063.654297
10017.167969
10025.438477
9956.325195
9932.303711
10006.426758
10085.708984
10038.093750
10069.048828
9959.565430
10067.202148
9988.465820
9982.777344
9950.039062
9953.500000
9995.606445
9982.793945
10103.337891
10054.603516
10102.194336
10134.957031
10080.345703
10026.249023
9994.742188
10065.090820
9966.264648
10089.942383
10183.184570
10177.246094
10129.543945
10128.193359
10091.342773
9996.317383
9951.236328
9984.452148
10025.397461
10001.290039
10026.513672
10032.872070
10028.588867
10135.744141
10108.194336
9962.114258
9923.338867
9862.612305
9851.420898
9888.669922
9927.333984
9946.729492
10022.643555
10051.259766
10040.256836
9957.819336
9995.970703
10076.736328
10050.967773
9992.842773
10048.642578
10016.920898
9952.573242
9981.143555
10064.459961
10142.200195
9962.705078
9969.535156
10043.630859
10021.994141
9964.369141
9977.031250
10024.198242
10047.455078
10007.703125
10000.955078
10040.351562
10091.553711
10079.189453
10011.407227
9976.040039
10034.919922
10069.773438
9996.374023
9989.476562
10059.872070
10136.446289
10050.385742
9985.384766
10033.469727
9996.374023
9938.263672
9903.349609
9941.583008
9971.201172
9910.099609
9977.631836
9955.453125
10030.461914
10045.097656
10040.025391
9965.056641
9924.409180
9947.375977
10021.135742
9971.161133
10027.316406
10044.640625
10018.460938
10076.849609
10123.180664
10030.957031
10004.591797
10115.189453
10225.198242
10311.240234
10257.341797
10166.317383
10066.178711
10010.880859
9952.192383
10024.211914
10051.283203
9988.893555
9986.932617
9966.725586
9999.583008
10091.831055
10056.090820
10040.679688
10080.963867
10079.213867
10099.102539
10018.157227
10009.504883
9997.391602
9990.988281
9927.237305
9939.018555
9944.233398
10056.520508
9999.638672
```
