## Supplementary material for "Functional connectivity across the human subcortical auditory system using an autoregressive matrix-Gaussian copula graphical model approach with partial correlations": Code: roi-02_mean_ts.txt

```
11517.174805
11462.109375
11358.183594
11315.369141
11266.528320
11204.293945
11180.579102
11155.644531
11189.498047
11168.287109
11148.382812
11107.339844
11096.859375
11104.739258
11109.119141
11087.747070
11126.355469
11126.496094
11096.637695
11114.560547
11148.950195
11209.448242
11215.586914
11243.229492
11254.590820
11243.816406
11214.702148
11209.675781
11215.147461
11181.634766
11162.424805
11179.505859
11179.354492
11171.259766
11150.131836
11135.626953
11101.356445
11096.298828
11099.004883
11089.991211
11075.815430
11063.166016
11118.089844
11126.957031
11081.013672
11097.039062
11131.599609
11164.910156
11132.125000
11092.485352
11117.889648
11151.703125
11170.888672
11186.755859
11177.594727
11191.096680
11170.700195
11188.381836
11126.130859
11079.185547
11106.005859
11114.919922
11119.358398
11140.788086
11175.933594
11180.246094
11152.366211
11170.153320
11182.731445
11167.917969
11123.258789
11094.100586
11106.758789
11114.065430
11156.639648
11121.694336
11123.030273
11166.090820
11244.728516
11216.343750
11220.044922
11214.598633
11234.601562
11196.619141
11176.411133
11186.533203
11208.463867
11178.993164
11155.439453
11160.774414
11177.104492
11172.113281
11159.830078
11175.728516
11149.336914
11159.898438
11164.739258
11195.353516
11161.919922
11166.004883
11158.862305
11159.217773
11103.154297
11086.502930
11102.767578
11117.526367
11104.433594
11100.912109
11117.111328
11133.564453
11102.013672
11074.531250
11087.679688
11143.973633
11141.744141
11111.511719
11085.165039
11094.291016
11125.670898
11121.091797
11132.425781
11167.625977
11151.832031
11170.080078
11165.115234
11195.024414
11180.750000
11157.834961
11148.599609
11157.809570
11165.590820
11161.183594
11146.084961
11162.333008
11149.869141
11159.667969
11157.485352
11172.718750
11157.108398
11139.038086
11126.929688
11128.787109
11128.976562
11118.341797
11108.465820
11111.211914
11150.278320
11155.081055
11161.551758
11168.641602
11174.037109
11139.390625
11128.805664
11136.761719
11154.389648
11177.186523
11203.576172
11175.618164
11125.892578
11102.768555
11083.337891
11081.786133
11061.246094
11075.149414
11107.850586
11127.984375
11131.158203
11147.069336
11132.177734
11134.673828
11126.845703
11108.719727
11114.204102
11093.339844
11104.761719
11070.357422
11092.327148
11111.126953
11102.121094
11100.835938
11086.113281
11079.693359
11080.499023
11057.074219
11053.597656
11070.498047
11091.655273
11101.441406
11061.261719
11077.048828
11122.911133
11126.056641
11101.381836
11108.039062
11130.531250
11166.895508
11168.788086
11158.216797
11160.575195
11153.717773
11162.910156
11170.091797
11177.779297
11237.643555
11226.836914
11234.772461
11230.265625
11210.076172
11148.647461
11122.977539
11086.890625
11090.139648
11105.228516
11094.396484
11114.249023
11168.153320
11192.368164
11203.104492
11181.707031
11190.193359
11199.987305
11167.825195
11175.393555
11157.952148
11151.902344
11140.082031
11130.511719
11116.760742
11143.099609
11129.030273
11111.842773
11094.968750
11101.379883
11070.150391
11091.989258
11105.426758
11114.220703
11118.457031
11110.063477
11088.991211
11099.458008
11102.172852
11089.751953
11102.146484
11094.170898
11118.528320
11104.527344
11082.984375
11079.096680
11117.464844
11126.742188
11126.222656
11146.087891
11164.383789
11155.594727
11128.139648
11120.660156
11106.916992
11077.477539
11102.117188
11094.291992
11109.747070
11131.348633
11180.387695
11233.718750
11127.940430
11069.322266
11068.676758
11134.274414
11123.045898
11116.057617
11117.688477
11162.066406
11150.914062
11150.986328
11152.382812
11155.565430
11134.541016
11113.670898
11096.423828
11099.287109
11083.954102
11082.583008
11073.471680
11087.047852
11075.265625
11084.374023
11102.826172
11087.382812
11088.326172
11113.137695
11119.529297
11105.655273
11101.204102
11108.674805
11114.606445
11094.808594
11109.605469
11094.305664
11109.220703
11107.952148
11095.921875
11078.173828
11081.850586
11105.997070
11113.523438
11128.481445
11144.860352
11128.915039
11121.498047
11104.432617
11115.833984
11098.172852
11117.521484
11109.295898
11113.423828
11129.558594
11106.373047
11096.107422
11086.305664
11096.813477
11124.088867
11098.576172
11087.977539
11097.671875
11112.925781
11123.957031
11127.590820
11110.069336
11097.096680
11109.769531
11094.895508
11101.492188
11094.074219
11105.962891
11111.590820
11124.024414
11134.330078
11123.477539
11081.625000
11078.604492
11084.713867
11086.849609
11081.427734
11088.634766
11119.162109
11110.894531
11130.810547
11105.556641
11097.710938
11086.028320
11109.549805
11111.930664
11087.037109
11108.999023
11133.373047
11143.448242
11142.479492
11130.723633
11085.098633
11090.993164
11110.263672
11111.787109
11107.964844
11121.311523
11145.516602
11106.784180
11114.383789
11132.544922
11168.290039
11146.379883
11130.787109
11118.739258
11136.491211
11079.166992
11058.775391
11049.679688
11036.869141
11032.776367
11044.238281
11076.368164
11125.651367
11115.304688
11114.900391
11124.989258
11128.301758
11119.969727
11141.809570
11155.891602
11120.346680
11116.386719
11122.836914
11145.017578
11120.593750
11083.036133
11069.595703
11079.519531
11098.077148
11080.944336
11124.802734
11150.601562
11121.684570
11065.484375
11041.142578
11045.795898
11028.852539
11047.064453
11102.927734
11117.094727
11098.094727
11115.186523
11164.523438
11197.282227
11142.644531
11127.565430
11156.593750
11162.820312
11123.275391
11077.878906
11107.565430
11168.289062
11154.525391
11114.696289
11061.832031
11078.785156
11099.886719
11094.219727
11103.824219
11121.177734
11109.501953
11093.551758
11087.062500
11089.357422
11082.697266
11089.705078
11111.577148
11118.311523
11081.241211
11065.444336
11113.157227
11125.703125
11100.619141
11086.974609
11122.551758
11121.475586
11087.898438
11087.202148
11078.688477
11084.410156
11073.917969
11065.843750
11080.692383
11073.891602
11078.837891
11084.134766
11097.379883
11082.563477
11088.815430
11049.760742
11047.390625
11064.602539
11052.336914
11046.253906
11064.617188
11071.957031
11059.510742
11056.560547
11078.008789
11079.178711
11062.332031
11059.818359
11086.048828
11087.025391
11101.887695
11101.003906
11075.458008
11111.789062
11133.466797
11091.319336
11037.831055
11034.808594
11045.291992
11049.154297
11052.212891
11046.594727
11093.934570
11129.881836
11150.074219
11181.626953
11194.391602
11174.646484
11171.086914
11165.483398
11165.850586
11103.547852
11096.748047
11113.328125
11101.247070
11084.095703
11066.770508
11037.051758
11048.608398
11039.399414
11036.722656
11042.753906
11032.714844
11030.587891
11065.555664
11028.428711
11024.895508
11049.556641
11075.801758
11056.147461
11048.931641
11056.709961
11051.482422
11056.292969
11075.567383
11086.247070
11076.678711
11080.092773
11078.607422
11075.240234
11096.265625
11098.919922
11110.278320
11116.316406
11100.393555
11069.271484
11088.943359
11095.025391
11111.337891
11093.293945
11104.547852
11111.092773
11091.116211
11045.115234
11039.557617
11060.800781
11088.995117
11081.136719
11070.113281
11065.720703
11083.040039
11094.063477
11128.442383
11146.797852
11142.309570
11142.524414
11116.533203
11101.260742
11082.222656
11083.704102
11068.819336
11074.189453
11055.677734
11036.035156
11025.974609
11056.739258
11091.004883
11091.030273
11107.578125
11077.235352
11070.119141
11082.512695
11085.757812
11070.094727
11062.770508
11022.704102
11051.391602
11078.919922
11058.002930
11086.763672
11079.171875
11067.826172
11062.344727
11053.322266
11078.698242
11079.690430
11072.442383
11063.991211
11097.485352
11089.429688
11061.485352
11030.255859
11039.586914
11071.615234
11071.210938
11079.753906
11089.503906
11121.802734
11122.076172
11104.515625
11100.458984
11111.985352
11091.416016
11083.902344
11068.643555
11094.491211
11094.295898
11057.425781
11046.810547
11063.528320
11072.062500
11065.630859
11046.424805
11049.433594
11053.260742
11048.063477
11040.339844
11057.625977
11065.030273
11077.430664
11067.522461
11104.825195
11086.542969
11052.781250
11058.048828
11091.961914
11127.602539
11101.218750
11081.847656
11086.191406
11080.926758
11048.022461
11056.006836
11083.791016
11091.166016
11060.857422
11051.701172
11048.107422
11064.217773
11049.328125
11019.726562
11019.434570
11041.954102
11045.115234
11051.962891
11060.375000
11068.600586
11052.532227
11077.941406
11067.724609
11076.875000
11071.815430
11071.844727
11096.039062
11070.481445
11043.305664
11048.113281
11047.894531
11030.544922
11018.324219
11023.411133
11028.474609
11034.603516
11029.797852
11041.767578
11049.343750
11034.483398
11053.622070
11062.960938
11055.683594
11026.817383
11017.967773
11034.167969
11065.218750
11041.051758
11027.378906
11050.420898
11025.540039
11022.669922
11020.317383
11040.068359
11027.968750
11015.911133
11018.751953
11011.603516
11051.441406
11021.705078
11002.703125
11016.579102
11015.853516
11012.467773
11012.360352
11031.393555
11049.656250
11035.601562
11020.749023
11043.873047
11028.573242
11023.874023
10991.809570
11010.018555
11019.175781
11028.625000
11058.833008
11054.666992
11066.985352
11077.786133
11071.381836
11080.684570
11060.953125
11046.373047
11045.434570
11066.733398
11056.136719
11048.987305
11044.862305
11063.321289
11048.910156
11065.228516
11045.990234
11056.109375
11045.707031
11058.459961
11056.977539
11074.645508
11088.598633
11084.199219
11075.002930
11078.835938
11085.564453
11071.769531
11059.849609
11106.615234
11108.336914
11085.607422
11077.202148
11127.713867
11131.302734
11111.191406
11060.158203
11063.666992
11086.326172
11074.699219
11059.650391
11090.267578
11095.931641
11069.280273
11080.390625
11108.508789
11073.661133
11053.494141
11076.295898
11070.633789
11079.678711
11080.018555
11076.652344
11080.251953
11094.150391
11097.875000
11071.416992
11097.460938
11101.765625
11049.990234
11042.622070
11082.451172
11104.910156
11076.031250
11017.723633
11033.018555
11022.462891
11052.159180
11034.178711
11022.572266
11038.287109
11024.823242
11022.355469
11025.248047
11058.299805
11112.090820
11123.153320
11095.086914
11036.830078
11012.240234
11021.110352
11030.769531
11036.240234
11072.926758
11061.334961
11083.581055
11070.253906
11028.351562
11034.168945
11013.810547
11037.501953
11061.460938
11104.047852
11125.729492
11113.292969
11117.647461
11121.493164
11107.230469
11078.448242
11092.062500
11060.560547
11072.502930
11071.569336
11101.332031
11083.509766
11094.182617
11072.055664
11034.025391
10985.238281
10973.002930
11005.308594
10970.931641
11005.757812
11032.845703
11089.484375
11102.058594
11073.488281
11059.375000
11085.481445
11097.765625
11091.656250
11069.056641
11068.049805
11077.109375
11068.865234
11063.542969
11060.918945
11078.235352
11065.784180
11050.751953
11090.239258
11057.781250
11069.267578
11041.891602
11047.951172
11076.736328
11044.005859
11021.896484
11043.132812
11054.470703
11049.984375
11063.969727
11059.496094
11104.304688
11059.221680
11039.879883
11059.983398
11099.791992
11095.094727
11076.478516
11059.251953
11058.518555
11051.308594
11034.745117
11036.982422
11039.813477
11070.816406
11074.231445
11044.457031
11031.798828
11060.877930
11090.646484
11072.745117
11036.822266
11017.013672
11046.723633
11055.281250
11078.909180
11083.538086
11059.493164
11059.998047
11079.045898
11099.194336
11069.926758
11067.575195
11108.497070
11163.994141
11182.402344
11142.629883
11072.602539
11052.159180
11081.307617
11080.826172
11055.954102
11067.655273
11056.486328
11058.814453
11052.878906
11071.757812
11102.930664
11101.765625
11094.692383
11090.115234
11121.634766
11087.674805
11063.446289
11054.170898
11043.393555
11041.768555
11043.108398
11009.956055
11027.770508
11095.124023
11059.278320
```
