## Supplementary material for "Functional connectivity across the human subcortical auditory system using an autoregressive matrix-Gaussian copula graphical model approach with partial correlations": Code: roi-03_mean_ts.txt

```
11757.966797
11600.658203
11478.368164
11428.895508
11409.836914
11293.235352
11370.477539
11335.755859
11315.538086
11290.792969
11254.145508
11265.862305
11236.081055
11197.017578
11234.155273
11187.968750
11271.764648
11260.398438
11235.873047
11289.402344
11392.061523
11407.885742
11390.446289
11474.833984
11501.376953
11396.181641
11486.787109
11466.626953
11444.219727
11318.625977
11408.667969
11459.528320
11378.347656
11417.826172
11389.110352
11376.305664
11266.208984
11285.438477
11327.002930
11315.696289
11238.899414
11274.629883
11358.046875
11351.182617
11229.264648
11279.705078
11294.619141
11378.393555
11258.113281
11241.014648
11298.461914
11339.317383
11404.094727
11430.808594
11470.513672
11408.139648
11407.583984
11425.345703
11296.471680
11249.251953
11302.010742
11420.142578
11274.540039
11356.069336
11410.732422
11434.352539
11330.230469
11337.299805
11296.676758
11371.857422
11249.905273
11270.938477
11284.054688
11214.158203
11369.139648
11323.202148
11306.171875
11299.871094
11440.152344
11379.547852
11317.091797
11342.844727
11353.912109
11339.433594
11271.203125
11298.503906
11308.604492
11363.927734
11264.789062
11282.087891
11294.593750
11284.200195
11254.260742
11281.378906
11213.823242
11264.390625
11312.407227
11341.694336
11283.010742
11281.488281
11269.281250
11266.707031
11200.202148
11242.892578
11252.434570
11280.720703
11202.069336
11229.517578
11265.928711
11278.758789
11238.116211
11253.505859
11249.882812
11340.581055
11300.188477
11219.871094
11231.127930
11283.462891
11305.864258
11247.056641
11326.885742
11268.530273
11273.527344
11273.449219
11407.346680
11313.536133
11350.366211
11238.091797
11222.974609
11231.607422
11226.547852
11135.149414
11263.750000
11294.114258
11246.742188
11212.541992
11275.884766
11329.504883
11293.139648
11254.461914
11296.173828
11280.807617
11242.435547
11172.333984
11225.031250
11293.634766
11214.460938
11273.464844
11228.331055
11201.064453
11187.420898
11236.587891
11284.694336
11249.492188
11222.701172
11259.452148
11326.320312
11310.622070
11268.031250
11183.011719
11189.410156
11207.820312
11221.648438
11183.457031
11214.298828
11268.315430
11270.132812
11258.751953
11264.981445
11266.052734
11262.457031
11174.901367
11199.418945
11211.392578
11180.263672
11249.389648
11290.710938
11201.622070
11211.397461
11225.333008
11177.351562
11233.770508
11127.292969
11169.143555
11056.787109
11158.599609
11188.844727
11123.107422
11092.828125
11229.125977
11249.798828
11202.279297
11216.850586
11195.871094
11215.547852
11248.376953
11164.247070
11229.632812
11262.282227
11284.357422
11253.962891
11170.615234
11466.088867
11402.812500
11467.807617
11492.902344
11511.981445
11373.401367
11315.511719
11166.995117
11242.185547
11201.407227
11210.560547
11103.853516
11247.707031
11327.025391
11221.891602
11255.471680
11284.882812
11298.901367
11280.427734
11238.280273
11119.009766
11261.191406
11240.662109
11193.770508
11238.718750
11299.017578
11232.599609
11159.184570
11214.787109
11255.524414
11252.804688
11204.708008
11207.572266
11199.254883
11196.595703
11223.684570
11260.597656
11191.657227
11199.065430
11178.064453
11228.602539
11135.424805
11203.805664
11228.404297
11169.046875
11209.904297
11209.416016
11217.799805
11224.510742
11266.982422
11261.172852
11173.148438
11292.443359
11260.459961
11227.814453
11152.680664
11245.180664
11285.446289
11228.835938
11222.501953
11326.248047
11369.718750
11456.537109
11250.864258
11121.247070
11195.544922
11271.294922
11178.062500
11098.444336
11152.140625
11214.420898
11139.544922
11199.123047
11176.790039
11227.932617
11224.555664
11167.851562
11122.034180
11130.355469
11217.062500
11161.309570
11174.456055
11184.610352
11166.937500
11161.296875
11200.586914
11222.247070
11235.370117
11257.874023
11275.620117
11293.207031
11288.424805
11216.117188
11276.389648
11182.632812
11203.014648
11153.008789
11184.765625
11182.882812
11113.004883
11080.767578
11135.277344
11169.323242
11145.275391
11216.998047
11173.655273
11156.176758
11147.868164
11179.457031
11170.324219
11138.700195
11140.919922
11223.853516
11166.799805
11183.488281
11163.350586
11183.291016
11189.990234
11251.750000
11220.915039
11186.370117
11170.693359
11213.237305
11177.041016
11236.155273
11168.357422
11196.024414
11122.666016
11209.631836
11149.300781
11180.510742
11195.184570
11204.859375
11314.308594
11210.552734
11320.437500
11179.103516
11185.066406
11199.125977
11240.166016
11203.005859
11152.557617
11203.974609
11224.398438
11314.446289
11276.904297
11249.606445
11193.788086
11226.449219
11231.551758
11204.633789
11199.641602
11281.593750
11238.150391
11235.412109
11214.582031
11172.772461
11177.966797
11201.696289
11226.444336
11150.890625
11157.990234
11221.655273
11204.962891
11186.494141
11115.288086
11204.969727
11201.694336
11169.124023
11186.594727
11278.958008
11134.373047
11143.634766
11185.875977
11198.272461
11184.040039
11120.444336
11141.783203
11152.985352
11219.181641
11296.350586
11312.637695
11262.820312
11176.389648
11207.489258
11246.529297
11277.823242
11169.145508
11204.633789
11223.270508
11276.943359
11154.841797
11201.065430
11257.396484
11124.014648
11200.575195
11119.890625
11206.500000
11323.823242
11191.168945
11166.893555
11089.595703
11161.848633
11105.064453
11171.761719
11198.218750
11262.570312
11260.649414
11228.071289
11325.483398
11274.446289
11247.629883
11299.932617
11229.390625
11222.975586
11120.424805
11222.071289
11249.865234
11352.908203
11275.500977
11186.848633
11191.429688
11141.123047
11087.027344
11222.554688
11265.101562
11257.374023
11200.419922
11177.575195
11175.718750
11212.702148
11172.210938
11194.117188
11260.630859
11206.346680
11180.098633
11158.188477
11226.219727
11219.814453
11147.119141
11228.112305
11329.497070
11225.934570
11223.541992
11226.287109
11181.942383
11197.392578
11153.450195
11181.360352
11180.815430
11168.768555
11151.705078
11224.893555
11226.613281
11185.639648
11164.211914
11202.969727
11180.542969
11174.332031
11215.180664
11189.196289
11188.914062
11161.000977
11152.233398
11145.695312
11230.403320
11168.870117
11262.134766
11223.126953
11222.376953
11252.913086
11235.184570
11279.725586
11302.275391
11277.671875
11265.332031
11158.117188
11141.292969
11072.896484
11139.058594
11151.275391
11162.173828
11163.053711
11210.757812
11325.270508
11335.187500
11336.385742
11320.772461
11265.990234
11292.221680
11294.790039
11214.559570
11265.835938
11219.752930
11186.935547
11232.575195
11195.671875
11194.893555
11145.159180
11146.472656
11161.334961
11175.364258
11124.914062
11207.907227
11148.132812
11168.556641
11130.553711
11199.024414
11206.533203
11176.707031
11157.679688
11105.632812
11162.915039
11068.991211
11137.813477
11185.202148
11115.787109
11085.527344
11144.356445
11198.969727
11147.903320
11177.651367
11174.867188
11190.051758
11205.362305
11198.023438
11096.677734
11100.603516
11205.004883
11120.190430
11084.758789
11138.100586
11220.795898
11096.468750
11061.375977
11111.394531
11192.688477
11210.957031
11137.252930
11178.556641
11245.681641
11294.671875
11283.767578
11281.389648
11261.456055
11314.556641
11265.482422
11249.744141
11355.188477
11286.469727
11262.841797
11269.808594
11235.354492
11182.812500
11209.777344
11170.944336
11232.626953
11225.027344
11259.680664
11223.520508
11191.702148
11172.272461
11209.261719
11199.221680
11123.505859
11133.356445
11082.817383
11115.052734
11170.549805
11139.750977
11187.997070
11204.802734
11201.991211
11111.392578
11141.851562
11211.212891
11256.359375
11106.403320
11186.833008
11214.732422
11217.739258
11150.690430
11140.444336
11178.458008
11124.077148
11177.432617
11075.770508
11102.333008
11199.883789
11216.097656
11108.178711
11176.398438
11177.615234
11177.603516
11089.179688
11193.748047
11210.809570
11161.972656
11157.533203
11186.584961
11104.968750
11191.420898
11128.885742
11195.261719
11220.680664
11175.161133
11129.097656
11218.530273
11198.194336
11235.022461
11175.277344
11172.934570
11226.598633
11257.248047
11091.710938
11165.125000
11232.525391
11247.862305
11179.767578
11271.873047
11258.994141
11163.198242
11143.239258
11143.693359
11175.339844
11210.819336
11126.330078
11169.042969
11182.026367
11211.568359
11154.877930
11118.540039
11157.745117
11184.373047
11162.362305
11193.811523
11191.499023
11220.452148
11186.270508
11132.430664
11195.854492
11140.721680
11170.129883
11233.801758
11196.008789
11086.626953
11075.152344
11052.610352
11192.989258
11139.520508
11088.989258
11084.755859
11065.614258
11082.001953
11061.598633
11110.182617
11171.079102
11139.540039
11185.879883
11143.286133
11168.889648
11087.527344
11125.131836
11167.071289
11214.982422
11195.382812
11189.260742
11137.557617
11132.510742
11113.705078
11184.330078
11178.736328
11223.580078
11145.019531
11183.785156
11194.715820
11180.232422
11145.999023
11174.031250
11228.884766
11198.281250
11182.932617
11141.466797
11160.086914
11117.242188
11171.145508
11119.247070
11129.744141
11112.677734
11159.690430
11108.824219
11169.290039
11150.828125
11134.570312
11181.124023
11191.110352
11120.041992
11207.222656
11195.687500
11208.413086
11224.591797
11204.572266
11228.857422
11181.315430
11207.469727
11135.673828
11167.867188
11143.757812
11114.790039
11120.598633
11156.750000
11123.685547
11136.748047
11137.780273
11146.649414
11221.493164
11223.007812
11215.496094
11211.718750
11228.680664
11244.273438
11092.166016
11244.831055
11192.884766
11210.359375
11103.625977
11125.987305
11159.247070
11190.809570
11224.255859
11154.469727
11264.975586
11142.898438
11075.039062
11069.876953
11170.763672
11138.745117
11132.331055
11130.013672
11192.391602
11285.537109
11258.997070
11327.180664
11273.953125
11225.185547
11212.473633
11242.912109
11251.673828
11293.870117
11209.412109
11255.524414
11315.873047
11231.020508
11133.670898
11212.536133
11223.263672
11224.513672
11113.473633
11082.128906
11149.052734
11168.339844
11146.950195
11093.362305
11143.676758
11113.055664
11151.406250
11173.383789
11173.236328
11149.305664
11269.744141
11217.971680
11220.420898
11240.458984
11220.834961
11184.432617
11211.443359
11229.236328
11288.690430
11403.479492
11279.729492
11217.037109
11205.719727
11245.941406
11210.145508
11179.705078
11299.732422
11399.488281
11331.459961
11358.193359
11257.617188
11242.797852
11227.488281
11155.354492
11123.543945
11231.787109
11153.415039
11139.738281
11217.964844
11275.483398
11336.732422
11274.331055
11128.862305
11125.181641
11078.885742
11094.175781
11088.171875
11102.475586
11221.110352
11351.671875
11219.673828
11231.505859
11131.173828
11188.084961
11222.257812
11190.512695
11225.411133
11200.498047
11142.629883
11156.989258
11206.757812
11272.831055
11277.512695
11177.434570
11226.878906
11158.495117
11219.584961
11182.020508
11218.020508
11200.238281
11251.489258
11235.576172
11226.025391
11238.814453
11182.377930
11273.046875
11190.866211
11246.983398
11209.333008
11290.460938
11190.827148
11249.862305
11271.350586
11227.123047
11224.679688
11168.168945
11213.727539
11182.254883
11147.969727
11118.578125
11192.561523
11195.416016
11210.582031
11126.323242
11122.715820
11186.805664
11160.404297
11193.552734
11142.098633
11122.767578
11154.781250
11181.451172
11226.403320
11253.550781
11139.822266
11230.434570
11208.844727
11255.753906
11178.061523
11209.891602
11253.261719
11273.149414
11404.804688
11268.072266
11277.754883
11234.932617
11164.970703
11114.049805
11157.325195
11191.416992
11139.807617
11177.751953
11136.022461
11155.254883
11126.444336
11162.097656
11207.059570
11191.875977
11133.031250
11245.792969
11160.062500
11181.399414
11205.809570
11140.407227
11108.073242
11140.280273
11179.942383
11247.335938
11200.517578
```
