## Supplementary material for "Functional connectivity across the human subcortical auditory system using an autoregressive matrix-Gaussian copula graphical model approach with partial correlations": Code: roi-04_mean_ts.txt

```
8337.443359
7964.983398
8354.567383
8113.800293
7820.299805
8054.189453
8379.767578
8204.645508
7685.335938
8243.050781
8120.280762
7934.118164
8176.373535
7912.484375
8079.611328
8005.070312
7952.631348
7953.598633
7971.761719
8191.972168
8035.555664
8009.605469
8279.782227
8124.236816
7883.130859
8239.659180
8177.100586
8037.117676
7793.935547
8432.789062
7990.212402
7965.703613
8369.399414
8165.635742
7800.724121
7787.628906
8226.401367
7843.981445
8088.978516
7860.114258
8492.775391
8221.021484
7804.679199
7828.629395
8125.377930
8263.664062
8108.404785
7836.039062
8198.560547
8056.674805
7905.767578
8106.770508
8243.811523
8073.405273
7955.468262
8245.622070
8136.427246
7925.545898
8044.866211
7944.183594
8054.456055
7911.060059
8043.452148
8137.741211
8004.146973
7864.359375
8259.083984
8215.507812
8375.843750
8442.166992
8185.785156
8083.877441
8317.284180
8294.295898
8051.322266
7870.437500
8434.158203
8188.762695
8041.713379
8166.791992
8374.504883
8641.251953
8591.994141
8108.982422
8197.208984
8450.500000
8151.441406
7925.347656
8246.417969
8016.015137
7899.604980
8334.950195
8286.848633
7966.807617
8070.205078
8185.518066
8055.170898
7997.556152
7982.679688
8238.898438
7931.782227
8075.119141
7913.196289
8092.200684
8059.068359
7734.535645
8035.518066
8220.375000
7918.046875
8125.916992
7852.605469
8109.757812
8231.011719
8054.897461
7632.733398
8151.109375
8230.845703
7810.895020
7514.917480
7993.194336
8079.425781
8105.376953
7546.988281
8123.154297
8203.254883
7993.374023
7864.045898
8375.103516
8132.147461
7871.194824
7845.733398
8297.103516
7954.723633
7977.860352
7884.207520
8177.206055
8010.295898
7771.816895
7726.447266
8389.219727
8000.573730
7865.018555
7756.246094
8127.823242
7773.273438
7596.451172
7939.973633
8160.420898
7507.845703
7856.611328
8156.652344
7898.906250
7924.937012
8094.054199
8044.579102
7836.469727
7951.848633
7958.305664
7854.067383
7894.904297
7952.233398
7911.922363
7586.634277
7960.650391
7955.378906
7736.031250
7851.554199
8075.736816
7870.024414
7761.180176
7847.953613
7993.070312
7952.575195
7874.037109
8008.861328
7835.625000
7757.891602
8003.312988
7871.772949
7641.823242
8051.510742
7810.776367
7625.524902
7687.770508
8124.428711
7835.495117
7793.416992
7578.648438
7894.525391
7908.777344
7790.608887
7918.342285
7751.828125
7931.251953
7976.445801
7825.872070
7980.505859
7913.856445
7618.762695
7764.787109
8040.191406
8079.073242
7633.962891
7647.375977
7647.746094
7933.704102
7917.993164
7805.637695
7358.783203
7802.677734
8069.529297
7453.225098
7583.282227
7815.321289
7770.741211
7795.956055
7982.084473
8096.017578
7748.270020
7925.323242
7650.054199
7579.368652
7824.444336
7784.624023
7653.701172
7647.528320
7767.426758
7536.355469
7597.723633
8091.142578
7869.735352
7695.988281
7853.209473
7955.868164
7795.217773
7684.458984
8036.386719
7746.583984
7898.650391
7932.890137
7788.083008
7571.153320
7782.243652
8015.627930
7672.378906
7619.009766
7672.920898
7917.825195
7525.556641
7886.984375
7913.876953
7740.255859
7649.406738
7873.983887
7817.344727
7477.736328
7611.550781
7845.226562
7763.600586
7826.650391
7715.998047
7721.487305
7649.271973
7917.921875
7704.520508
7549.683594
8019.645508
7727.867188
7691.951172
7616.512695
7968.952148
7761.926758
7633.977539
8056.945312
7963.217773
8065.271484
7941.253418
8049.645996
7838.667969
7630.646484
8128.219727
8066.046875
7745.784668
7586.865723
8127.481445
7885.875977
7739.763672
7802.463867
7829.311035
7625.970703
7584.139648
7760.878906
7644.876953
7790.146973
7993.644043
7838.415039
7689.515625
7960.408203
7917.461914
7957.137695
7670.825195
7975.942871
7594.382812
8017.442383
7963.777344
7912.984375
7779.953125
7657.946289
7837.138672
7956.760742
7591.741211
7661.296387
7818.741699
7978.496094
7464.210938
7886.804199
7599.193848
7847.380371
7883.195312
7609.149902
7559.130859
7819.881348
7728.667480
7401.580078
7629.695312
7649.221680
7673.092773
7858.162598
7585.337891
7558.131348
7776.827148
7715.959961
7564.581543
7473.639160
7687.336914
7789.573242
7803.766113
7318.796875
7853.007812
7747.986328
7441.029297
7725.412598
7607.061523
7420.905273
7342.918945
8137.085938
7729.803711
7645.876953
7831.008789
7899.883789
7769.736328
7672.310547
7519.524414
7825.509766
7458.394531
7890.238770
7879.675781
7492.871094
7659.409668
7839.324219
7849.242188
7519.785645
7818.653320
8042.914062
7735.317871
7595.249023
7893.745117
7829.708984
7757.425781
7718.212402
7772.313477
7799.163086
7548.025391
7644.100098
7870.101562
7607.459473
7584.570312
7636.792969
7665.529297
7547.075684
7333.635742
7707.353516
7733.020508
7593.927734
7428.882812
7765.903320
7815.886719
7543.138672
7637.858887
7557.530273
7970.527832
7800.592773
7390.476562
7662.492188
8149.203125
7897.556152
7923.564941
7752.590820
7460.664062
7545.033691
7764.435547
7761.752441
7675.862305
7468.382812
7617.870605
7797.805664
7696.208008
7426.914062
7604.961914
7659.990234
7858.053711
7783.473633
7684.741699
7817.167969
7893.445801
7822.777344
7816.605469
7617.159180
8161.051758
7595.870605
7668.333008
7800.931641
7869.954102
7759.339844
7374.563477
7640.599121
7733.617676
7521.750977
7527.741211
7688.393555
7640.973633
7644.633789
7504.297363
7451.818359
7667.207031
7497.666992
7511.190430
7655.209961
7539.063965
7411.007812
7301.801758
7663.848633
7899.933594
7678.262695
7974.170410
8051.774902
7464.603516
7446.573242
7862.918945
7559.626953
7523.232422
7734.575195
7641.970703
7531.573730
7753.166992
7628.765625
7271.451172
7547.291016
7532.588867
7598.801270
7312.437500
7401.032227
7528.864258
7492.330566
7598.315918
7629.840820
7495.853516
7356.219238
7723.784180
7592.459961
7314.635742
7714.191406
7625.448242
7809.271973
7409.583008
7672.710449
7356.061523
7497.811035
7453.198242
7802.100098
7754.010742
7465.911621
7455.319336
7705.679199
7692.704590
7557.216797
7809.477539
7722.400391
7575.332031
7690.023438
7811.074219
7618.165039
7372.285156
7827.227539
7684.789062
7456.978027
7514.104492
7757.811523
7672.839844
7512.109375
8100.060547
7949.471680
7672.389648
7702.199219
7913.509766
7681.501953
7527.658203
7925.496094
7746.973633
7465.412598
7852.616211
7917.913086
7798.411621
7791.389648
7419.000000
7912.140625
7560.612305
7441.645508
7518.619141
7703.873535
7675.195312
7581.078125
7920.002930
7711.747070
7651.573242
7619.541992
7808.576172
7792.783203
7425.125977
7858.105469
7697.621094
7482.226562
7223.835938
7567.101562
7560.289551
7653.444336
7724.570312
7588.299805
7645.276367
7675.947266
7759.319336
7672.574219
7423.288574
7522.441406
7841.036133
7645.610840
7544.165039
7742.861328
7828.412598
7778.245117
7727.389160
7850.258789
7901.076172
7765.947266
7580.884766
7920.015625
7900.639648
7502.787109
7703.885742
7841.489746
7825.078125
7720.875488
7519.743652
8066.854492
7655.879883
7708.559082
7662.628418
8024.861328
7800.251953
7650.973633
7557.525391
7650.013184
7676.210938
7457.339844
7566.099609
7687.924805
7373.595215
7621.705078
7604.279297
7804.833984
7944.157227
7856.409668
7300.153320
7854.269531
7656.059082
7658.847656
7497.505859
7626.282715
7917.085938
7821.289062
7493.005371
7777.396484
7953.062012
7638.712402
7531.926758
7555.299805
7837.755859
8133.297852
7500.502930
7343.127930
7975.462402
7869.468750
7463.362305
7639.392578
7733.381348
7923.917969
7630.224121
7684.161621
7574.917480
7500.251465
7583.218750
7688.708984
7838.953125
8008.236328
7559.612305
7437.484863
7991.674805
7501.593262
7784.153320
7669.425781
7861.490234
7638.028320
7650.082031
7806.485352
7740.874512
7781.049805
7467.303711
7559.904297
7845.022461
7814.395508
7607.701172
7466.418945
7730.099609
7475.082520
7571.909668
7792.512695
7595.351562
7517.816406
7504.684570
7781.116699
7586.416504
7866.687500
7643.630859
7646.977539
7560.678711
7543.020508
7626.127930
7807.658203
7430.533691
7623.496094
7636.597656
7947.165039
7814.538574
7587.712891
7470.794922
7806.479492
7762.338867
7517.279297
7566.858398
7672.728027
7744.642578
7652.084961
7793.567383
7990.947266
7726.632324
7476.309570
7615.315430
7967.487305
7514.196289
7599.152344
7757.769531
7822.500977
7908.066406
7618.113770
7705.313965
7733.095703
7820.310547
7583.425293
7656.507812
7575.229980
7719.251953
7451.163086
7679.682617
7871.275391
7446.887207
7544.231445
7798.798828
7575.488770
7746.803711
7654.156250
7895.395508
7887.690430
7682.163086
7657.020020
7824.750488
7829.572754
7494.372070
7707.986816
7890.436523
7870.735352
7868.596680
7521.137695
8047.864258
7925.562500
7778.102539
7539.891602
7760.305664
7756.553223
7708.038086
7468.803711
7678.870117
7660.548828
7622.375977
7777.193848
7637.229492
7889.261719
7612.906250
7534.772461
7539.067383
7800.050293
7411.365234
7449.313477
7434.271484
7903.250977
7532.351562
7351.400391
7628.665039
7840.423828
7706.701172
7681.225098
7461.475586
7582.387695
7608.092773
7516.753906
7454.814453
7418.852539
7675.252441
7559.964355
7686.011230
7763.515137
7660.351074
7598.650391
7557.825684
7731.511230
7631.134277
7592.319824
7496.674805
7641.683105
7596.814453
7335.321289
7563.340820
7701.474121
7711.857910
7425.016602
7494.532227
7575.700195
7689.118164
7479.183594
7310.724609
7827.741699
7861.216797
7749.060547
7551.096680
7761.654297
8001.220215
7684.109375
7608.138184
7806.364258
7748.633789
7704.132324
7705.933105
7847.822754
7731.298828
7810.141113
7566.627930
7603.918945
7864.890625
7705.740723
7566.059082
7606.083008
7647.774414
7675.095703
7653.681641
7971.252930
7936.986816
7816.745117
8041.463867
7816.628906
7618.228516
8185.490723
8067.357422
7839.412598
7789.342285
8253.476562
8158.275391
8000.443359
8091.091797
7871.459961
7520.188477
7464.504883
7621.886719
7535.769531
7487.679688
7622.913086
7630.760742
7548.771973
7646.247070
7563.777344
8084.700684
7667.131348
7602.189453
7573.750000
7778.301758
7764.244141
7688.893555
7581.331055
7708.534180
7692.756836
7717.588867
7506.772949
7864.025879
7628.724609
7519.073242
7738.166992
7660.076660
7704.904297
7547.394531
7238.030762
7787.494141
7592.108398
7285.775391
7452.014648
7562.781738
7450.461914
7628.539062
7414.279297
7454.422363
7415.866211
7361.853516
7339.110352
7439.932129
7675.535156
7811.742676
7661.525391
7475.625488
7649.127930
7692.668945
7462.352539
7379.977539
7463.143555
7589.885742
7505.440430
7481.216309
7380.352539
7332.921875
7605.307617
7422.440430
7480.149414
7260.000000
7284.368164
7433.929688
7690.667480
7757.208984
7592.612305
7342.779297
7699.963379
7696.277344
7472.182617
7404.355957
7596.802734
7833.745117
7258.639160
7678.167969
7247.746094
7487.604004
7689.737305
7685.323730
7236.074707
7398.571289
7576.675781
7347.534668
7215.375000
7477.947754
7500.019043
7199.478516
7271.923828
7480.097656
7364.749023
7372.723633
7154.651855
7497.933105
7553.375977
7614.008301
7358.423340
7576.909180
7481.231445
7653.306641
7608.545898
7460.859863
7686.367676
```
