## Supplementary material for "Functional connectivity across the human subcortical auditory system using an autoregressive matrix-Gaussian copula graphical model approach with partial correlations": Code: roi-05_mean_ts.txt

```
8881.479492
8736.474609
8988.567383
8727.409180
8601.957031
8525.735352
8887.768555
8674.327148
8633.747070
8660.583008
8675.629883
8378.277344
8464.882812
8412.237305
8577.497070
8734.124023
8563.346680
8518.401367
8398.046875
8445.960938
8311.544922
8786.684570
8643.270508
8640.109375
8721.678711
8579.098633
8472.536133
8658.864258
8673.611328
8475.458984
8824.895508
8716.126953
8597.362305
8643.801758
8540.488281
8662.048828
8576.164062
8295.463867
8442.154297
8761.193359
8701.041016
8521.251953
8464.296875
8763.469727
8862.690430
8604.047852
8672.710938
8604.349609
8779.558594
8741.458984
8751.274414
8414.122070
8033.328125
8526.320312
8603.918945
8367.580078
8442.554688
8673.375000
8716.225586
8663.057617
8506.057617
8520.886719
8530.349609
8419.445312
8520.166992
8679.023438
8753.525391
8440.323242
8586.836914
8556.905273
8638.126953
8804.084961
8521.164062
8558.670898
8714.619141
8508.251953
8576.723633
8731.171875
8626.368164
8781.761719
8543.805664
8361.371094
8484.633789
8846.577148
8789.356445
8705.796875
8565.157227
8716.505859
8444.827148
8708.758789
8741.672852
8509.608398
8346.961914
8996.238281
8617.733398
8649.151367
8577.958008
8750.101562
8457.115234
8549.286133
8575.135742
8578.246094
8644.964844
8570.534180
8422.215820
8561.320312
8338.493164
8463.250977
8332.092773
8456.513672
8429.803711
8498.406250
8673.457031
8695.599609
8774.103516
8582.343750
8539.292969
8498.353516
8627.387695
8329.669922
8766.414062
8634.796875
8512.169922
8552.152344
8678.092773
8611.084961
8724.834961
8675.643555
8571.986328
8502.769531
8456.135742
8932.511719
8456.214844
8499.025391
8622.277344
8539.221680
8460.220703
8597.331055
8665.760742
8744.006836
8641.978516
8453.053711
8634.378906
8738.817383
8599.791992
8574.746094
8371.165039
8642.844727
8740.855469
8498.936523
8814.664062
8830.837891
8648.532227
8655.225586
8491.376953
8469.429688
8406.899414
8749.768555
8837.420898
8458.584961
8399.430664
8584.923828
8280.041992
8769.948242
8407.583008
8482.576172
8487.171875
8352.474609
8283.667969
8428.010742
8486.427734
8348.668945
8543.815430
8582.945312
8593.687500
8585.474609
8729.133789
8361.889648
8671.203125
8898.565430
8923.388672
8493.242188
8676.722656
8928.688477
8676.336914
8784.882812
8743.014648
8607.827148
8767.727539
8795.502930
8726.167969
8757.098633
8785.285156
8573.685547
8685.334961
8829.414062
8905.666016
8721.845703
8916.947266
8780.768555
8401.233398
8640.507812
8572.815430
8328.040039
8361.757812
8358.588867
8325.097656
8397.736328
8558.004883
8499.476562
8550.532227
8591.639648
8610.651367
8708.197266
8619.053711
8680.315430
8784.929688
8743.378906
8726.739258
8774.772461
8663.155273
8811.442383
8712.530273
8572.304688
8682.207031
8666.463867
8479.136719
8809.587891
8675.781250
8555.388672
8487.229492
8479.075195
8732.339844
8429.376953
8550.951172
8590.521484
8562.779297
8657.999023
8939.491211
8498.767578
8804.288086
8871.575195
8560.227539
8320.847656
8735.729492
8595.975586
8951.417969
8797.337891
8729.243164
8935.509766
8648.162109
8789.054688
8680.945312
8768.264648
8924.502930
8761.903320
8730.006836
8786.619141
8547.492188
8786.940430
8615.917969
8455.534180
8858.669922
8681.916992
8688.383789
8671.572266
8702.987305
8621.497070
8663.042969
8563.393555
8690.090820
8836.443359
8657.958008
8928.110352
8626.050781
8822.038086
8799.328125
8779.129883
8932.598633
8898.497070
8567.121094
8614.609375
8720.503906
8669.416016
8645.431641
8771.566406
8757.326172
8753.253906
8748.965820
8871.750977
8715.208008
8627.390625
8378.222656
8462.501953
8574.817383
8387.458008
8300.289062
8534.623047
8699.320312
8461.400391
8486.005859
8783.421875
8632.712891
8521.802734
8389.858398
8898.718750
8568.044922
8846.302734
8698.525391
8683.721680
8714.921875
8666.093750
8674.222656
8335.968750
8556.967773
8490.082031
8625.425781
8541.585938
8669.149414
8641.693359
8648.671875
8514.053711
8404.077148
8759.666992
8428.914062
8616.212891
8512.862305
8659.106445
8512.355469
8797.750977
8707.121094
8697.348633
8518.825195
8616.536133
8623.362305
8380.229492
8650.452148
8291.599609
8703.126953
8454.323242
8428.240234
8520.135742
8661.991211
8641.300781
8663.354492
8550.956055
8566.327148
8469.748047
8508.860352
8701.798828
8679.931641
8906.919922
8577.735352
8968.282227
8755.118164
8694.329102
8718.578125
8663.602539
8343.824219
8843.072266
8693.526367
8942.501953
8966.989258
8816.039062
8825.720703
9123.002930
8824.171875
8935.625000
8786.725586
8601.881836
8858.312500
8950.650391
8707.076172
8621.089844
8818.006836
8977.575195
8879.575195
8594.432617
8690.782227
8513.451172
8407.965820
8684.741211
8509.411133
8563.853516
8517.092773
8488.005859
8751.349609
8758.999023
8619.776367
8662.559570
8679.790039
8668.868164
8657.545898
8705.765625
8831.656250
8715.778320
8894.335938
8686.563477
8942.710938
8659.895508
8815.592773
8823.128906
8641.485352
8882.241211
8723.910156
8853.911133
8949.123047
8619.026367
8603.094727
8771.685547
8579.989258
8911.297852
8945.779297
8817.615234
8959.638672
8820.069336
8699.524414
8868.339844
8516.322266
8987.179688
8858.788086
9016.976562
8594.357422
8768.515625
8508.509766
8782.261719
8503.038086
8616.262695
8452.703125
8925.991211
8572.376953
8672.196289
8498.477539
8927.495117
8672.030273
8790.875977
8596.820312
8690.657227
8661.157227
8825.999023
8734.742188
8735.547852
8646.634766
8940.491211
8644.046875
8757.288086
8665.133789
8491.296875
8673.440430
8436.274414
8608.775391
8524.009766
8726.296875
8697.030273
8588.569336
8469.872070
8662.256836
8642.636719
8710.197266
8593.559570
8470.624023
8562.297852
8723.060547
8346.989258
8474.621094
8593.500000
8376.543945
8439.816406
8582.967773
8741.941406
8592.958008
8815.196289
8704.130859
8275.540039
8332.713867
8621.920898
8603.806641
8700.592773
8771.596680
8555.624023
8521.821289
8557.124023
8474.612305
8591.843750
8649.250977
8314.322266
8698.000977
8545.174805
8533.086914
8451.308594
8779.194336
8652.142578
8715.237305
8496.852539
8510.083984
8642.825195
8438.742188
8755.539062
8593.820312
8565.163086
8467.901367
8709.508789
8663.328125
8165.771484
8415.688477
8327.252930
8424.129883
8480.698242
8482.050781
8251.618164
8703.492188
8496.234375
8351.728516
8391.324219
8423.738281
8386.621094
8655.238281
8397.173828
8543.322266
8631.708008
8536.733398
8637.127930
8413.745117
8348.915039
8307.213867
8409.432617
8500.169922
8923.163086
9100.624023
8487.871094
8634.182617
8440.196289
8119.235352
8641.603516
8428.065430
8570.855469
8554.157227
8585.185547
8558.743164
8660.958984
8422.424805
8267.335938
8772.095703
8460.080078
8664.565430
8580.037109
8341.306641
8337.439453
8520.500000
8383.985352
8551.882812
8561.578125
8442.612305
8507.356445
8651.515625
8551.687500
8257.491211
8681.350586
8605.746094
8608.380859
8583.081055
8423.554688
8294.101562
8327.929688
8454.489258
8503.273438
8241.659180
8307.070312
8352.015625
8396.263672
8491.899414
8459.484375
8297.489258
8307.898438
8634.350586
8221.913086
8561.903320
8623.997070
8519.638672
8511.825195
8556.708008
8322.566406
8665.181641
8369.118164
8633.645508
8617.699219
8552.279297
8478.371094
8344.022461
8580.839844
8497.717773
8441.849609
8560.704102
8686.900391
8497.644531
8444.864258
8642.038086
8296.265625
8618.616211
8589.258789
8300.914062
8523.427734
8386.923828
8683.542969
8681.232422
8485.931641
8289.468750
8510.805664
8552.714844
8456.848633
8656.262695
8587.231445
8432.929688
8750.870117
8686.954102
8670.443359
8698.489258
8823.625977
8553.859375
8762.959961
8366.090820
8876.587891
8688.331055
8530.423828
8590.056641
8482.590820
8564.524414
8678.440430
8358.544922
8841.833008
8677.765625
8517.971680
8600.454102
8691.562500
8508.468750
8400.375000
8875.065430
8380.454102
8697.765625
8539.801758
8520.962891
8400.312500
8638.289062
8595.941406
8550.567383
8559.735352
8548.496094
8472.917969
8901.202148
8406.885742
8436.851562
8408.410156
8416.353516
8473.045898
8383.483398
8467.339844
8493.960938
8558.350586
8521.600586
8515.582031
8646.422852
8462.170898
8541.425781
8403.309570
8507.708008
8435.071289
8477.712891
8418.498047
8544.881836
8393.301758
8565.430664
8291.768555
8383.538086
8478.167969
8586.168945
8368.225586
8397.979492
8586.524414
8719.358398
8306.040039
8529.894531
8503.915039
8398.873047
8515.421875
8618.859375
8290.697266
8722.669922
8522.488281
8451.308594
8603.669922
8476.874023
8675.702148
8585.729492
8260.297852
8570.476562
8328.844727
8503.986328
8537.297852
8656.101562
8488.007812
8600.407227
8594.354492
8534.017578
8369.732422
8414.829102
8513.983398
8498.081055
8510.563477
8438.130859
8560.424805
8916.641602
8624.698242
8611.979492
8380.190430
8650.298828
8344.994141
8528.821289
8747.218750
8507.089844
8299.786133
8526.180664
8605.102539
8561.427734
8568.151367
8590.895508
8545.013672
8599.808594
8373.883789
8390.936523
8476.592773
8478.686523
8271.955078
8589.736328
8514.653320
8600.903320
8534.131836
8744.725586
8683.353516
8644.385742
8570.041016
8524.067383
8457.483398
8624.173828
8365.267578
8485.809570
8483.338867
8515.741211
8585.516602
8415.614258
8530.062500
8390.319336
8621.659180
8391.320312
8437.085938
8657.378906
8605.620117
8525.368164
8481.232422
8782.165039
8641.460938
8418.494141
8597.015625
8419.722656
8469.161133
8441.714844
8505.573242
8537.803711
8298.414062
8375.803711
8405.432617
8498.708008
8389.998047
8285.897461
8203.051758
8293.147461
8305.903320
8592.581055
8322.062500
8261.921875
8309.143555
8349.375977
8745.648438
8256.438477
8477.823242
8477.750000
8532.742188
8147.542480
8189.791504
8296.237305
8307.475586
8766.336914
8528.500977
8652.445312
8380.306641
8440.325195
8408.965820
8636.707031
8412.126953
8423.523438
8503.645508
8379.610352
8485.728516
8264.937500
8499.938477
8399.914062
8349.916992
8272.895508
8489.207031
8161.044434
8359.599609
8365.000000
8457.215820
8326.699219
8593.767578
8271.632812
8626.336914
8187.782227
8413.751953
8625.904297
8388.160156
8586.190430
8454.364258
8381.494141
8518.332031
8542.113281
8434.029297
8443.166016
8133.724121
8315.066406
8204.641602
8592.278320
8271.021484
8307.570312
8292.810547
8334.350586
8421.468750
8596.767578
8073.963379
8595.313477
8604.862305
8454.842773
8229.146484
8399.177734
8424.658203
8544.367188
8385.182617
8425.963867
8296.195312
8378.346680
8605.835938
8311.107422
8555.090820
8274.731445
8455.948242
8334.778320
8383.818359
8279.781250
8340.017578
8494.837891
8520.747070
8122.952148
8357.492188
8271.991211
8360.172852
8343.827148
8527.585938
8114.060059
8460.199219
8579.347656
8498.583008
8241.976562
8510.796875
8204.799805
8444.243164
8401.685547
8365.581055
8214.826172
8299.898438
8501.259766
8359.438477
8128.954102
8379.346680
8143.159180
8367.971680
8387.840820
8514.448242
8305.718750
8364.965820
8085.790039
8505.152344
8252.170898
8320.147461
8209.046875
8407.583984
8341.846680
8245.606445
8313.570312
8215.400391
8323.318359
7846.874023
```
