## Supplementary material for "Functional connectivity across the human subcortical auditory system using an autoregressive matrix-Gaussian copula graphical model approach with partial correlations": Code: roi-06_mean_ts.txt

```
9008.615234
8514.882812
8991.588867
8903.754883
8738.221680
8648.095703
9083.009766
9008.317383
8677.000000
9068.703125
8717.428711
8368.540039
8475.352539
8563.150391
8683.515625
8954.883789
8727.073242
8672.937500
8544.679688
8877.533203
8603.831055
8437.937500
8695.151367
8892.736328
8542.148438
8778.534180
8916.310547
8565.856445
8293.350586
8944.571289
8720.970703
8460.426758
8898.574219
8611.328125
8596.013672
8590.978516
8833.461914
8836.434570
8845.126953
8562.570312
8798.952148
8702.332031
8307.355469
8541.079102
8383.188477
8613.539062
8527.501953
8385.955078
8657.397461
8838.542969
8646.460938
8508.886719
8652.375977
8354.115234
8642.253906
8815.058594
8883.085938
8773.114258
8748.740234
8850.960938
8759.043945
8741.074219
8907.164062
9047.561523
8668.035156
8742.745117
8828.398438
8946.033203
8946.006836
8953.678711
9155.052734
8788.534180
9108.395508
8955.034180
8543.365234
8550.983398
9255.570312
8805.009766
8861.285156
8570.149414
8832.192383
9123.357422
9417.639648
8743.156250
9080.684570
9020.596680
8747.170898
8810.127930
9129.525391
8706.571289
8677.466797
8999.137695
9200.538086
8806.263672
8494.042969
8860.722656
8793.886719
8635.768555
8549.261719
8952.952148
8762.351562
8773.389648
8561.768555
8567.021484
8698.248047
8844.751953
8754.290039
9018.037109
8996.929688
9050.621094
8814.295898
8659.403320
8959.275391
8960.160156
8763.841797
8833.426758
8831.582031
8845.656250
8812.562500
8916.661133
9119.981445
8811.448242
8673.190430
8668.791992
8814.157227
9045.224609
8906.378906
9017.980469
9116.175781
8906.828125
8733.364258
9172.840820
9005.425781
8853.508789
8682.708984
8823.741211
8973.811523
8783.449219
8853.520508
9046.685547
8944.791016
8822.630859
8772.800781
9156.481445
9093.540039
8876.515625
8672.723633
9209.124023
8922.201172
8731.060547
9434.918945
9024.591797
8616.438477
8881.659180
8840.134766
8493.407227
8780.062500
8796.986328
9070.284180
8892.875000
8724.634766
8829.174805
8777.098633
8554.202148
8963.925781
8880.371094
8810.804688
8992.345703
8932.327148
8968.109375
8984.244141
9007.427734
8828.015625
8643.314453
8824.841797
8793.661133
8419.079102
8891.506836
8647.563477
8778.761719
8900.953125
8816.843750
8588.458984
8448.135742
8964.546875
8702.651367
8811.503906
8863.345703
8944.319336
8727.958984
8803.693359
8623.891602
8614.442383
9188.950195
8755.413086
8811.125977
8913.565430
9118.306641
8820.217773
8762.129883
8834.742188
8922.842773
8743.671875
8493.653320
8509.109375
8782.653320
9107.661133
8928.797852
8455.706055
8880.755859
8729.113281
8357.670898
8277.683594
8653.840820
8905.616211
8677.794922
8945.739258
8820.063477
8783.722656
8901.807617
8961.286133
8491.319336
8629.918945
8859.787109
8716.962891
8685.087891
9061.206055
8540.195312
8607.568359
8763.365234
8743.030273
8524.609375
8820.966797
9058.840820
8881.419922
8759.916992
8971.931641
8745.572266
8511.641602
8901.755859
8785.503906
8686.326172
8547.580078
8831.163086
8805.180664
8646.765625
9166.418945
8936.550781
8743.824219
8708.558594
8681.248047
8889.747070
8762.572266
8936.683594
8861.148438
8650.011719
8712.595703
8877.833984
8831.434570
8882.880859
8800.835938
8832.616211
8889.447266
8764.183594
9028.524414
8643.154297
9127.212891
8879.046875
8706.364258
8738.081055
9030.289062
8940.066406
8629.392578
8806.741211
9020.678711
9071.002930
8691.238281
8752.413086
8909.731445
8763.050781
8835.241211
8884.755859
8628.269531
8740.253906
8879.188477
8807.396484
8468.561523
8888.912109
8843.584961
8809.340820
8699.675781
8963.040039
8717.698242
8524.767578
8900.732422
8877.435547
8824.618164
8749.462891
8961.938477
8673.270508
8879.169922
8800.083008
9138.414062
8754.640625
8711.074219
9156.989258
9031.662109
8775.153320
8622.468750
9002.548828
8481.171875
8767.098633
8796.267578
8668.418945
8667.080078
8917.388672
8987.544922
8730.529297
8829.330078
8836.942383
8850.571289
8855.848633
8851.898438
8724.163086
8809.268555
8800.697266
8832.841797
8786.306641
8688.372070
8816.675781
8785.590820
8915.913086
8699.948242
8789.984375
8570.900391
8978.412109
8873.169922
8736.546875
8823.833984
8826.563477
8567.819336
8523.790039
9110.290039
8698.780273
8612.891602
8875.404297
8663.486328
8866.636719
8693.389648
8948.412109
8805.721680
8851.841797
8600.089844
8684.369141
8565.510742
8824.791016
9065.044922
8865.333008
8864.326172
9055.967773
8719.729492
8805.291016
8767.376953
8938.560547
8754.136719
8872.706055
8656.915039
8840.087891
8810.763672
8741.141602
8884.903320
9082.618164
8663.367188
8711.287109
8852.061523
8688.776367
8425.095703
8785.633789
8927.619141
8723.708984
8556.023438
8604.544922
8944.020508
8709.438477
8640.022461
8626.759766
8975.004883
8955.714844
8706.458008
8755.333008
9007.398438
8829.583008
8896.308594
8772.870117
9183.259766
9009.055664
9135.896484
8971.826172
8964.800781
8891.790039
8761.851562
9051.371094
8844.640625
8870.830078
8598.294922
8678.750000
8818.731445
8845.792969
8658.215820
8817.200195
8962.691406
8930.206055
8852.548828
8847.735352
8905.769531
9120.099609
8964.049805
8950.167969
8832.290039
8348.281250
8986.947266
8862.205078
8882.708008
8955.478516
8835.344727
8596.412109
8895.767578
8800.699219
8624.783203
8623.577148
8698.282227
8637.421875
8647.691406
8848.347656
8692.886719
8702.858398
8700.103516
8804.100586
8966.443359
8584.533203
8695.379883
8865.583008
8738.859375
8677.121094
8813.376953
8690.715820
8748.449219
8567.326172
8795.675781
8538.376953
8925.890625
8846.258789
8736.966797
8747.795898
8592.277344
8924.236328
8640.458008
8723.221680
8683.374023
8710.514648
8642.646484
8527.791992
8473.763672
8416.083008
8401.729492
8644.008789
8517.069336
8461.518555
8562.601562
8983.764648
8477.273438
8456.227539
8687.017578
8584.940430
8537.301758
8586.832031
8733.970703
8609.827148
8767.075195
8687.090820
8843.329102
8638.952148
8443.476562
8797.892578
8861.985352
8794.550781
8611.849609
8898.527344
8857.033203
8704.907227
8778.354492
8800.868164
8746.699219
8856.725586
8956.101562
8820.275391
8833.651367
8853.372070
8788.227539
8788.962891
8835.168945
8923.828125
8731.620117
8677.970703
8835.134766
9030.994141
8635.065430
8565.952148
8808.680664
8532.520508
8669.012695
8574.158203
8672.783203
8592.524414
8661.439453
8321.995117
8936.952148
8560.778320
8496.029297
8471.290039
8588.239258
8466.448242
8553.550781
8924.837891
8611.684570
8822.238281
8970.969727
9056.544922
9030.103516
8898.003906
9143.054688
8647.458984
8755.504883
8727.307617
8286.688477
8477.604492
8589.978516
8618.965820
8531.113281
8632.109375
8553.508789
8638.980469
8666.740234
8720.566406
8781.771484
8690.125977
8704.836914
8671.735352
8591.926758
8637.054688
8516.449219
8410.542969
8821.578125
8710.209961
8587.360352
8529.459961
8665.041992
8614.167969
8595.320312
8881.386719
8724.233398
8585.869141
8653.623047
8632.490234
8791.979492
8765.638672
8698.537109
8560.959961
8679.555664
8489.536133
8737.058594
8490.957031
8728.866211
8506.247070
8572.047852
8793.496094
8929.051758
8576.333008
8696.084961
8608.060547
8921.238281
8791.783203
8633.851562
8772.219727
8999.179688
8688.127930
8762.545898
8698.823242
8617.383789
8941.601562
8742.124023
8715.125000
8733.550781
9057.657227
8694.707031
8715.860352
8800.843750
8856.698242
8718.998047
9008.107422
8557.270508
8831.374023
8927.711914
8659.765625
8920.915039
8782.606445
8622.696289
8668.437500
8705.202148
9049.587891
9055.756836
8809.941406
8737.065430
9299.066406
9226.758789
9050.583008
9164.654297
9232.509766
9211.466797
9316.448242
9341.333008
9329.911133
9341.163086
9009.649414
9096.490234
9263.840820
8981.277344
8954.214844
9126.075195
9152.862305
9148.310547
9089.799805
9194.701172
9043.932617
9042.971680
9017.463867
9319.828125
9129.776367
8699.762695
9137.900391
9300.704102
9188.578125
8904.954102
8997.796875
9165.759766
8997.447266
9040.607422
9318.720703
9284.121094
8900.463867
8899.311523
9255.716797
9208.533203
9016.167969
8846.729492
8992.587891
8842.913086
9100.794922
8932.111328
9136.960938
9252.390625
8930.740234
8909.368164
9290.276367
9107.181641
9008.584961
8818.930664
8985.978516
9131.633789
8863.973633
8751.939453
9128.187500
9044.266602
8763.054688
8691.061523
8961.497070
9172.500977
8938.713867
8959.151367
8805.174805
9293.407227
9165.688477
8916.666992
9117.931641
9201.918945
9060.326172
9085.563477
8830.348633
8930.336914
9264.769531
9030.436523
9293.029297
9428.928711
9084.648438
8815.554688
9154.210938
9148.397461
9201.169922
8979.955078
9521.541016
9254.899414
9134.386719
9057.040039
9232.633789
9345.136719
8914.481445
8813.304688
9026.599609
9114.367188
8778.353516
8991.483398
9159.253906
9140.667969
9191.051758
8749.629883
9081.789062
9071.810547
9233.550781
8763.960938
9183.140625
9188.314453
8748.370117
9068.300781
9033.148438
9196.522461
9053.674805
8974.659180
8916.813477
9089.157227
9252.426758
9157.430664
9060.945312
8870.346680
8977.718750
8659.363281
9157.791992
9079.498047
8880.042969
8850.402344
8895.617188
9151.094727
8693.563477
8801.707031
8961.577148
9205.345703
8886.026367
8910.144531
8877.547852
8926.399414
8770.801758
8970.584961
9150.160156
9019.669922
8990.617188
8652.375977
8879.424805
8964.700195
8802.831055
8661.830078
8750.368164
9001.588867
9019.933594
9179.070312
9119.690430
9132.775391
9172.324219
9111.372070
9072.720703
8994.772461
9172.548828
9111.280273
9098.219727
9142.300781
8958.207031
8765.199219
9018.051758
8844.488281
8633.324219
8369.897461
8939.717773
9194.013672
8766.556641
9038.087891
8961.425781
8768.868164
9056.435547
8913.205078
9046.160156
8773.978516
9131.523438
9217.895508
8948.245117
9082.744141
8879.361328
8966.230469
8723.317383
8566.699219
8760.324219
8931.834961
8290.905273
9113.170898
8663.427734
8558.926758
8746.504883
8637.486328
8763.654297
8637.262695
8939.233398
8797.796875
8893.989258
8968.563477
8669.833984
8468.862305
8987.615234
8808.771484
8652.044922
8676.015625
8911.811523
8822.319336
8460.516602
8640.284180
8712.210938
8794.701172
8592.742188
8734.290039
8498.900391
8745.753906
8545.380859
8663.289062
9045.472656
8620.794922
8639.927734
8438.818359
8555.542969
8554.999023
8700.916016
8605.104492
8758.861328
8626.014648
8852.269531
8693.746094
8705.692383
9028.863281
8886.908203
9134.010742
8689.678711
8909.051758
8597.572266
8769.871094
8615.436523
8988.491211
9033.562500
8715.637695
8838.778320
8856.244141
8798.243164
8963.896484
9102.203125
8862.405273
9222.711914
9083.536133
8990.543945
9106.343750
9536.699219
9345.228516
9182.679688
9434.651367
9057.614258
9065.923828
9139.562500
9327.785156
8443.674805
8955.552734
9056.607422
8862.032227
9049.027344
8884.575195
8694.890625
8601.327148
8875.790039
8927.513672
8627.129883
8812.126953
8943.822266
8726.015625
9040.558594
8833.418945
8849.244141
8806.341797
8741.561523
8705.088867
8756.261719
8820.847656
8837.761719
9157.940430
9042.236328
9159.650391
8984.281250
8755.475586
8838.920898
```
