## Supplementary material for "Functional connectivity across the human subcortical auditory system using an autoregressive matrix-Gaussian copula graphical model approach with partial correlations": Code: roi-07_mean_ts.txt

```
9379.241211
9556.381836
9495.098633
9286.014648
9320.894531
9442.847656
9326.951172
9327.775391
9080.875000
9231.520508
9156.842773
9316.410156
9462.277344
9327.580078
9043.750000
9200.250977
9192.446289
9126.920898
9032.034180
9369.308594
9084.233398
9308.750977
9452.981445
9399.999023
9389.369141
9626.591797
9343.331055
9388.403320
9262.545898
9412.332031
9318.728516
9422.734375
9280.835938
9412.826172
9301.724609
9240.917969
9361.697266
9069.913086
9351.225586
9372.846680
9411.038086
9537.372070
9504.275391
9397.392578
9496.930664
9352.792969
9636.813477
9776.737305
9431.372070
9430.834961
9718.261719
9443.324219
9196.465820
9380.393555
9606.035156
9569.356445
9685.202148
9533.014648
9568.537109
9342.813477
9469.730469
9350.772461
9502.713867
9406.595703
9429.488281
9458.579102
9602.347656
9448.574219
9562.193359
9665.148438
9690.589844
9503.566406
9559.844727
9683.488281
9372.102539
9513.925781
9468.205078
9411.620117
9422.993164
9668.375000
9937.646484
10143.424805
9884.043945
9736.122070
9843.153320
9843.814453
9407.356445
9467.848633
9733.079102
9338.218750
9389.617188
9700.349609
9525.733398
9390.300781
9281.282227
9542.664062
9572.997070
9404.136719
9540.525391
9585.967773
9626.377930
9509.956055
9673.184570
9691.636719
9440.095703
9564.089844
9717.690430
9678.424805
9607.334961
9698.926758
9441.790039
9616.446289
9465.350586
9513.330078
9418.151367
9691.561523
9491.869141
9448.958984
9476.767578
9482.427734
9582.704102
9482.397461
9606.923828
9630.717773
9669.358398
9645.637695
9525.860352
9686.340820
9640.017578
9729.611328
9420.919922
10008.790039
9729.842773
9691.911133
9564.250000
9599.003906
9703.693359
9717.729492
9360.278320
9815.545898
9716.508789
9631.842773
9473.041992
9707.345703
9666.753906
9658.032227
9647.550781
9861.352539
9568.279297
9528.721680
9856.518555
9715.786133
9535.656250
9808.546875
9958.071289
9654.443359
9786.943359
9916.715820
9870.536133
9550.418945
9447.566406
9812.141602
9697.828125
9560.396484
9739.309570
9469.016602
9527.472656
9763.122070
9672.437500
9670.313477
9406.331055
9875.410156
9489.815430
9529.042969
9653.517578
9479.763672
9554.886719
9557.342773
9576.657227
9392.391602
9536.230469
9731.843750
9527.062500
9489.692383
9687.652344
9511.267578
9631.657227
9539.550781
9920.511719
9692.060547
9914.464844
9541.865234
9723.631836
9694.959961
9839.395508
9746.457031
9662.474609
9906.769531
9692.084961
9713.893555
9909.733398
9673.443359
9634.496094
9621.019531
9629.672852
9713.592773
9906.964844
9860.686523
9713.430664
9604.061523
9571.855469
9680.977539
9386.016602
9592.229492
9623.792969
9644.583984
9989.704102
9827.055664
9731.407227
9716.863281
9829.008789
9726.593750
9571.378906
9834.378906
9702.088867
9606.415039
9789.721680
9510.363281
9408.928711
9752.579102
9585.839844
9556.116211
9755.152344
9767.886719
9627.216797
9628.178711
9714.135742
9677.363281
9676.693359
9859.447266
9628.005859
9459.159180
9632.604492
9835.583984
9677.011719
9602.375000
9685.738281
9676.768555
9633.621094
9604.625977
9897.211914
9658.151367
9516.295898
9798.574219
9657.143555
9748.927734
9398.785156
9555.935547
9758.175781
9697.868164
9486.229492
9819.881836
9933.292969
9927.263672
9880.602539
9737.178711
9934.133789
10012.467773
9661.597656
9852.814453
10119.878906
9822.064453
9651.813477
9735.097656
9954.321289
9822.091797
9887.963867
9793.147461
9712.417969
9844.950195
9939.991211
9812.419922
9604.699219
9727.100586
9891.437500
9850.616211
9676.820312
9821.947266
9788.370117
9776.059570
9656.631836
9975.574219
9589.421875
9577.389648
9772.734375
9706.901367
9737.250000
9741.933594
9768.902344
9808.559570
9732.917969
9632.699219
9886.697266
9641.917969
9514.646484
10125.860352
9864.703125
9552.678711
9664.261719
9908.807617
9565.995117
9575.355469
9710.095703
9730.880859
9513.686523
9694.277344
9688.222656
9400.827148
9993.354492
9760.110352
9655.269531
9760.085938
9679.425781
9716.922852
9647.243164
9795.336914
9618.180664
9692.953125
9680.795898
9595.798828
9902.568359
9639.756836
9641.081055
9387.935547
9599.782227
9810.658203
9622.191406
9582.610352
9721.595703
9851.077148
9576.799805
9688.277344
10068.649414
9685.146484
9636.020508
9731.147461
9751.217773
9734.370117
9681.716797
10020.041016
9905.241211
9575.020508
9820.756836
9606.520508
9709.031250
9714.571289
9931.944336
9831.322266
9812.730469
9746.792969
9870.240234
9637.915039
9858.864258
9920.013672
10004.140625
9869.311523
9692.995117
9828.186523
9908.617188
9915.509766
9829.881836
9805.949219
9839.772461
9892.361328
9847.144531
9644.196289
9711.453125
9509.292969
9825.749023
9794.546875
9421.935547
9587.597656
9863.472656
9651.363281
9555.326172
9699.562500
9693.980469
9730.040039
9662.577148
9517.571289
9983.220703
9732.960938
9563.587891
9681.612305
9794.759766
9897.623047
9432.994141
9772.188477
9620.513672
9752.212891
9844.874023
9972.817383
9609.891602
9719.903320
9586.262695
9664.605469
9840.316406
9628.316406
9717.240234
9666.645508
9797.769531
9979.727539
10083.657227
9886.429688
10042.493164
9844.657227
9719.225586
9774.908203
10017.577148
9735.886719
9715.521484
9829.584961
9713.311523
9674.626953
9632.261719
9690.063477
9642.081055
9737.865234
9686.705078
10000.803711
9822.568359
9837.897461
9552.772461
9754.343750
9718.350586
9695.980469
9649.126953
9828.967773
9619.375000
9718.437500
9578.579102
9908.783203
9730.788086
9824.027344
9883.116211
9969.715820
9479.133789
9513.013672
9886.848633
9652.495117
9649.327148
9978.304688
9669.631836
9544.723633
9758.577148
9596.407227
9487.262695
9610.355469
9718.287109
9576.982422
9566.608398
9728.184570
9771.550781
9502.097656
9569.224609
9701.224609
9652.516602
9606.964844
9649.922852
9784.207031
9640.238281
9702.047852
9799.883789
9941.511719
9934.115234
9871.000000
10196.744141
9991.478516
9915.849609
9967.280273
9926.179688
9846.439453
9612.722656
9806.215820
9943.842773
9688.076172
9827.991211
9967.777344
9773.368164
9740.422852
9911.320312
9615.348633
9653.349609
10017.318359
9909.835938
9732.061523
9766.541016
10020.936523
9923.653320
9752.911133
9926.626953
9873.813477
9662.693359
9737.571289
9894.360352
9921.274414
9757.230469
9719.545898
9837.272461
9649.942383
9504.785156
9583.924805
9776.041016
9717.722656
9398.502930
9727.735352
9712.501953
9572.173828
9397.930664
9791.452148
9478.024414
9510.727539
9665.274414
9949.324219
9598.084961
9507.071289
9804.467773
9850.563477
9408.099609
9872.350586
9981.610352
9992.041016
10035.124023
9792.136719
9863.970703
9755.321289
9634.078125
9737.515625
9712.834961
9482.428711
9609.360352
9756.810547
9666.554688
9543.057617
9971.394531
9897.693359
9616.206055
9593.662109
9955.225586
9762.114258
9584.361328
9826.628906
9900.877930
9802.051758
9603.532227
9923.819336
9957.847656
9745.274414
9627.735352
9731.211914
9836.282227
9733.954102
9581.199219
9900.243164
9823.858398
9679.179688
9639.045898
9789.899414
9877.772461
9651.030273
9579.777344
9686.493164
9722.859375
9588.035156
9471.241211
9619.150391
9792.092773
9660.173828
9458.871094
9706.766602
9734.008789
9735.647461
9690.714844
9670.490234
9981.372070
9808.348633
9793.092773
9531.643555
9609.026367
9651.532227
9788.705078
9613.652344
9961.535156
9852.233398
9691.666992
9535.745117
9945.609375
9725.813477
9828.066406
9766.539062
9658.024414
10015.857422
9710.282227
9771.949219
9545.561523
9834.969727
9790.993164
9520.780273
9647.700195
9566.233398
9503.109375
9480.434570
9697.480469
9557.243164
9656.387695
9394.215820
9511.821289
9483.172852
9625.076172
9527.089844
9715.639648
9707.084961
9599.109375
9653.383789
9645.332031
9642.381836
9498.646484
9528.435547
9547.589844
9474.405273
9510.194336
9463.493164
9389.348633
9443.043945
9303.353516
9406.410156
9729.205078
9488.857422
9364.675781
9593.219727
9681.450195
9541.663086
9360.211914
9584.725586
9812.860352
9569.308594
9558.472656
9812.634766
9810.118164
9682.425781
9561.425781
9713.103516
9758.904297
9546.227539
9266.441406
9614.285156
9719.605469
9446.612305
9494.673828
9726.102539
9658.046875
9471.765625
9413.696289
9771.749023
9673.590820
9462.110352
9522.459961
9657.741211
9497.513672
9371.377930
9328.225586
9537.458008
9469.135742
9426.284180
9492.238281
9551.602539
9734.583008
9568.868164
9305.834961
9334.913086
9735.993164
9414.929688
9426.930664
9466.633789
9655.983398
9460.945312
9433.166992
9592.038086
9601.374023
9691.718750
9588.789062
9685.018555
9725.555664
9514.702148
9490.111328
9853.969727
9554.041016
9502.410156
9545.949219
9701.731445
9655.989258
9418.702148
9531.436523
9545.421875
9885.885742
9601.937500
9415.814453
9700.735352
9505.736328
9471.741211
9460.541016
9585.985352
9505.061523
9440.582031
9352.337891
9562.535156
9382.790039
9484.944336
9375.008789
9436.445312
9485.113281
9466.463867
9499.317383
9492.170898
9455.063477
9391.121094
9386.011719
9539.046875
9644.532227
9455.152344
9290.277344
9541.567383
9468.233398
9369.930664
9247.525391
9517.791016
9423.843750
9402.120117
9574.980469
9434.610352
9287.005859
9480.628906
9520.925781
9546.570312
9601.408203
9417.191406
9546.866211
9493.242188
9397.741211
9368.749023
9473.755859
9628.470703
9624.616211
9548.844727
9336.785156
9636.187500
9412.938477
9475.708008
9432.075195
9651.879883
9634.604492
9728.097656
9753.856445
9581.319336
9701.463867
9699.841797
9684.935547
9527.655273
9481.766602
9710.047852
9624.835938
9896.116211
9881.071289
9880.792969
9574.924805
9911.061523
9610.652344
9652.896484
9685.261719
9660.191406
9976.834961
9793.205078
9829.100586
9836.425781
9833.541016
9784.309570
9952.566406
9991.699219
9886.544922
10026.159180
10224.719727
10154.602539
10026.044922
9964.340820
9927.951172
9745.326172
9656.116211
10053.250000
9799.960938
9681.948242
9723.061523
9950.744141
9902.750977
9830.709961
9810.250000
9721.955078
9849.122070
9729.980469
9596.665039
9774.526367
10035.569336
9716.993164
9732.688477
9930.246094
9842.663086
9790.971680
9847.183594
9957.847656
9863.188477
9756.282227
9708.092773
9838.892578
9849.827148
9757.972656
9688.718750
9751.199219
9836.611328
9777.620117
9529.846680
9757.082031
9710.541016
9763.855469
9548.839844
9722.291992
9871.174805
9777.074219
9489.691406
9667.758789
9748.041016
9662.681641
9722.518555
9934.241211
9783.239258
9760.432617
9807.200195
9895.371094
9946.245117
9783.985352
9708.628906
9596.516602
9833.333984
9817.125977
9742.688477
9577.022461
9554.939453
9609.942383
9819.804688
9538.031250
9572.118164
9447.816406
9604.961914
9682.734375
9674.113281
9582.535156
9441.493164
9635.601562
9695.338867
9489.784180
9228.305664
9359.254883
9572.625977
9883.353516
9699.197266
9797.475586
9774.563477
9776.175781
9632.756836
9478.749023
9608.969727
9731.385742
9698.864258
9506.175781
9585.806641
9889.358398
9760.327148
9786.862305
9672.875000
9789.526367
9921.654297
9542.790039
9439.733398
9648.867188
9712.213867
9744.367188
9451.184570
9568.426758
9383.740234
9758.958008
9826.086914
9855.406250
```
