## Supplementary material for "Functional connectivity across the human subcortical auditory system using an autoregressive matrix-Gaussian copula graphical model approach with partial correlations": Code: roi-08_mean_ts.txt

```
11783.582031
11662.650391
11585.337891
11513.496094
11415.314453
11355.740234
11461.875000
11224.958008
11304.440430
11375.343750
11339.160156
11263.991211
11128.255859
11107.525391
11147.523438
11251.330078
11192.888672
11212.617188
11162.689453
11208.043945
11337.958008
11279.086914
11367.783203
11276.226562
11330.025391
11377.275391
11251.831055
11171.405273
11369.044922
11367.069336
11426.176758
11209.047852
11436.880859
11333.056641
11255.482422
11104.316406
11226.236328
11301.617188
11277.698242
11239.956055
11355.702148
11323.795898
11355.342773
11151.657227
11336.314453
11479.708984
11450.124023
11304.794922
11347.919922
11454.198242
11361.060547
11178.878906
10954.768555
11203.027344
11129.339844
11249.056641
11173.202148
11003.326172
11247.702148
11178.678711
11098.476562
11143.343750
11170.506836
11188.794922
11184.208984
11113.168945
11150.852539
11134.935547
11133.375977
11075.667969
11080.186523
11084.573242
11286.251953
11176.284180
11097.908203
11058.880859
11147.001953
11168.339844
11137.126953
11230.912109
11307.478516
11210.513672
11249.388672
11262.468750
11272.710938
11270.860352
11215.419922
11141.361328
11322.022461
11126.977539
11131.430664
11116.282227
11262.452148
11148.241211
11108.589844
11238.791992
11251.086914
11184.590820
11153.764648
11171.583008
11183.169922
11196.110352
11128.657227
11197.460938
11075.849609
11136.063477
11008.082031
11226.266602
11166.221680
11004.595703
11058.982422
11219.056641
11246.917969
11169.198242
11113.384766
11131.741211
11255.385742
11198.950195
11096.903320
11301.917969
11164.369141
11199.552734
11250.269531
11352.669922
11341.398438
11272.860352
11143.654297
11224.766602
11269.029297
11321.336914
11070.145508
11303.946289
11204.993164
11195.363281
11094.158203
11194.193359
11198.199219
11072.931641
11082.344727
11223.623047
11099.393555
11117.736328
10961.924805
11197.797852
11099.272461
11060.387695
11153.746094
11139.086914
10986.531250
11086.950195
11235.405273
11189.115234
11153.717773
11255.589844
11029.303711
11007.097656
11123.034180
11109.399414
11177.351562
10966.478516
10958.779297
10944.810547
10974.095703
11006.152344
11197.710938
11053.584961
10970.277344
11058.660156
11029.627930
11041.607422
10983.977539
11169.842773
11019.847656
11015.587891
11056.857422
10897.733398
10909.351562
11037.909180
11053.068359
11046.478516
10988.300781
11068.010742
10936.599609
10910.440430
11075.128906
10845.415039
10941.212891
10850.146484
10959.288086
11050.714844
11036.803711
10990.231445
10961.549805
11131.430664
10954.858398
11173.991211
11158.095703
11192.860352
10970.826172
10901.283203
11042.454102
11042.864258
10881.066406
10735.042969
11089.952148
11019.100586
10979.297852
10783.916016
10763.464844
10952.297852
10719.788086
10848.250977
10792.456055
11061.943359
10905.041016
10904.855469
10964.264648
10932.189453
10805.767578
10929.749023
10876.430664
10733.580078
11030.680664
10921.061523
10798.873047
10924.782227
11015.154297
10765.248047
10841.611328
10982.311523
10859.056641
10857.113281
10851.550781
10843.225586
10883.023438
10827.423828
10828.315430
10790.771484
10891.564453
10927.028320
10787.659180
10755.107422
10840.380859
10988.248047
10842.266602
10788.146484
10859.074219
10797.737305
10868.680664
10749.062500
10901.230469
10718.152344
10681.362305
10894.947266
10789.593750
10778.821289
10805.975586
10935.570312
10875.532227
10811.808594
10858.923828
10963.016602
10967.375977
11062.322266
10936.979492
10765.189453
10960.231445
10916.965820
10896.947266
10693.998047
10894.666016
10895.690430
10872.883789
10932.154297
10947.371094
10872.451172
10842.600586
11037.342773
10896.002930
10917.434570
10966.530273
10831.360352
10863.392578
10857.965820
11009.764648
10840.447266
10764.971680
10884.128906
10771.345703
10697.570312
10844.361328
10913.652344
10762.981445
10870.002930
10916.157227
10789.775391
10869.961914
10883.150391
11023.916016
10835.447266
10763.438477
10932.358398
10871.980469
10774.375977
10845.342773
10940.877930
10877.678711
10867.073242
10931.246094
10824.733398
10762.895508
10881.535156
10994.419922
10920.452148
10931.158203
10955.243164
10840.988281
10899.604492
10961.313477
10806.992188
10789.373047
10888.863281
10763.823242
10695.050781
10952.593750
10880.361328
10795.612305
11025.259766
10727.646484
10764.537109
10808.418945
10865.166016
10901.123047
10806.757812
10898.815430
10894.405273
10801.148438
10765.614258
10929.527344
10742.076172
10721.402344
10870.618164
10930.893555
10792.017578
10775.214844
10981.587891
10960.291992
10883.278320
10826.644531
11017.436523
10846.075195
11031.202148
10846.560547
11027.166992
10931.257812
11119.908203
11012.257812
10872.040039
10841.569336
10979.259766
11004.181641
10913.218750
10984.230469
11092.762695
10976.315430
10891.801758
11052.217773
11103.833008
10954.678711
10964.206055
10975.844727
11024.667969
10867.791992
10883.160156
11051.676758
10893.363281
10805.289062
10836.601562
10966.645508
10952.655273
10942.992188
10840.215820
10887.654297
10876.419922
10855.406250
10994.306641
10988.000977
10932.070312
10947.157227
10886.384766
11249.341797
10922.188477
10840.767578
10949.496094
10964.369141
10929.929688
11088.633789
10819.135742
11041.575195
10999.492188
10880.096680
11030.502930
10955.975586
10887.877930
10934.215820
11020.199219
11099.081055
10943.055664
10896.238281
10976.436523
10922.877930
11017.780273
10967.777344
11033.738281
11067.369141
11020.927734
11029.630859
10988.166016
10802.873047
11060.435547
11158.822266
10821.493164
10903.389648
10740.169922
10737.243164
10781.929688
10918.447266
10796.746094
10769.288086
10903.110352
10781.889648
10765.507812
10769.179688
10975.121094
10881.559570
10790.775391
10633.804688
10997.077148
10864.959961
10802.697266
10763.519531
10935.997070
10807.775391
10860.724609
10798.360352
10958.813477
10852.970703
10717.633789
11021.190430
10815.043945
10776.340820
10951.548828
10935.482422
10883.071289
10909.612305
10937.943359
10906.283203
10933.199219
10783.891602
10601.517578
10663.804688
10910.783203
10861.628906
10858.847656
10787.893555
10991.693359
10892.561523
10890.762695
10921.492188
10903.242188
10858.122070
10843.540039
11026.032227
10985.193359
11055.891602
10989.590820
11079.738281
10977.349609
10855.701172
10879.321289
10924.318359
10896.837891
11014.799805
11088.774414
11010.595703
10990.709961
11022.267578
11017.618164
11049.327148
10923.363281
11063.321289
11021.790039
10905.006836
10989.642578
11005.461914
10921.079102
11006.883789
11167.446289
10985.316406
10826.853516
11061.910156
10991.278320
10845.018555
10848.718750
10956.547852
10914.189453
10858.927734
10877.716797
10949.360352
10865.255859
10904.482422
10970.656250
10956.940430
10859.016602
10926.488281
10994.962891
11089.500000
10922.488281
10873.544922
10999.889648
10974.272461
10869.208008
11019.589844
11108.290039
10910.350586
10933.422852
11058.724609
11165.043945
10995.533203
10973.340820
10975.474609
11010.113281
10942.125000
10928.198242
10966.758789
10822.610352
10937.430664
10935.433594
10951.742188
10948.896484
10877.560547
10910.293945
10922.541016
10960.149414
11081.589844
11014.456055
10959.252930
10921.813477
11116.116211
11035.802734
10961.131836
11071.702148
11195.126953
11020.833984
10954.663086
11074.594727
11063.100586
10964.043945
10945.690430
10965.332031
11001.794922
10955.516602
10861.235352
10989.908203
10965.251953
10864.662109
10862.090820
10981.133789
10884.584961
10884.821289
10856.834961
11029.244141
10931.521484
10892.750977
10846.888672
11017.303711
11069.615234
10960.728516
10913.209961
11056.205078
11023.599609
10991.326172
10842.393555
11037.353516
11054.929688
10944.627930
10933.051758
10887.666016
11179.497070
11074.194336
11009.623047
10881.020508
11127.821289
10916.994141
10943.308594
10791.875977
11107.581055
11121.378906
11169.575195
10868.029297
10894.153320
11080.646484
11027.031250
10910.492188
11017.886719
10947.153320
10946.403320
10945.448242
11075.433594
11000.388672
10926.189453
11113.214844
11192.483398
11110.827148
11181.373047
11077.767578
11218.885742
11134.947266
11095.352539
10929.517578
11092.551758
11110.652344
11065.410156
10934.299805
11141.153320
11158.902344
11027.581055
11022.271484
11146.867188
11113.830078
11025.491211
11010.803711
11165.413086
11035.139648
10999.256836
11201.048828
11121.372070
11037.949219
11065.424805
11110.686523
11124.124023
11070.821289
11027.009766
11168.437500
11046.520508
11005.989258
11114.134766
11215.298828
11110.524414
10999.533203
10930.833984
11116.791992
11094.889648
10978.312500
10985.581055
11110.455078
10977.298828
11122.448242
11012.857422
11222.631836
11049.800781
10917.065430
10973.520508
11215.415039
11143.165039
11037.457031
11102.293945
11200.261719
11023.294922
10945.575195
10984.972656
11119.935547
11080.375000
11053.880859
10969.721680
11056.319336
11070.452148
11017.155273
10908.249023
11155.547852
11101.991211
11142.194336
11022.237305
11046.272461
11109.997070
11141.728516
11021.014648
11078.047852
11104.137695
11094.632812
11063.764648
11154.854492
11067.944336
11043.008789
11008.479492
11118.930664
11104.185547
11106.513672
11108.986328
11217.788086
11089.155273
11095.902344
11066.444336
11172.271484
11127.006836
11034.677734
11040.158203
11233.465820
11060.199219
11109.976562
11027.880859
11287.825195
11160.283203
11195.074219
11002.196289
11152.677734
11177.522461
11076.760742
11092.474609
11191.996094
11059.136719
10946.255859
11091.997070
11241.456055
11155.550781
11203.987305
11147.279297
11305.194336
11166.345703
11155.454102
11095.551758
11187.738281
11113.858398
11016.337891
11048.068359
11203.489258
11185.583008
11062.075195
11076.530273
11111.133789
11034.553711
10998.570312
11080.818359
11213.729492
11080.052734
11101.449219
11100.741211
11187.339844
11181.217773
11255.035156
11142.728516
11118.521484
11147.543945
11085.042969
11115.250000
11246.630859
11145.071289
11184.414062
11120.384766
11177.755859
11258.009766
11230.560547
11196.555664
11084.208984
11304.947266
11181.737305
11262.373047
11139.971680
11239.938477
11141.436523
11218.302734
11279.616211
11392.994141
11349.285156
11092.503906
11268.047852
11198.321289
11148.596680
11022.623047
11065.857422
11326.666992
11060.457031
10962.260742
11052.064453
10916.383789
11123.600586
11248.563477
11244.639648
11135.527344
11429.664062
11239.253906
11046.349609
10967.318359
11091.150391
11186.958984
11077.907227
11016.365234
11187.093750
10865.594727
10891.764648
11084.282227
11077.519531
10901.989258
11020.826172
11010.181641
10885.363281
10953.667969
10851.216797
11045.687500
11097.914062
11125.082031
10939.842773
10845.334961
11175.018555
10937.739258
10904.493164
10960.675781
11083.244141
11055.185547
10862.244141
11003.561523
11030.573242
10870.024414
10777.668945
11014.905273
10902.500000
10920.906250
10804.941406
11037.274414
11026.357422
11018.416016
10999.252930
10947.190430
10976.700195
10994.117188
10964.773438
10933.915039
11175.732422
11033.701172
10978.196289
10880.096680
11100.833984
11086.674805
11145.310547
10976.400391
10996.095703
11075.513672
10891.085938
11012.431641
10926.905273
11222.686523
11017.457031
10997.440430
10993.502930
10942.177734
11159.892578
11171.226562
11128.029297
11132.019531
11125.944336
11251.289062
11236.825195
11295.511719
11233.855469
11012.043945
11236.437500
11224.616211
11240.440430
11040.190430
11095.648438
11289.923828
11142.449219
11409.349609
11074.615234
11059.343750
11145.492188
10933.354492
11003.962891
11205.404297
11182.514648
11110.178711
11063.253906
11137.810547
11120.839844
11193.214844
11026.033203
11066.571289
11174.162109
11151.769531
11040.681641
11165.376953
11263.827148
11242.719727
11134.363281
11102.362305
11143.236328
11327.615234
11244.660156
11507.805664
11197.051758
```
