## Supplementary material for "Functional connectivity across the human subcortical auditory system using an autoregressive matrix-Gaussian copula graphical model approach with partial correlations": Code: roi-09_mean_ts.txt

```
11114.024414
11079.750000
11028.880859
11057.907227
10831.053711
10839.592773
10928.198242
10793.372070
10737.884766
10799.706055
10826.068359
10807.164062
10737.173828
10750.064453
10632.400391
10823.000000
10737.388672
10792.773438
10660.843750
10830.601562
10882.780273
10762.801758
11016.550781
10994.169922
10818.138672
10849.916016
10891.512695
10871.482422
10842.164062
10907.238281
10937.408203
10726.740234
10938.429688
10949.123047
10849.842773
10627.114258
10892.233398
10864.631836
10846.103516
10905.470703
11030.936523
11059.500000
11019.575195
10780.437500
10996.043945
11040.959961
11020.128906
10882.874023
10867.228516
10933.755859
10873.269531
10897.001953
10704.377930
10804.165039
10850.176758
11013.072266
10994.494141
10850.972656
10962.760742
10895.333984
10808.617188
10830.659180
11077.313477
10995.556641
11026.573242
10846.217773
10981.514648
11207.253906
11015.798828
10844.549805
11072.697266
10852.528320
11066.914062
11112.079102
10913.355469
10933.167969
10983.843750
11016.662109
11068.747070
10918.982422
11148.846680
11137.393555
10995.862305
11034.571289
11127.221680
11017.722656
10883.549805
10815.469727
11133.706055
11068.300781
10932.010742
11066.813477
11061.235352
10829.179688
10951.576172
11207.709961
11000.569336
10817.976562
10809.624023
11003.000977
10961.887695
10796.777344
10821.979492
11083.928711
11001.790039
10826.993164
10879.750000
11078.323242
10969.938477
10924.320312
10801.368164
10932.186523
11123.428711
10851.714844
10781.923828
11041.622070
11068.325195
10986.829102
10812.635742
10900.719727
10962.394531
11006.856445
10887.461914
10985.423828
11160.459961
10870.131836
10730.503906
11049.065430
10992.272461
11009.361328
10879.693359
11154.180664
11163.194336
10971.516602
10810.729492
11117.116211
11065.760742
10885.478516
10884.195312
11100.079102
11061.529297
10853.866211
10756.804688
11047.857422
10968.164062
10931.073242
10981.467773
11034.522461
10767.376953
10818.542969
11042.583984
10882.704102
10926.412109
11056.542969
11054.022461
10851.438477
10963.313477
10808.188477
11101.157227
10738.216797
10692.283203
10922.011719
10867.485352
10846.102539
11122.363281
10732.294922
10740.077148
10902.070312
10755.580078
10751.112305
10808.908203
10931.627930
10889.196289
10727.156250
10818.054688
10786.892578
10785.794922
10947.365234
10892.464844
10694.633789
10918.925781
10724.058594
10765.720703
10698.565430
10848.074219
10728.489258
10788.928711
10598.812500
10794.648438
10866.474609
10769.506836
10701.102539
10812.455078
10990.830078
10798.498047
10741.613281
10894.961914
11017.644531
10841.743164
10718.842773
10820.095703
10868.200195
10828.708008
10649.244141
10806.904297
10916.025391
10809.443359
10607.956055
10469.337891
10718.509766
10683.452148
10712.607422
10530.045898
10953.923828
10659.011719
10724.948242
10804.739258
10882.823242
10646.846680
10833.382812
10705.117188
10688.711914
10881.257812
10702.708008
10654.071289
10629.735352
10733.709961
10560.488281
10590.924805
10700.385742
10681.436523
10625.854492
10664.606445
10764.137695
10717.664062
10625.909180
10670.881836
10578.124023
10656.464844
10709.966797
10604.683594
10703.777344
10634.814453
10849.580078
10736.608398
10634.509766
10737.562500
10613.452148
10523.346680
10666.445312
10673.594727
10589.125000
10527.224609
10755.047852
10733.007812
10703.492188
10629.968750
10790.830078
10671.458008
10692.592773
10655.562500
10828.310547
10680.669922
10810.843750
10770.252930
10654.371094
10891.846680
10800.291016
10743.922852
10686.733398
10870.621094
10833.599609
10671.645508
10799.601562
10773.659180
10722.839844
10584.591797
10780.591797
10737.653320
10618.743164
10784.162109
10596.499023
10582.975586
10702.214844
10826.674805
10766.883789
10715.538086
10771.843750
10689.674805
10588.708008
10573.013672
10821.548828
10752.164062
10735.221680
10837.743164
10769.167969
10686.173828
10715.070312
10733.155273
10689.987305
10606.986328
10731.597656
10747.844727
10638.558594
10693.118164
10722.189453
10714.105469
10684.131836
10784.430664
10713.214844
10660.113281
10624.641602
10755.090820
10692.501953
10721.834961
10740.132812
10662.009766
10712.684570
10708.250000
10687.175781
10543.886719
10806.940430
10711.500977
10680.855469
10699.639648
10730.506836
10552.091797
10882.244141
10580.427734
10575.597656
10802.725586
10669.232422
10589.697266
10473.502930
10803.947266
10620.774414
10720.333008
10514.728516
10782.465820
10638.143555
10548.392578
10533.489258
10687.552734
10578.842773
10510.101562
10818.177734
10718.520508
10692.873047
10617.621094
10936.400391
10678.217773
10782.777344
10615.773438
10716.839844
10702.543945
10907.991211
10624.727539
10536.228516
10440.626953
10752.904297
10742.891602
10726.803711
10783.155273
10787.695312
10785.047852
10663.198242
10855.759766
10770.327148
10790.152344
10712.833984
10769.738281
10657.429688
10662.141602
10603.435547
10711.855469
10556.165039
10567.050781
10610.551758
10679.974609
10689.091797
10675.393555
10624.430664
10792.313477
10729.072266
10651.846680
10802.187500
10740.773438
10676.800781
10570.498047
10586.916016
10960.569336
10702.235352
10544.527344
10708.107422
10668.624023
10690.308594
10738.622070
10601.089844
10584.865234
10615.079102
10718.773438
10639.615234
10639.576172
10478.565430
10512.977539
10757.215820
10837.618164
10735.449219
10768.263672
10809.396484
10950.841797
10856.835938
10718.632812
10768.708008
10915.102539
10776.492188
10761.244141
10791.460938
10763.485352
10750.709961
10804.125977
10564.815430
10654.428711
10573.898438
10491.090820
10563.490234
10589.867188
10628.339844
10447.180664
10733.017578
10668.649414
10547.134766
10368.811523
10719.418945
10688.935547
10532.224609
10561.139648
10722.757812
10670.708984
10582.462891
10495.670898
10712.335938
10663.492188
10500.628906
10564.076172
10682.917969
10557.152344
10399.931641
10617.794922
10473.468750
10349.922852
10571.086914
10598.414062
10541.188477
10614.958008
10635.037109
10626.693359
10509.550781
10641.462891
10393.677734
10377.105469
10663.825195
10569.010742
10475.033203
10561.605469
10651.221680
10538.052734
10531.693359
10719.017578
10671.157227
10604.005859
10551.591797
10624.261719
10657.264648
10759.782227
10808.846680
10679.500977
10700.018555
10644.998047
10621.388672
10697.678711
10665.873047
10584.759766
10743.633789
10667.938477
10630.677734
10727.372070
10833.496094
10679.269531
10591.131836
10765.439453
10758.771484
10613.714844
10644.551758
10696.570312
10661.000000
10633.084961
10778.821289
10514.209961
10476.699219
10832.753906
10674.527344
10601.266602
10523.688477
10630.660156
10581.576172
10464.318359
10640.974609
10626.089844
10582.176758
10495.614258
10617.210938
10702.523438
10621.176758
10664.922852
10689.139648
10753.249023
10665.980469
10486.597656
10680.105469
10758.954102
10726.092773
10755.350586
10716.187500
10761.029297
10729.579102
10783.962891
10785.089844
10605.601562
10761.431641
10602.156250
10668.474609
10513.150391
10614.209961
10707.626953
10493.479492
10684.990234
10521.951172
10626.169922
10639.273438
10642.593750
10676.003906
10569.886719
10575.003906
10747.133789
10722.492188
10643.439453
10631.243164
10865.077148
10677.803711
10725.812500
10695.258789
10862.248047
10788.017578
10711.561523
10781.658203
10719.302734
10594.885742
10518.167969
10826.513672
10780.978516
10655.373047
10488.196289
10675.858398
10515.821289
10554.104492
10488.674805
10884.937500
10633.297852
10713.790039
10510.980469
10665.060547
10680.898438
10558.949219
10587.832031
10769.380859
10725.377930
10683.443359
10521.415039
10853.377930
10768.122070
10566.587891
10534.226562
10706.366211
10675.200195
10646.760742
10626.408203
10580.537109
10872.845703
10709.430664
10533.429688
10536.511719
10870.380859
10576.523438
10540.813477
10486.864258
10779.718750
10673.954102
10842.564453
10624.231445
10650.355469
10742.283203
10681.708984
10604.117188
10713.850586
10662.991211
10568.375977
10577.868164
10730.872070
10585.166992
10571.849609
10750.653320
10803.500000
10858.439453
10721.364258
10581.274414
10784.507812
10638.635742
10684.719727
10623.674805
10830.492188
10683.395508
10748.309570
10512.298828
10771.919922
10735.156250
10687.594727
10699.090820
10831.736328
10720.858398
10706.853516
10687.160156
10756.141602
10766.829102
10644.168945
10714.159180
10774.451172
10784.166016
10649.717773
10768.982422
10901.266602
10741.943359
10694.574219
10798.416992
10875.990234
10733.738281
10654.991211
10835.300781
10725.922852
10692.094727
10726.613281
10916.866211
10728.832031
10722.753906
10570.511719
10945.104492
10773.220703
10821.064453
10850.010742
10878.894531
10704.694336
10694.375000
10585.833984
10797.590820
10866.156250
10716.541992
10614.329102
10827.617188
10640.212891
10657.750977
10498.300781
10788.291992
10839.003906
10725.113281
10545.583008
10756.627930
10766.079102
10686.937500
10616.197266
10754.971680
10696.397461
10823.606445
10647.770508
10893.496094
10890.948242
10833.774414
10809.988281
10810.696289
10889.281250
10832.920898
10756.574219
10797.465820
10846.020508
10638.145508
10743.041016
10798.979492
10792.540039
10619.779297
10716.116211
10968.559570
10787.726562
10657.000977
10792.363281
10792.946289
10936.851562
10789.021484
10755.227539
10891.273438
10797.779297
10811.188477
10720.180664
10930.102539
10847.207031
10787.649414
10767.246094
10838.139648
10866.686523
10772.999023
10724.845703
10857.562500
10834.814453
10767.471680
10819.419922
10860.718750
10856.324219
10898.982422
10785.823242
10997.071289
10973.248047
10939.971680
10867.238281
11013.043945
10926.197266
10706.857422
10743.538086
10924.584961
10832.454102
10643.914062
10701.261719
10830.299805
10814.080078
10686.737305
10756.169922
10842.565430
10804.814453
10837.122070
10832.184570
11008.376953
10898.052734
10882.044922
10949.528320
10927.395508
10824.472656
10869.189453
10734.999023
10970.846680
10892.916016
10800.542969
10770.604492
10932.553711
10879.251953
10901.114258
10943.422852
10808.928711
10906.813477
10899.939453
10862.141602
10718.936523
10834.952148
10872.485352
10945.085938
10988.861328
11018.126953
10989.511719
10740.920898
10893.625000
11017.301758
10938.456055
10801.176758
10999.965820
10959.189453
10703.212891
10714.644531
10769.962891
10788.572266
10764.997070
11040.000000
11031.170898
10789.670898
11091.456055
10907.860352
10827.592773
10685.355469
10837.696289
10888.255859
10727.134766
10717.325195
10849.314453
10668.996094
10641.958984
10861.731445
10686.437500
10506.336914
10673.683594
10667.534180
10672.360352
10789.387695
10560.782227
10717.425781
10656.060547
10880.709961
10672.988281
10574.919922
10819.797852
10592.930664
10527.193359
10699.369141
10758.829102
10687.888672
10453.002930
10678.332031
10689.989258
10570.426758
10471.833008
10815.369141
10639.541016
10611.778320
10529.850586
10792.833984
10622.580078
10771.478516
10643.184570
10725.420898
10771.472656
10688.596680
10597.064453
10579.962891
10835.011719
10871.434570
10732.267578
10639.566406
10871.056641
10892.491211
10806.741211
10614.514648
10748.313477
10825.793945
10639.445312
10593.438477
10646.919922
10858.342773
10685.406250
10735.875977
10623.967773
10662.783203
10697.804688
10744.757812
10746.545898
10901.090820
10808.135742
10914.482422
10960.700195
11054.693359
10893.541016
10655.958008
11048.541992
10896.986328
10857.813477
10819.653320
10850.208984
10956.760742
10768.437500
10938.500977
10736.965820
10690.241211
10849.038086
10677.608398
10602.444336
10714.878906
10817.119141
10726.654297
10674.017578
10659.508789
10857.847656
10782.132812
10817.670898
10764.172852
10904.290039
10770.023438
10815.230469
10727.106445
10872.306641
10906.966797
10877.018555
10709.314453
10847.377930
10878.282227
10965.293945
11011.000000
10779.422852
```
