## Supplementary material for "Functional connectivity across the human subcortical auditory system using an autoregressive matrix-Gaussian copula graphical model approach with partial correlations": Code: roi-10_mean_ts.txt

```
10110.587891
10156.037109
9860.442383
10020.533203
10094.819336
10106.317383
9994.937500
10069.495117
10005.748047
10104.380859
9959.588867
10197.397461
10070.926758
10040.062500
10051.510742
10005.000977
9925.750977
9942.208008
10067.893555
10046.785156
9985.745117
10137.694336
10106.907227
10051.276367
10231.438477
10132.597656
10143.530273
10057.556641
10108.834961
10094.457031
10181.841797
10078.106445
10117.001953
10133.423828
10221.592773
10003.844727
9930.880859
9932.108398
10004.602539
10097.386719
10025.748047
10054.875977
10154.540039
10066.011719
10182.811523
9958.738281
10102.699219
10045.915039
10028.716797
10047.200195
10070.099609
10077.813477
10285.519531
10223.527344
10281.974609
10036.400391
10190.457031
10177.251953
9918.482422
9971.825195
10145.107422
9928.598633
9986.070312
10089.842773
10106.922852
10180.152344
10049.810547
10075.193359
9920.942383
9988.895508
9941.898438
10151.805664
10055.692383
10029.110352
10147.150391
9974.723633
9970.373047
9973.908203
10136.308594
10068.812500
10066.125977
9882.785156
9998.476562
9954.100586
9904.638672
10156.642578
10145.814453
10036.155273
9991.124023
10022.874023
10048.485352
10030.737305
10048.827148
10076.037109
9981.769531
10078.801758
10266.507812
10040.437500
9996.281250
10169.068359
9951.392578
10126.753906
10168.416992
10111.106445
10081.469727
10195.773438
9998.637695
9948.539062
10188.358398
10107.417969
10114.172852
10123.475586
10012.611328
10252.347656
10235.331055
10146.081055
10180.907227
10133.761719
10219.362305
10144.152344
10018.456055
10203.307617
10172.474609
10069.705078
10234.505859
10096.207031
10033.099609
10233.833008
10174.530273
10092.053711
10003.347656
10133.388672
10092.276367
10068.266602
10152.913086
10096.124023
10064.227539
10176.769531
10257.057617
10052.366211
10039.587891
10213.951172
10144.867188
10106.476562
10399.419922
10230.438477
10119.160156
10159.621094
10262.607422
10135.693359
10111.992188
10198.338867
10200.946289
10111.812500
10086.268555
10134.423828
10217.007812
10113.579102
10183.371094
10271.998047
10099.876953
10056.750000
10246.112305
10088.464844
9934.764648
10368.398438
10345.429688
10153.382812
10280.166992
10221.999023
10130.977539
10181.700195
10069.185547
10172.304688
9993.633789
10156.735352
10211.167969
10034.367188
10331.075195
10276.568359
10080.888672
10247.169922
10172.180664
10213.217773
10130.430664
10178.969727
10249.762695
10321.107422
10130.487305
10099.807617
10215.170898
10304.019531
10092.145508
10090.204102
10167.169922
10176.954102
10238.367188
10093.083008
10076.161133
10039.888672
10047.780273
10067.040039
10333.643555
10023.344727
10153.102539
10057.518555
9993.431641
9940.303711
10171.757812
10099.326172
9907.867188
9952.076172
10161.862305
9802.629883
10145.323242
10190.425781
10045.745117
10210.794922
10273.919922
10123.030273
10170.628906
10158.999023
10013.842773
10042.540039
10102.597656
10084.151367
9924.722656
10219.316406
10038.347656
10130.023438
10040.401367
10098.172852
10025.239258
10184.266602
10072.329102
10150.541992
10167.480469
10150.722656
10149.825195
9986.827148
10199.888672
10175.746094
10076.972656
10012.022461
10108.792969
10168.280273
10050.460938
9996.893555
10037.345703
10011.535156
9853.551758
10098.060547
10080.249023
9900.658203
10117.743164
10179.311523
9988.371094
9937.742188
9991.105469
10078.608398
10114.426758
9982.519531
10001.970703
9919.843750
10145.026367
10077.386719
9963.500977
9963.208008
9883.117188
10009.673828
9937.254883
9933.374023
10070.149414
10006.260742
10154.178711
10207.455078
10113.956055
9960.330078
10189.860352
10001.464844
9938.867188
10060.118164
10132.749023
9953.935547
9947.156250
10132.892578
10100.787109
10138.073242
10142.607422
10044.954102
10014.013672
9881.404297
9853.263672
10055.876953
10167.727539
10096.319336
10182.116211
9996.217773
9983.270508
9996.120117
10106.951172
9864.048828
9868.006836
10118.652344
10041.272461
10033.594727
10111.792969
10143.385742
9957.819336
10001.770508
10094.037109
10116.168945
9969.749023
10006.360352
10126.084961
9995.942383
10066.513672
10078.417969
9960.290039
10037.027344
10059.039062
9961.588867
10134.755859
10189.562500
9907.105469
10071.685547
10177.053711
9933.022461
10064.621094
10101.270508
10081.764648
9944.685547
9943.238281
10055.725586
10010.392578
10044.619141
10259.612305
10169.275391
10094.691406
9988.160156
10079.010742
9983.007812
10161.847656
10081.313477
10185.213867
10140.424805
10033.235352
10165.420898
10104.929688
9946.743164
9963.500000
10012.709961
10110.532227
10145.106445
9988.108398
10114.441406
10160.780273
10154.263672
10151.237305
9976.070312
9883.593750
10100.555664
9868.922852
9966.105469
9992.347656
10100.235352
9896.378906
10026.511719
10147.800781
10172.344727
9923.379883
9949.651367
10066.067383
10120.172852
10011.312500
10082.736328
10037.053711
10102.233398
9977.631836
10121.293945
10057.257812
10017.459961
10109.160156
10145.733398
10075.395508
10011.895508
10026.422852
9994.675781
10096.367188
10004.842773
9894.362305
10038.531250
10102.901367
9930.529297
9911.861328
10066.144531
9978.192383
9873.744141
9879.599609
10060.585938
10204.430664
9997.312500
9946.801758
10047.760742
9996.044922
9836.807617
9878.645508
10028.199219
10084.912109
9966.806641
10044.580078
10150.723633
10177.750977
9985.392578
9973.589844
9986.088867
10008.536133
9858.098633
9838.488281
9852.946289
10199.668945
10212.209961
9986.113281
9992.374023
10175.804688
9851.499023
10146.944336
10069.462891
10111.362305
9903.507812
10187.541992
10113.125000
10223.660156
10093.491211
10042.406250
10122.844727
10120.902344
10112.991211
10153.144531
10193.202148
10191.812500
9929.918945
10128.499023
10175.381836
9967.533203
9987.006836
10092.074219
10167.831055
9931.248047
10136.415039
10111.428711
10011.888672
10212.355469
10109.533203
9955.069336
10091.768555
10033.023438
10119.629883
10134.150391
10063.011719
10240.027344
9937.402344
10030.506836
10205.681641
10084.748047
10015.863281
10267.751953
10163.655273
10164.163086
10065.554688
10089.708008
10162.305664
9920.314453
10058.633789
9920.422852
10015.068359
9864.158203
9930.942383
9904.329102
9797.001953
10027.014648
10036.395508
9840.205078
9842.032227
9996.014648
10029.746094
9948.352539
10002.150391
10173.201172
10124.987305
9879.179688
10040.007812
10047.223633
10084.101562
10022.262695
10023.443359
10129.033203
9903.295898
10084.999023
10002.511719
9953.000977
10051.213867
10110.931641
9932.110352
9875.952148
10009.214844
10129.312500
10103.913086
9947.297852
10067.904297
10047.161133
10080.267578
10005.152344
10024.070312
10128.066406
9920.563477
9907.826172
10125.977539
10126.639648
10064.893555
10053.695312
10210.170898
9840.425781
9881.260742
9944.643555
10038.714844
9967.532227
9815.866211
10142.451172
9864.097656
9892.097656
9974.670898
10127.481445
10015.820312
10102.595703
10125.101562
9923.260742
10043.760742
10109.262695
10112.126953
9988.588867
10040.448242
10039.714844
10203.524414
9928.488281
10114.075195
10108.812500
10009.525391
9935.929688
9934.588867
10222.141602
9924.830078
9977.942383
10147.107422
10094.789062
9948.611328
10197.400391
10016.408203
10036.043945
9779.898438
10146.996094
10166.924805
10010.673828
10037.977539
9934.632812
10045.142578
10015.914062
9908.061523
10061.405273
9896.293945
10110.595703
9890.419922
9895.481445
10081.699219
9982.541992
10064.575195
9951.248047
10088.781250
10018.295898
9941.685547
9902.892578
10025.803711
10016.420898
9907.548828
10005.266602
10107.861328
9920.069336
10135.118164
9946.162109
9973.975586
9978.385742
10132.524414
9943.195312
10076.057617
10052.976562
10139.498047
9837.100586
9975.554688
9903.936523
10021.250000
9976.532227
10084.470703
9966.537109
10030.395508
9856.868164
9953.293945
9988.417969
9897.949219
9933.665039
9927.158203
9930.379883
9976.335938
9964.180664
9952.405273
9971.749023
9981.404297
9891.272461
9965.424805
10047.383789
10035.847656
9954.951172
9994.878906
10132.781250
10103.214844
9937.794922
9985.051758
9912.639648
9934.489258
10004.306641
9874.928711
10086.366211
9964.670898
9909.219727
10066.128906
9749.858398
9891.616211
9908.336914
10051.819336
10030.588867
9740.842773
9838.342773
9994.446289
9998.916992
9847.378906
9840.251953
9883.270508
9988.121094
9877.464844
9899.195312
10029.170898
9866.694336
9894.629883
9893.494141
9968.869141
10012.924805
9786.042969
9823.564453
10066.739258
10113.444336
9825.125977
9917.936523
9879.979492
9918.556641
9920.373047
9994.282227
10042.394531
9835.455078
9865.462891
9902.719727
9860.436523
9898.866211
9921.023438
9862.482422
9977.338867
9929.242188
9909.362305
10044.345703
10048.249023
9999.549805
9978.783203
10052.026367
9912.917969
10015.466797
9789.032227
9991.928711
9904.943359
9988.186523
9906.632812
9892.666992
9902.939453
9872.974609
9740.380859
9944.897461
9996.355469
9859.405273
9843.026367
9947.738281
9871.237305
9922.811523
9815.791992
9905.335938
10173.595703
9938.405273
9805.363281
9961.379883
9890.711914
9912.032227
9777.643555
10000.357422
9987.270508
9995.541992
9870.277344
9932.757812
10016.713867
10086.092773
9910.705078
9888.635742
9940.226562
9933.991211
9974.132812
9925.808594
9905.725586
9888.074219
9835.200195
9790.408203
10031.121094
9813.592773
9741.256836
9923.875000
9934.954102
9853.459961
9879.657227
9858.363281
9872.536133
9790.145508
9600.910156
9975.128906
10070.373047
9809.804688
9759.462891
9905.417969
10014.293945
9912.144531
9793.299805
9926.818359
9980.939453
10017.591797
10001.451172
9780.955078
9957.586914
9993.878906
9813.655273
9907.608398
9897.333008
9959.959961
9735.670898
9952.774414
9867.557617
9917.967773
9672.224609
9883.585938
9873.826172
9914.214844
9727.494141
9761.499023
9835.600586
9844.241211
9869.281250
9820.911133
9848.499023
9777.408203
9848.949219
9776.253906
9789.736328
9655.576172
9619.533203
9859.798828
9805.410156
9855.760742
9885.736328
9894.374023
10042.323242
9852.586914
9714.180664
9977.081055
9886.762695
9846.154297
9880.949219
10000.317383
9692.700195
9922.973633
9996.053711
10044.051758
9903.042969
9873.706055
9919.410156
9905.012695
9778.300781
10145.541992
10076.710938
9869.350586
10041.570312
10217.381836
9966.563477
9805.032227
9823.154297
9904.070312
9910.319336
9807.475586
9761.494141
9865.183594
10043.584961
9954.349609
9816.258789
9933.289062
10161.092773
9903.512695
9840.814453
10185.099609
10077.199219
9817.172852
9907.619141
10040.388672
10241.695312
10001.636719
10056.794922
10121.486328
10112.506836
9951.973633
10032.061523
9930.464844
9952.583008
9913.844727
9848.599609
10069.161133
10192.957031
9940.897461
9844.835938
9947.833008
9964.438477
10082.404297
9780.798828
9894.619141
9795.907227
9887.969727
9894.001953
9734.736328
9842.325195
9982.493164
9911.449219
9607.236328
9774.292969
9881.129883
10033.817383
10013.148438
9780.144531
9893.888672
9717.888672
9883.382812
9638.112305
9653.727539
9609.044922
9564.676758
9758.745117
9711.470703
9659.910156
9628.037109
9767.285156
9835.407227
9700.801758
9694.330078
9823.891602
9843.019531
10069.689453
9798.121094
9867.593750
9995.239258
9969.479492
9742.956055
9865.128906
9984.958008
9917.948242
10007.229492
9773.299805
9939.069336
10131.850586
9876.154297
9825.040039
9930.959961
10060.222656
9966.131836
9683.248047
9830.382812
9888.801758
9803.620117
9747.048828
9560.438477
9633.389648
9731.645508
9567.756836
```
