## Supplementary material for "Functional connectivity across the human subcortical auditory system using an autoregressive matrix-Gaussian copula graphical model approach with partial correlations": Code: roi-11_mean_ts.txt

```
10033.758789
9953.960938
9885.398438
9942.482422
9902.261719
9959.222656
9897.615234
9852.141602
9802.517578
9791.937500
9751.245117
9699.173828
9620.560547
9687.192383
9743.645508
9684.265625
9685.432617
9716.304688
9831.817383
9861.142578
9844.231445
9748.074219
9787.659180
10050.142578
9844.102539
9784.316406
9905.552734
9869.844727
9842.058594
9938.667969
9834.653320
9907.715820
9803.336914
9809.685547
9774.238281
9857.200195
9781.889648
9931.351562
9585.317383
9668.146484
9750.687500
9838.404297
9809.131836
9758.267578
9799.305664
9858.016602
9827.141602
9807.110352
9853.998047
9873.209961
9705.329102
9820.055664
9751.759766
9709.241211
9556.160156
9728.711914
9643.812500
9712.525391
9513.670898
9756.175781
9601.682617
9564.381836
9722.932617
9591.876953
9669.555664
9747.084961
9717.559570
9728.594727
9666.098633
9604.745117
9730.982422
9664.125977
9721.530273
9629.392578
9736.132812
9810.790039
9691.340820
9716.916992
9663.045898
9882.892578
9842.567383
9543.855469
9682.806641
10021.714844
9927.192383
9786.307617
9734.132812
9761.986328
9771.841797
9751.050781
9706.332031
9935.216797
9740.556641
9764.816406
9725.811523
9833.948242
9658.972656
9920.649414
9895.405273
9824.365234
9849.497070
9683.390625
9743.555664
9769.006836
9586.496094
9617.762695
9717.881836
9709.410156
9418.888672
9513.354492
9546.405273
9618.563477
9703.723633
9697.838867
9585.350586
9778.176758
9747.055664
9702.222656
9747.382812
9701.785156
9911.524414
9878.109375
9849.338867
9748.547852
9807.234375
9860.387695
9753.759766
9894.922852
9825.182617
9815.929688
9802.676758
9748.732422
9776.037109
9608.125000
9821.380859
9884.283203
9858.455078
9804.886719
9835.270508
9638.544922
9829.257812
9692.578125
9816.611328
9636.472656
9744.496094
9678.017578
9857.101562
9807.088867
9859.097656
9669.872070
9849.425781
9797.211914
9695.479492
9738.787109
9841.385742
9704.566406
9676.290039
9873.036133
9757.414062
9665.833008
9719.014648
9585.500977
9686.622070
9584.510742
9743.908203
9832.747070
9856.576172
9686.650391
9587.615234
9650.134766
9818.877930
9732.120117
9844.594727
9593.173828
9684.941406
9621.018555
9524.506836
9558.279297
9594.242188
9685.244141
9735.657227
9658.063477
9643.867188
9438.861328
9572.354492
9599.984375
9552.855469
9626.380859
9589.720703
9630.476562
9710.101562
9570.623047
9707.334961
9658.376953
9675.689453
9683.319336
9730.815430
9642.595703
9616.685547
9548.360352
9502.442383
9613.770508
9681.112305
9423.780273
9541.931641
9636.941406
9776.487305
9645.508789
9427.769531
9492.365234
9579.981445
9538.789062
9326.373047
9654.230469
9516.070312
9643.992188
9690.062500
9649.393555
9664.924805
9664.650391
9555.662109
9495.109375
9499.897461
9557.950195
9492.539062
9606.140625
9527.216797
9451.306641
9306.640625
9544.351562
9452.747070
9459.116211
9456.775391
9543.938477
9367.871094
9369.438477
9370.298828
9391.870117
9458.553711
9465.214844
9377.636719
9460.435547
9565.166992
9299.726562
9418.323242
9440.241211
9444.394531
9528.751953
9479.818359
9530.916016
9588.220703
9648.988281
9651.159180
9580.436523
9513.693359
9338.724609
9475.054688
9524.967773
9486.319336
9581.619141
9529.697266
9454.192383
9680.640625
9628.357422
9586.034180
9589.932617
9523.951172
9561.960938
9458.336914
9478.985352
9531.870117
9657.956055
9474.756836
9474.220703
9741.180664
9627.965820
9692.201172
9584.624023
9438.983398
9425.702148
9383.571289
9342.191406
9342.562500
9549.779297
9495.078125
9392.203125
9428.047852
9466.039062
9562.408203
9366.454102
9513.177734
9405.412109
9322.602539
9489.330078
9589.036133
9435.208008
9451.096680
9438.842773
9580.958984
9506.321289
9388.157227
9483.514648
9515.124023
9411.497070
9445.808594
9408.144531
9367.791016
9517.324219
9394.773438
9590.207031
9349.624023
9526.016602
9587.795898
9441.321289
9601.995117
9481.512695
9553.441406
9687.758789
9532.969727
9517.997070
9456.638672
9499.307617
9514.230469
9612.565430
9619.762695
9537.833008
9619.727539
9561.128906
9537.627930
9668.011719
9445.417969
9464.859375
9602.267578
9559.967773
9431.283203
9629.663086
9636.324219
9587.132812
9476.629883
9451.621094
9468.288086
9516.440430
9559.994141
9480.970703
9396.003906
9602.778320
9615.246094
9747.083984
9723.124023
9519.035156
9480.029297
9509.435547
9500.242188
9397.118164
9597.858398
9605.055664
9671.583984
9548.036133
9595.453125
9596.499023
9502.168945
9544.685547
9607.969727
9573.132812
9266.198242
9568.394531
9643.101562
9492.081055
9481.235352
9437.617188
9478.774414
9459.355469
9476.808594
9556.307617
9374.272461
9481.210938
9379.701172
9361.627930
9407.513672
9236.766602
9346.616211
9480.122070
9395.988281
9625.496094
9547.567383
9612.195312
9498.880859
9548.430664
9675.022461
9640.309570
9471.157227
9645.620117
9603.491211
9645.388672
9515.333008
9471.095703
9474.494141
9522.158203
9395.902344
9465.526367
9548.205078
9499.262695
9510.559570
9452.208984
9383.004883
9374.504883
9192.666016
9297.802734
9460.626953
9418.650391
9352.472656
9276.043945
9534.604492
9499.569336
9496.732422
9501.200195
9668.572266
9340.863281
9335.771484
9401.109375
9659.540039
9570.214844
9579.974609
9572.740234
9479.152344
9403.802734
9444.185547
9347.243164
9454.057617
9450.143555
9349.993164
9465.871094
9363.655273
9552.758789
9330.909180
9333.687500
9447.325195
9435.119141
9333.520508
9417.262695
9492.059570
9589.420898
9275.964844
9468.097656
9350.285156
9536.585938
9495.708008
9384.901367
9306.515625
9303.950195
9390.195312
9446.465820
9343.661133
9382.003906
9255.253906
9340.736328
9360.301758
9176.897461
9436.082031
9337.062500
9236.938477
9372.488281
9136.804688
9388.248047
9260.941406
9405.110352
9319.481445
9350.529297
9290.334961
9471.623047
9204.750977
9289.418945
9429.311523
9313.925781
9173.776367
9093.915039
9207.756836
9214.144531
9233.103516
9196.408203
9188.783203
9112.973633
9074.092773
9200.962891
9321.458008
9360.297852
9440.586914
9410.631836
9368.733398
9299.183594
9501.425781
9423.309570
9445.641602
9391.918945
9560.183594
9494.049805
9401.816406
9333.303711
9306.460938
9266.458984
9295.407227
9314.646484
9292.735352
9290.688477
9282.798828
9237.254883
9048.672852
9378.640625
9162.460938
9201.855469
9257.516602
9135.533203
9156.417969
9222.305664
9199.797852
9379.061523
9371.387695
9300.214844
9411.177734
9366.219727
9316.646484
9381.173828
9260.646484
9289.077148
9353.864258
9206.453125
9249.195312
9355.172852
9427.390625
9300.496094
9353.434570
9240.644531
9424.557617
9338.171875
9379.866211
9225.333984
9353.085938
9446.166992
9391.573242
9380.199219
9221.124023
9289.071289
9363.084961
9417.844727
9471.035156
9196.050781
9403.641602
9294.140625
9310.893555
9346.594727
9432.083984
9365.280273
9358.780273
9342.720703
9368.022461
9353.910156
9380.267578
9387.353516
9351.240234
9312.118164
9404.574219
9129.540039
9182.311523
9323.812500
9343.838867
9451.583008
9357.413086
9344.904297
9307.778320
9345.034180
9386.498047
9249.157227
9271.219727
9254.799805
9376.677734
9402.847656
9303.039062
9376.987305
9301.510742
9461.653320
9426.583984
9491.717773
9402.199219
9470.090820
9426.647461
9332.382812
9313.956055
9547.721680
9498.748047
9459.032227
9478.270508
9379.578125
9389.590820
9422.899414
9409.872070
9489.861328
9401.699219
9302.368164
9495.024414
9412.607422
9461.027344
9401.200195
9440.204102
9359.170898
9279.147461
9329.572266
9489.154297
9402.052734
9417.138672
9368.992188
9380.872070
9376.678711
9388.851562
9454.196289
9514.649414
9533.357422
9440.148438
9377.597656
9478.950195
9563.554688
9634.151367
9353.149414
9507.805664
9512.258789
9420.879883
9552.514648
9451.643555
9342.512695
9486.627930
9336.033203
9428.540039
9326.195312
9396.710938
9395.279297
9295.434570
9354.907227
9387.927734
9404.056641
9229.622070
9447.804688
9369.250977
9257.572266
9249.724609
9450.452148
9369.083008
9312.957031
9424.463867
9404.827148
9263.957031
9455.403320
9428.771484
9425.907227
9388.095703
9336.352539
9286.141602
9408.120117
9246.510742
9385.541992
9374.674805
9494.149414
9389.182617
9298.717773
9354.720703
9345.105469
9345.181641
9338.790039
9343.295898
9247.295898
9330.164062
9242.615234
9330.405273
9359.002930
9188.168945
9406.268555
9336.541992
9279.420898
9289.279297
9399.103516
9626.657227
9417.431641
9239.210938
9309.691406
9325.305664
9367.334961
9320.935547
9407.395508
9331.743164
9500.582031
9450.879883
9293.117188
9253.415039
9332.445312
9293.279297
9324.025391
9310.768555
9304.555664
9346.920898
9352.026367
9327.404297
9485.440430
9381.151367
9405.644531
9426.234375
9158.383789
9362.590820
9472.782227
9351.658203
9386.129883
9370.044922
9291.568359
9311.240234
9325.798828
9327.242188
9315.164062
9394.762695
9328.768555
9308.532227
9197.702148
9423.850586
9286.713867
9363.864258
9302.149414
9457.663086
9404.642578
9423.314453
9205.397461
9367.845703
9465.130859
9444.732422
9392.994141
9308.984375
9412.726562
9458.285156
9325.859375
9418.971680
9359.310547
9491.191406
9371.365234
9117.677734
9341.885742
9259.559570
9324.633789
9385.809570
9500.790039
9297.626953
9511.313477
9419.247070
9281.492188
9329.702148
9270.916992
9396.118164
9528.933594
9527.138672
9424.621094
9376.848633
9233.166016
9316.110352
9409.508789
9325.677734
9300.305664
9323.765625
9207.206055
9148.837891
9328.327148
9479.079102
9401.497070
9339.557617
9415.453125
9340.309570
9394.907227
9381.916992
9428.282227
9016.138672
9178.470703
9136.096680
9186.617188
9184.004883
9166.560547
9178.222656
9233.931641
9527.249023
9509.135742
9507.640625
9392.476562
9391.297852
9370.355469
9383.477539
9529.465820
9432.801758
9579.970703
9517.183594
9583.402344
9542.544922
9503.133789
9354.306641
9440.652344
9295.323242
9331.970703
9307.769531
9188.582031
9237.200195
9389.909180
9171.562500
9343.016602
9346.192383
9219.116211
9166.809570
9135.512695
9199.994141
9172.302734
9107.458008
9315.844727
9409.315430
9365.181641
9457.666992
9433.724609
9369.041992
9359.626953
9311.659180
9394.063477
9353.385742
9181.565430
9525.553711
9148.569336
9263.515625
9313.941406
9209.683594
9271.890625
9177.362305
9280.496094
9089.416016
9324.215820
9086.011719
9235.018555
9185.750000
9229.876953
9218.178711
9309.609375
9135.128906
9056.973633
9232.948242
9289.467773
9266.510742
9241.704102
9353.800781
9278.379883
9176.322266
9037.298828
9188.592773
9150.513672
9087.395508
9153.161133
9174.342773
9070.817383
9274.820312
9266.584961
8994.161133
9169.935547
9241.529297
9169.295898
9180.835938
9235.754883
9257.743164
9156.700195
9204.888672
9328.583984
9184.250977
9252.458984
9350.062500
9365.471680
9443.327148
9141.977539
9221.725586
9227.965820
9335.424805
9449.175781
9280.594727
9075.456055
9204.453125
9056.592773
9165.858398
9087.576172
9129.877930
9143.538086
9085.896484
9218.694336
9159.648438
9325.459961
9178.226562
9225.638672
9115.626953
9157.222656
9155.829102
9143.258789
9249.867188
9425.651367
9370.982422
9128.194336
9077.009766
9103.799805
```
