## Supplementary material for "Functional connectivity across the human subcortical auditory system using an autoregressive matrix-Gaussian copula graphical model approach with partial correlations": Code: roi-12_mean_ts.txt

```
11886.141602
11766.470703
11693.658203
11676.494141
11620.613281
11490.254883
11453.787109
11375.167969
11399.499023
11357.236328
11372.556641
11346.391602
11321.679688
11359.137695
11337.517578
11279.439453
11293.259766
11301.012695
11299.931641
11293.750977
11352.213867
11426.454102
11429.548828
11525.108398
11532.509766
11531.817383
11525.145508
11503.089844
11494.785156
11513.580078
11524.605469
11576.783203
11537.987305
11556.121094
11517.356445
11470.692383
11451.583984
11468.834961
11482.150391
11491.043945
11437.804688
11433.850586
11490.317383
11532.599609
11517.293945
11514.714844
11533.338867
11545.395508
11523.257812
11567.528320
11606.627930
11585.066406
11604.202148
11568.131836
11649.527344
11671.044922
11647.554688
11638.217773
11578.951172
11522.582031
11517.616211
11546.401367
11443.156250
11450.147461
11499.610352
11606.340820
11561.340820
11547.007812
11547.545898
11535.771484
11492.718750
11543.971680
11575.978516
11603.128906
11650.179688
11549.989258
11501.488281
11591.320312
11612.326172
11643.424805
11597.754883
11582.798828
11633.589844
11612.885742
11570.150391
11629.692383
11615.048828
11591.383789
11528.669922
11477.942383
11490.756836
11427.943359
11451.127930
11481.221680
11521.837891
11527.621094
11611.756836
11604.230469
11551.619141
11540.670898
11583.287109
11628.485352
11554.641602
11553.147461
11559.812500
11564.101562
11557.290039
11557.636719
11587.918945
11599.885742
11604.750977
11571.164062
11587.723633
11664.141602
11607.316406
11548.990234
11539.627930
11555.636719
11593.133789
11510.874023
11556.847656
11587.464844
11617.411133
11610.896484
11606.620117
11616.499023
11633.736328
11584.144531
11574.462891
11572.094727
11601.571289
11548.759766
11550.111328
11632.885742
11669.135742
11635.960938
11699.359375
11694.688477
11685.843750
11608.250000
11640.240234
11655.714844
11688.511719
11636.467773
11665.619141
11700.421875
11707.831055
11673.227539
11650.827148
11670.595703
11584.212891
11618.340820
11641.856445
11638.224609
11744.083984
11746.811523
11785.081055
11792.838867
11673.470703
11694.074219
11664.852539
11635.077148
11623.577148
11648.002930
11574.293945
11613.473633
11662.154297
11707.813477
11705.009766
11750.296875
11748.338867
11662.363281
11665.451172
11704.813477
11628.776367
11652.630859
11699.273438
11624.003906
11676.524414
11732.482422
11718.661133
11663.363281
11617.213867
11608.893555
11543.369141
11544.119141
11604.290039
11652.661133
11578.230469
11593.268555
11650.353516
11657.012695
11686.452148
11653.561523
11671.041992
11778.000000
11760.818359
11741.271484
11723.589844
11651.208008
11622.658203
11725.084961
11811.188477
11821.518555
11841.785156
11832.584961
11753.500977
11705.535156
11731.791016
11627.170898
11557.050781
11597.904297
11619.717773
11569.543945
11607.081055
11689.540039
11705.833008
11714.270508
11745.276367
11629.200195
11609.700195
11632.771484
11595.046875
11581.906250
11612.473633
11607.608398
11590.631836
11619.529297
11629.456055
11609.029297
11546.386719
11565.514648
11575.731445
11548.214844
11598.087891
11659.379883
11586.757812
11612.481445
11646.236328
11567.878906
11567.944336
11561.262695
11634.928711
11582.149414
11620.192383
11696.106445
11643.707031
11638.493164
11646.330078
11676.855469
11652.840820
11668.567383
11697.442383
11641.844727
11652.001953
11696.786133
11667.033203
11640.834961
11676.844727
11712.243164
11779.096680
11797.918945
11849.308594
11911.444336
11856.322266
11802.599609
11677.919922
11685.508789
11762.422852
11707.630859
11654.152344
11625.022461
11686.807617
11672.615234
11655.123047
11680.590820
11721.976562
11614.214844
11552.984375
11573.535156
11541.808594
11545.494141
11567.243164
11544.731445
11480.065430
11539.405273
11610.963867
11570.730469
11568.600586
11592.617188
11625.667969
11607.954102
11641.780273
11682.071289
11648.986328
11617.818359
11689.832031
11644.658203
11648.054688
11644.920898
11690.054688
11632.231445
11610.053711
11640.152344
11664.413086
11604.300781
11643.981445
11682.406250
11634.988281
11631.858398
11672.871094
11744.012695
11645.876953
11649.461914
11694.919922
11592.012695
11633.174805
11641.456055
11530.916016
11552.071289
11611.165039
11571.835938
11587.431641
11568.108398
11551.138672
11573.925781
11649.984375
11646.051758
11614.916016
11637.003906
11560.799805
11535.187500
11579.421875
11649.773438
11636.939453
11698.233398
11754.012695
11789.349609
11708.574219
11679.473633
11714.214844
11724.532227
11687.214844
11672.253906
11722.820312
11682.755859
11779.375000
11849.798828
11818.212891
11759.865234
11765.611328
11751.170898
11739.718750
11733.077148
11803.151367
11776.352539
11771.089844
11701.773438
11684.748047
11643.366211
11665.523438
11725.633789
11668.670898
11669.913086
11700.057617
11704.137695
11633.444336
11576.209961
11659.428711
11717.416016
11673.178711
11640.337891
11677.653320
11692.005859
11631.412109
11672.355469
11659.648438
11683.816406
11592.394531
11693.981445
11714.784180
11710.773438
11691.666992
11786.057617
11852.147461
11769.343750
11738.296875
11713.084961
11664.750977
11666.532227
11626.245117
11659.388672
11681.795898
11653.798828
11618.165039
11619.392578
11603.886719
11641.271484
11623.574219
11645.353516
11695.176758
11611.667969
11565.859375
11570.751953
11598.640625
11511.155273
11605.214844
11674.675781
11735.496094
11626.454102
11637.566406
11701.937500
11734.698242
11731.557617
11731.709961
11727.437500
11766.636719
11703.960938
11724.005859
11730.795898
11741.287109
11727.172852
11593.732422
11536.840820
11575.400391
11545.890625
11597.808594
11633.114258
11677.259766
11598.461914
11629.538086
11633.000977
11652.785156
11576.418945
11613.784180
11617.544922
11620.236328
11556.823242
11600.651367
11634.291016
11642.181641
11613.760742
11646.572266
11645.494141
11667.210938
11618.231445
11627.978516
11640.496094
11598.300781
11616.934570
11696.809570
11665.686523
11664.745117
11717.737305
11678.460938
11713.821289
11713.911133
11672.453125
11599.027344
11632.281250
11642.101562
11574.835938
11570.736328
11598.672852
11656.763672
11626.753906
11607.476562
11709.332031
11677.946289
11648.506836
11646.371094
11657.916992
11663.173828
11639.533203
11624.756836
11722.657227
11718.115234
11774.217773
11741.113281
11661.487305
11651.837891
11666.093750
11712.651367
11652.122070
11637.504883
11657.465820
11648.315430
11652.529297
11719.999023
11763.754883
11694.035156
11702.363281
11757.096680
11723.493164
11723.303711
11732.001953
11703.903320
11625.195312
11632.883789
11685.422852
11623.678711
11629.593750
11697.470703
11705.033203
11618.494141
11528.967773
11520.667969
11591.633789
11576.661133
11633.272461
11627.756836
11592.155273
11551.302734
11586.208008
11634.356445
11596.889648
11607.665039
11643.858398
11675.309570
11649.293945
11687.366211
11689.853516
11584.053711
11592.487305
11634.965820
11702.030273
11687.560547
11749.459961
11727.183594
11625.530273
11625.231445
11637.127930
11635.952148
11634.448242
11651.616211
11616.018555
11554.442383
11532.683594
11567.708984
11597.950195
11634.933594
11657.903320
11698.197266
11699.568359
11616.988281
11678.135742
11725.008789
11779.872070
11672.363281
11715.324219
11749.575195
11714.002930
11713.083984
11789.262695
11799.321289
11673.111328
11639.077148
11631.347656
11640.483398
11580.578125
11621.018555
11659.080078
11658.197266
11572.895508
11639.302734
11680.033203
11664.102539
11625.499023
11689.585938
11694.683594
11696.898438
11671.305664
11660.270508
11684.297852
11666.867188
11638.808594
11644.728516
11683.239258
11714.289062
11669.870117
11681.982422
11704.258789
11721.992188
11664.414062
11610.248047
11612.788086
11631.104492
11640.465820
11573.274414
11575.287109
11640.589844
11697.807617
11609.377930
11610.951172
11659.400391
11752.433594
11679.355469
11693.003906
11758.099609
11775.164062
11793.104492
11757.660156
11784.658203
11777.033203
11728.130859
11699.964844
11731.622070
11803.427734
11777.708984
11700.804688
11758.336914
11802.319336
11769.206055
11767.390625
11828.153320
11837.521484
11757.106445
11755.877930
11806.198242
11835.228516
11761.421875
11753.424805
11757.605469
11722.766602
11661.234375
11679.238281
11716.841797
11783.551758
11665.131836
11718.968750
11813.192383
11828.397461
11727.379883
11726.724609
11761.771484
11683.178711
11654.598633
11684.234375
11704.742188
11653.515625
11656.047852
11659.759766
11739.000977
11626.068359
11629.460938
11645.970703
11736.653320
11650.979492
11691.806641
11724.251953
11738.928711
11657.195312
11649.132812
11648.961914
11677.439453
11612.161133
11646.502930
11688.951172
11680.525391
11620.310547
11679.263672
11727.923828
11710.636719
11663.467773
11682.116211
11687.191406
11660.099609
11612.295898
11652.002930
11704.338867
11729.437500
11620.708984
11636.016602
11623.731445
11699.458984
11670.032227
11683.814453
11695.456055
11714.804688
11665.724609
11639.021484
11651.838867
11696.880859
11669.440430
11644.461914
11731.006836
11789.686523
11737.575195
11744.288086
11785.323242
11808.709961
11728.609375
11741.349609
11775.490234
11761.226562
11696.801758
11731.167969
11792.071289
11767.050781
11759.556641
11769.523438
11823.202148
11711.583008
11688.363281
11737.613281
11796.455078
11768.602539
11676.795898
11690.911133
11699.545898
11760.658203
11684.136719
11677.117188
11731.422852
11782.293945
11698.797852
11682.525391
11731.494141
11748.512695
11703.689453
11717.068359
11748.285156
11752.840820
11674.734375
11685.649414
11730.145508
11769.386719
11730.082031
11738.714844
11777.389648
11831.925781
11744.685547
11757.532227
11805.996094
11825.474609
11783.703125
11781.544922
11779.422852
11809.171875
11746.143555
11756.051758
11762.327148
11741.233398
11735.731445
11767.841797
11834.493164
11803.307617
11759.010742
11729.395508
11777.146484
11798.392578
11720.398438
11742.481445
11770.407227
11820.006836
11706.170898
11729.313477
11766.337891
11806.359375
11749.220703
11755.669922
11779.562500
11868.218750
11870.094727
11766.740234
11772.726562
11807.652344
11836.420898
11710.569336
11659.476562
11711.256836
11770.372070
11746.495117
11723.137695
11626.073242
11685.794922
11687.847656
11695.291016
11727.398438
11713.054688
11750.201172
11742.639648
11627.604492
11571.176758
11577.078125
11576.041016
11581.943359
11678.792969
11819.095703
11817.461914
11878.236328
11917.997070
11866.878906
11798.299805
11707.238281
11707.672852
11719.428711
11666.355469
11607.914062
11645.727539
11674.138672
11686.586914
11693.019531
11617.068359
11523.405273
11541.605469
11541.026367
11617.619141
11584.706055
11666.628906
11738.575195
11779.271484
11807.327148
11721.369141
11700.838867
11754.983398
11708.790039
11719.397461
11756.254883
11778.855469
11692.704102
11688.407227
11727.795898
11768.192383
11663.778320
11676.511719
11737.196289
11783.938477
11671.314453
11622.964844
11686.282227
11751.807617
11737.927734
11680.502930
11693.069336
11681.916992
11739.169922
11709.781250
11722.666992
11724.170898
11795.556641
11745.051758
11735.045898
11779.505859
11801.910156
11745.026367
11715.824219
11714.639648
11749.659180
11776.982422
11727.912109
11745.055664
11827.132812
11807.343750
11782.178711
11716.627930
11711.032227
11722.500000
11758.234375
11814.088867
11687.095703
11690.429688
11662.849609
11712.615234
11745.837891
11720.536133
11751.838867
11810.431641
11852.422852
11768.363281
11708.435547
11750.442383
11817.942383
11893.410156
11826.953125
11732.152344
11729.393555
11732.996094
11692.672852
11669.339844
11684.509766
11724.065430
11721.449219
11681.365234
11684.817383
11731.101562
11723.970703
11689.173828
11709.137695
11728.645508
11751.175781
11689.418945
11690.466797
11724.941406
11724.458984
11713.960938
11699.888672
11764.706055
11713.002930
11614.126953
```
