## Supplementary material for "Functional connectivity across the human subcortical auditory system using an autoregressive matrix-Gaussian copula graphical model approach with partial correlations": Code: roi-13_mean_ts.txt

```
10965.521484
10865.069336
10778.323242
10762.303711
10713.963867
10665.037109
10666.672852
10638.127930
10657.908203
10661.454102
10638.082031
10606.383789
10589.208008
10585.771484
10575.306641
10576.191406
10605.584961
10595.813477
10579.649414
10595.008789
10618.434570
10651.975586
10670.734375
10678.888672
10678.107422
10671.720703
10654.052734
10618.238281
10617.346680
10622.610352
10642.808594
10664.278320
10693.696289
10729.073242
10702.788086
10673.545898
10647.984375
10638.503906
10641.608398
10627.717773
10619.687500
10654.914062
10663.434570
10659.807617
10674.474609
10683.565430
10699.234375
10676.622070
10663.713867
10667.600586
10671.275391
10680.875977
10682.747070
10661.150391
10672.500977
10687.140625
10672.775391
10654.632812
10639.153320
10622.383789
10607.654297
10615.331055
10617.313477
10638.431641
10646.115234
10662.795898
10657.977539
10666.333008
10678.312500
10675.864258
10638.839844
10637.861328
10652.062500
10653.251953
10666.948242
10658.492188
10651.399414
10680.114258
10739.121094
10754.405273
10772.465820
10774.294922
10770.179688
10749.714844
10725.458984
10715.310547
10683.049805
10658.155273
10635.620117
10625.002930
10636.283203
10649.731445
10653.538086
10634.618164
10636.354492
10637.827148
10632.709961
10651.172852
10666.225586
10653.125000
10655.031250
10652.018555
10667.159180
10647.108398
10653.556641
10655.709961
10659.510742
10636.000000
10648.759766
10663.780273
10655.541992
10673.883789
10668.119141
10675.759766
10662.128906
10659.777344
10647.361328
10648.441406
10645.919922
10665.420898
10665.671875
10651.526367
10646.388672
10662.593750
10636.513672
10614.636719
10609.875000
10630.576172
10637.296875
10644.580078
10640.926758
10619.242188
10606.489258
10626.004883
10634.984375
10649.329102
10650.827148
10646.730469
10643.083008
10626.575195
10638.073242
10639.835938
10641.526367
10630.051758
10606.260742
10635.992188
10682.432617
10720.737305
10706.201172
10710.590820
10710.888672
10712.489258
10716.960938
10715.759766
10715.783203
10734.252930
10744.574219
10728.208008
10649.312500
10613.357422
10613.060547
10611.222656
10593.255859
10623.040039
10653.297852
10675.427734
10685.671875
10700.593750
10676.911133
10670.101562
10679.148438
10676.553711
10679.096680
10678.036133
10641.809570
10605.056641
10619.545898
10631.859375
10636.892578
10641.546875
10651.769531
10627.970703
10607.060547
10606.500000
10609.299805
10606.621094
10599.502930
10598.715820
10601.520508
10628.665039
10646.947266
10639.421875
10645.174805
10648.816406
10673.191406
10700.334961
10714.952148
10715.699219
10690.363281
10676.433594
10692.302734
10678.408203
10719.027344
10722.386719
10688.434570
10659.005859
10642.116211
10606.508789
10579.670898
10567.404297
10547.272461
10556.541992
10572.684570
10599.125000
10628.487305
10690.701172
10725.284180
10713.562500
10679.609375
10663.460938
10668.109375
10642.600586
10651.132812
10653.627930
10646.641602
10646.717773
10645.141602
10622.472656
10603.109375
10614.526367
10586.944336
10581.703125
10595.164062
10589.397461
10595.661133
10613.986328
10608.217773
10601.189453
10611.023438
10609.904297
10605.239258
10605.269531
10608.892578
10594.755859
10586.554688
10611.202148
10629.964844
10627.103516
10596.762695
10616.859375
10639.368164
10628.783203
10650.012695
10664.832031
10652.486328
10643.649414
10651.974609
10664.002930
10640.043945
10637.391602
10646.510742
10659.945312
10681.008789
10712.085938
10692.097656
10612.687500
10597.003906
10590.671875
10584.508789
10588.519531
10602.772461
10619.726562
10649.960938
10688.832031
10708.498047
10702.823242
10713.722656
10696.096680
10660.333984
10618.801758
10579.349609
10572.641602
10582.056641
10582.683594
10559.099609
10525.770508
10544.778320
10552.168945
10544.484375
10524.733398
10526.008789
10513.781250
10507.546875
10562.344727
10592.361328
10595.577148
10607.515625
10632.829102
10604.432617
10599.355469
10611.369141
10609.487305
10577.565430
10564.867188
10595.620117
10605.875000
10619.311523
10627.583984
10633.538086
10596.052734
10594.352539
10600.093750
10615.265625
10619.122070
10645.099609
10651.982422
10644.085938
10626.880859
10611.253906
10619.823242
10609.166016
10606.051758
10591.797852
10576.807617
10593.234375
10601.038086
10592.582031
10618.787109
10604.423828
10589.014648
10598.799805
10593.233398
10591.609375
10590.828125
10619.243164
10600.215820
10575.055664
10559.554688
10564.125000
10542.165039
10519.384766
10530.086914
10548.691406
10545.062500
10564.711914
10632.213867
10662.976562
10675.719727
10681.397461
10691.875977
10681.696289
10688.245117
10685.141602
10671.015625
10679.942383
10707.828125
10691.761719
10680.544922
10654.731445
10667.787109
10651.862305
10654.857422
10692.130859
10701.125000
10697.438477
10694.541016
10674.769531
10655.920898
10671.088867
10686.947266
10695.234375
10647.160156
10603.842773
10613.243164
10582.727539
10568.458984
10565.326172
10565.180664
10539.698242
10554.070312
10581.418945
10606.390625
10613.820312
10616.288086
10652.817383
10686.517578
10695.755859
10682.494141
10683.191406
10690.305664
10689.132812
10674.119141
10643.748047
10641.814453
10626.295898
10592.231445
10609.166016
10619.095703
10605.349609
10619.042969
10635.339844
10613.026367
10607.385742
10598.724609
10583.407227
10580.076172
10604.015625
10643.407227
10675.089844
10682.496094
10702.207031
10725.670898
10718.420898
10695.386719
10683.419922
10688.007812
10666.989258
10639.939453
10650.993164
10669.869141
10698.802734
10683.161133
10647.212891
10618.345703
10609.585938
10631.758789
10652.497070
10662.806641
10655.448242
10671.430664
10640.545898
10622.353516
10630.076172
10649.445312
10663.916016
10658.061523
10657.172852
10654.440430
10658.191406
10679.992188
10705.276367
10719.395508
10728.337891
10729.417969
10727.019531
10687.714844
10659.379883
10660.676758
10673.438477
10655.735352
10656.486328
10692.568359
10686.756836
10692.754883
10723.542969
10703.684570
10690.794922
10695.279297
10683.215820
10642.498047
10623.900391
10629.789062
10614.097656
10607.500977
10610.127930
10620.210938
10627.852539
10636.530273
10632.901367
10618.746094
10593.385742
10589.833984
10607.391602
10651.923828
10645.009766
10639.184570
10646.626953
10641.348633
10616.550781
10590.820312
10584.111328
10584.015625
10597.120117
10589.902344
10607.591797
10610.750000
10640.107422
10657.567383
10636.119141
10646.963867
10647.616211
10644.689453
10651.077148
10641.982422
10622.841797
10620.216797
10643.343750
10665.917969
10659.476562
10637.901367
10625.781250
10629.995117
10598.573242
10590.763672
10617.393555
10614.746094
10620.862305
10636.332031
10636.239258
10633.698242
10636.369141
10646.169922
10634.491211
10623.661133
10630.255859
10634.475586
10645.636719
10651.038086
10654.373047
10661.119141
10663.168945
10650.505859
10623.052734
10658.941406
10644.055664
10663.015625
10705.570312
10717.242188
10691.370117
10694.749023
10693.684570
10663.747070
10627.581055
10591.291992
10611.148438
10575.808594
10568.276367
10576.407227
10581.669922
10590.616211
10611.702148
10622.989258
10624.384766
10642.868164
10647.845703
10631.189453
10602.099609
10615.648438
10617.101562
10614.969727
10615.581055
10634.692383
10649.697266
10634.242188
10634.267578
10612.806641
10613.657227
10596.541992
10600.345703
10604.173828
10603.161133
10601.029297
10601.838867
10601.994141
10576.276367
10553.628906
10560.289062
10574.084961
10559.993164
10569.134766
10573.482422
10597.844727
10620.174805
10610.083008
10611.267578
10623.766602
10622.231445
10631.142578
10635.197266
10648.387695
10672.351562
10649.416992
10617.155273
10617.078125
10601.472656
10603.079102
10614.156250
10631.195312
10657.980469
10678.989258
10695.547852
10691.693359
10702.693359
10694.217773
10692.535156
10704.020508
10711.961914
10704.989258
10718.178711
10697.866211
10690.875977
10685.295898
10663.214844
10661.782227
10666.354492
10657.316406
10654.559570
10647.250000
10653.412109
10648.237305
10620.757812
10654.392578
10663.077148
10691.466797
10731.849609
10709.016602
10692.973633
10701.624023
10704.338867
10709.239258
10710.971680
10707.038086
10701.891602
10683.012695
10680.521484
10698.914062
10696.050781
10717.976562
10704.086914
10707.820312
10718.604492
10727.476562
10708.794922
10684.922852
10699.077148
10705.584961
10703.218750
10672.327148
10666.169922
10632.448242
10639.615234
10642.933594
10645.128906
10635.041992
10643.072266
10652.710938
10669.907227
10661.360352
10665.341797
10661.357422
10677.250977
10664.662109
10665.034180
10666.037109
10667.698242
10665.902344
10664.072266
10670.896484
10689.611328
10680.658203
10676.149414
10658.158203
10654.161133
10646.871094
10634.165039
10601.219727
10588.875000
10574.176758
10563.943359
10566.611328
10563.670898
10540.057617
10527.758789
10532.423828
10544.404297
10553.457031
10541.471680
10562.396484
10562.273438
10578.530273
10578.442383
10562.493164
10583.463867
10597.121094
10601.562500
10614.886719
10655.614258
10659.178711
10669.093750
10663.791992
10654.312500
10635.401367
10619.827148
10618.063477
10641.884766
10651.467773
10637.665039
10641.395508
10674.881836
10700.341797
10711.436523
10718.548828
10721.525391
10712.898438
10703.986328
10693.281250
10691.394531
10693.966797
10668.001953
10649.675781
10658.731445
10654.924805
10659.980469
10665.199219
10679.206055
10683.754883
10684.056641
10687.970703
10699.429688
10693.277344
10685.481445
10681.152344
10690.663086
10683.387695
10698.626953
10722.746094
10738.896484
10734.101562
10741.091797
10746.735352
10727.947266
10694.902344
10687.201172
10675.146484
10692.603516
10684.750977
10701.589844
10708.644531
10727.219727
10698.084961
10662.888672
10625.811523
10604.378906
10583.112305
10591.185547
10609.455078
10637.495117
10639.608398
10644.975586
10663.129883
10682.224609
10672.957031
10678.351562
10664.300781
10665.547852
10648.029297
10648.138672
10647.908203
10645.825195
10622.542969
10610.644531
10624.524414
10649.832031
10665.545898
10666.059570
10684.066406
10672.922852
10659.855469
10656.539062
10647.619141
10678.524414
10719.069336
10713.636719
10711.283203
10681.451172
10667.469727
10653.495117
10661.887695
10674.316406
10712.218750
10712.367188
10709.875000
10685.004883
10639.514648
10618.914062
10642.399414
10650.696289
10693.318359
10746.111328
10762.446289
10768.764648
10741.284180
10700.669922
10685.103516
10650.131836
10617.478516
10599.528320
10606.240234
10648.824219
10698.584961
10697.454102
10702.277344
10645.744141
10597.887695
10565.677734
10561.667969
10580.802734
10588.662109
10635.305664
10712.336914
10757.817383
10749.455078
10732.731445
10717.255859
10704.038086
10702.233398
10709.428711
10687.644531
10684.332031
10677.257812
10688.365234
10684.290039
10640.956055
10643.008789
10662.432617
10669.689453
10679.371094
10693.501953
10683.256836
10673.404297
10651.026367
10656.663086
10671.440430
10675.994141
10667.412109
10678.653320
10694.551758
10686.226562
10681.034180
10702.216797
10716.224609
10717.085938
10738.291016
10765.094727
10775.498047
10759.842773
10748.775391
10732.969727
10724.165039
10753.539062
10746.322266
10754.447266
10756.069336
10743.420898
10735.493164
10732.229492
10741.628906
10749.546875
10744.296875
10746.196289
10721.397461
10746.833984
10768.889648
10766.605469
10752.511719
10747.890625
10732.440430
10735.663086
10723.576172
10726.778320
10718.761719
10711.962891
10725.161133
10742.810547
10699.894531
10657.826172
10627.830078
10629.601562
10639.612305
10636.259766
10626.860352
10639.233398
10659.958984
10655.077148
10654.394531
10659.612305
10671.754883
10683.273438
10695.639648
10702.985352
10705.797852
10694.771484
10690.381836
10687.617188
10714.199219
10721.282227
10732.380859
10751.693359
10827.405273
10767.616211
```
