## Supplementary material for "Functional connectivity across the human subcortical auditory system using an autoregressive matrix-Gaussian copula graphical model approach with partial correlations": Code: roi-14_mean_ts.txt

```
11867.585938
11773.791992
11754.156250
11655.834961
11575.789062
11481.578125
11376.135742
11300.543945
11292.000000
11301.277344
11271.523438
11231.337891
11204.785156
11252.814453
11248.402344
11211.095703
11203.507812
11188.390625
11202.518555
11238.446289
11278.060547
11379.350586
11469.381836
11458.422852
11441.192383
11525.170898
11486.177734
11435.195312
11482.753906
11457.705078
11477.039062
11476.346680
11548.933594
11519.658203
11461.576172
11411.676758
11394.764648
11406.029297
11416.751953
11465.985352
11383.802734
11363.075195
11460.129883
11480.748047
11531.496094
11467.085938
11500.475586
11522.053711
11532.230469
11534.843750
11574.309570
11630.681641
11614.764648
11598.910156
11663.402344
11679.764648
11653.357422
11652.994141
11604.472656
11504.868164
11506.361328
11518.968750
11502.628906
11455.716797
11506.441406
11618.901367
11630.502930
11589.711914
11612.594727
11610.668945
11549.956055
11560.286133
11557.301758
11603.713867
11623.435547
11572.618164
11509.657227
11509.551758
11587.498047
11669.146484
11614.807617
11604.601562
11662.283203
11610.151367
11613.151367
11615.129883
11587.425781
11614.828125
11505.422852
11469.689453
11505.546875
11470.214844
11446.071289
11447.224609
11538.938477
11540.550781
11595.441406
11602.838867
11575.454102
11523.291992
11574.538086
11534.402344
11522.999023
11523.684570
11535.104492
11541.941406
11566.529297
11535.536133
11570.637695
11560.989258
11516.371094
11573.818359
11549.507812
11610.119141
11613.692383
11576.644531
11529.780273
11535.360352
11533.996094
11576.812500
11575.427734
11563.929688
11610.497070
11655.488281
11613.660156
11606.513672
11615.879883
11612.499023
11581.229492
11553.725586
11636.652344
11589.256836
11575.271484
11622.614258
11687.054688
11672.556641
11688.625000
11722.732422
11716.296875
11675.472656
11644.377930
11644.663086
11700.938477
11687.130859
11665.622070
11670.497070
11720.124023
11684.398438
11641.056641
11658.021484
11628.617188
11605.538086
11643.342773
11719.221680
11741.334961
11716.664062
11713.692383
11778.245117
11659.541992
11592.008789
11657.704102
11595.039062
11558.176758
11606.432617
11571.733398
11549.024414
11673.690430
11734.494141
11708.462891
11724.095703
11728.155273
11667.576172
11636.991211
11712.511719
11629.931641
11612.943359
11659.493164
11660.262695
11648.405273
11688.700195
11739.325195
11660.974609
11620.611328
11549.927734
11536.558594
11474.344727
11549.614258
11635.980469
11602.363281
11562.270508
11645.765625
11678.302734
11755.251953
11722.072266
11733.817383
11764.579102
11820.162109
11789.125000
11718.378906
11643.852539
11677.207031
11723.340820
11834.593750
11888.613281
11904.790039
11918.248047
11814.277344
11741.934570
11684.953125
11658.769531
11564.387695
11578.593750
11578.152344
11617.524414
11571.463867
11680.245117
11799.386719
11732.994141
11714.533203
11727.003906
11630.377930
11620.676758
11647.449219
11567.730469
11568.834961
11607.365234
11627.301758
11571.069336
11603.862305
11632.955078
11523.413086
11489.699219
11576.414062
11498.021484
11537.684570
11650.533203
11566.538086
11574.081055
11629.857422
11560.568359
11557.187500
11558.948242
11639.728516
11588.516602
11601.207031
11691.800781
11669.510742
11643.993164
11682.371094
11718.991211
11698.072266
11679.791992
11697.154297
11670.051758
11672.440430
11669.200195
11677.877930
11668.189453
11595.815430
11685.312500
11779.879883
11829.713867
11889.847656
11908.797852
11904.734375
11797.114258
11726.598633
11682.586914
11757.613281
11718.895508
11618.569336
11597.442383
11643.321289
11693.789062
11640.976562
11689.533203
11707.582031
11620.581055
11532.798828
11518.201172
11483.035156
11532.157227
11543.357422
11555.463867
11489.908203
11531.923828
11606.598633
11573.021484
11585.882812
11563.367188
11607.235352
11568.498047
11627.025391
11724.621094
11670.104492
11638.874023
11694.371094
11718.634766
11670.054688
11665.031250
11705.402344
11700.136719
11640.845703
11624.196289
11686.617188
11615.331055
11629.018555
11656.930664
11667.792969
11669.571289
11638.031250
11695.519531
11612.707031
11588.344727
11618.242188
11590.822266
11564.077148
11611.122070
11547.839844
11506.081055
11584.058594
11585.071289
11539.098633
11562.382812
11581.323242
11522.730469
11569.924805
11620.745117
11610.789062
11586.896484
11601.028320
11538.278320
11532.179688
11575.372070
11686.060547
11695.219727
11730.602539
11792.171875
11729.030273
11695.878906
11702.385742
11738.392578
11700.416992
11635.397461
11708.938477
11715.090820
11766.974609
11802.637695
11789.304688
11767.216797
11733.757812
11725.317383
11704.868164
11696.916016
11757.058594
11790.240234
11742.075195
11669.447266
11643.612305
11683.452148
11650.011719
11665.669922
11725.908203
11704.739258
11744.292969
11714.974609
11685.412109
11609.948242
11635.842773
11742.810547
11740.583008
11647.466797
11637.845703
11697.018555
11637.428711
11649.028320
11605.234375
11656.089844
11603.227539
11623.185547
11698.282227
11769.954102
11713.180664
11732.623047
11814.971680
11821.612305
11708.254883
11710.804688
11640.292969
11672.705078
11651.030273
11648.317383
11688.009766
11697.467773
11636.491211
11655.708008
11644.060547
11635.609375
11630.147461
11646.410156
11728.373047
11635.820312
11577.196289
11538.764648
11553.722656
11539.617188
11542.227539
11600.094727
11716.185547
11678.412109
11647.800781
11714.112305
11727.179688
11789.501953
11771.507812
11800.008789
11778.443359
11768.606445
11764.070312
11784.290039
11767.175781
11765.864258
11674.704102
11498.556641
11503.141602
11534.487305
11544.558594
11596.114258
11652.353516
11594.619141
11604.885742
11609.226562
11608.031250
11554.096680
11504.730469
11556.196289
11628.210938
11563.328125
11543.578125
11576.486328
11618.413086
11597.868164
11608.626953
11645.372070
11675.988281
11603.061523
11570.101562
11619.792969
11589.857422
11556.669922
11680.668945
11651.211914
11593.120117
11681.895508
11669.272461
11656.950195
11631.924805
11653.270508
11595.416992
11564.809570
11604.654297
11538.025391
11504.088867
11550.252930
11631.522461
11582.945312
11527.215820
11644.569336
11646.866211
11629.855469
11629.585938
11659.970703
11698.763672
11713.655273
11693.672852
11767.524414
11808.116211
11814.798828
11807.395508
11717.216797
11635.782227
11650.111328
11713.277344
11616.729492
11559.270508
11645.146484
11666.567383
11663.829102
11688.637695
11781.003906
11713.598633
11711.347656
11731.282227
11777.028320
11723.813477
11694.724609
11715.812500
11636.566406
11617.000000
11675.010742
11678.641602
11611.684570
11632.858398
11653.170898
11589.587891
11495.381836
11474.358398
11549.578125
11540.824219
11563.265625
11578.516602
11580.681641
11478.583008
11526.727539
11538.767578
11584.780273
11572.950195
11622.186523
11689.553711
11621.624023
11621.094727
11653.883789
11638.848633
11601.576172
11621.918945
11699.714844
11711.820312
11698.709961
11674.749023
11662.927734
11656.940430
11636.426758
11590.187500
11543.478516
11552.752930
11535.252930
11534.250000
11504.055664
11480.174805
11523.149414
11623.784180
11603.172852
11633.468750
11659.130859
11630.091797
11626.217773
11677.611328
11760.417969
11683.060547
11674.368164
11705.913086
11733.011719
11677.546875
11691.081055
11732.077148
11631.743164
11549.325195
11526.606445
11560.949219
11575.628906
11613.174805
11646.522461
11646.344727
11603.372070
11573.154297
11606.854492
11627.984375
11647.833008
11639.944336
11624.652344
11605.196289
11580.337891
11572.657227
11544.783203
11547.895508
11562.405273
11547.950195
11600.863281
11621.608398
11645.589844
11624.336914
11632.649414
11630.984375
11642.011719
11550.094727
11535.345703
11525.922852
11568.024414
11518.321289
11499.515625
11565.660156
11630.855469
11550.217773
11544.443359
11586.810547
11680.833984
11684.663086
11653.028320
11664.597656
11678.533203
11741.820312
11695.259766
11695.071289
11657.607422
11651.735352
11620.751953
11636.049805
11711.927734
11696.779297
11608.981445
11640.511719
11722.121094
11733.573242
11789.936523
11799.457031
11782.313477
11753.541992
11709.991211
11724.363281
11786.270508
11734.582031
11693.725586
11670.998047
11649.107422
11588.639648
11593.842773
11611.248047
11692.141602
11632.778320
11639.644531
11707.697266
11756.865234
11672.174805
11628.271484
11676.119141
11633.772461
11571.738281
11583.927734
11637.432617
11593.119141
11597.888672
11603.564453
11674.573242
11600.250000
11588.428711
11569.772461
11700.709961
11620.295898
11654.372070
11684.545898
11718.743164
11612.506836
11589.770508
11582.091797
11629.316406
11558.510742
11533.958008
11592.744141
11665.663086
11586.618164
11584.154297
11635.834961
11667.988281
11585.345703
11578.278320
11581.944336
11621.700195
11561.860352
11544.860352
11585.046875
11654.860352
11583.035156
11561.628906
11558.053711
11622.175781
11605.653320
11611.652344
11595.699219
11599.325195
11599.945312
11521.299805
11530.962891
11611.800781
11611.187500
11601.209961
11608.431641
11691.126953
11664.325195
11644.943359
11691.482422
11686.506836
11604.453125
11597.296875
11630.724609
11675.457031
11609.199219
11619.594727
11676.799805
11715.909180
11691.553711
11687.493164
11690.673828
11665.260742
11631.331055
11652.135742
11677.677734
11690.227539
11575.011719
11573.857422
11571.023438
11631.923828
11569.115234
11532.240234
11573.639648
11599.088867
11570.775391
11529.219727
11561.115234
11629.879883
11598.380859
11605.646484
11654.765625
11700.552734
11624.719727
11612.256836
11633.260742
11677.085938
11616.577148
11632.109375
11683.752930
11711.690430
11631.282227
11644.666992
11671.970703
11762.426758
11697.917969
11631.211914
11644.843750
11693.291992
11637.034180
11644.513672
11634.734375
11666.877930
11656.763672
11664.000977
11698.542969
11707.519531
11677.898438
11650.447266
11694.693359
11750.199219
11670.065430
11662.355469
11688.964844
11739.098633
11665.995117
11651.040039
11669.398438
11717.316406
11677.623047
11676.904297
11705.915039
11740.657227
11811.756836
11741.277344
11681.901367
11689.417969
11701.398438
11676.964844
11584.740234
11638.628906
11706.790039
11688.072266
11690.327148
11606.361328
11597.769531
11620.101562
11613.236328
11644.631836
11699.658203
11720.411133
11707.312500
11632.428711
11542.216797
11577.934570
11642.984375
11607.823242
11651.568359
11800.874023
11854.955078
11855.462891
11869.000000
11806.287109
11755.221680
11632.199219
11601.636719
11622.519531
11532.025391
11525.502930
11600.586914
11559.177734
11567.182617
11570.824219
11528.521484
11452.070312
11454.112305
11443.105469
11499.398438
11532.237305
11598.377930
11668.040039
11735.831055
11762.172852
11728.395508
11679.924805
11714.283203
11700.336914
11680.548828
11666.021484
11683.541992
11653.835938
11596.971680
11643.270508
11680.624023
11618.093750
11616.076172
11679.416016
11668.397461
11621.791992
11546.316406
11590.979492
11608.538086
11667.083984
11599.352539
11595.819336
11554.956055
11620.772461
11624.256836
11634.432617
11662.704102
11725.597656
11689.778320
11691.553711
11680.567383
11674.774414
11632.616211
11580.713867
11570.480469
11594.085938
11675.004883
11621.859375
11634.753906
11715.226562
11674.762695
11664.991211
11620.829102
11594.122070
11659.018555
11722.574219
11714.569336
11619.071289
11566.783203
11571.768555
11579.983398
11643.842773
11631.036133
11666.791992
11731.813477
11746.054688
11729.744141
11639.733398
11668.375000
11765.492188
11813.958008
11752.492188
11633.160156
11595.403320
11585.040039
11623.330078
11579.667969
11589.309570
11631.548828
11655.044922
11586.589844
11608.140625
11630.738281
11657.564453
11618.602539
11658.358398
11674.999023
11660.914062
11612.139648
11598.414062
11604.390625
11627.262695
11651.519531
11625.496094
11668.644531
11658.583008
11588.515625
```
