## Supplementary material for "Functional connectivity across the human subcortical auditory system using an autoregressive matrix-Gaussian copula graphical model approach with partial correlations": Code: roi-15_mean_ts.txt

```
11578.596680
11466.371094
11366.020508
11366.398438
11312.340820
11230.279297
11236.349609
11197.963867
11220.825195
11231.749023
11217.264648
11167.822266
11146.750000
11152.913086
11155.095703
11149.862305
11193.520508
11197.261719
11189.666016
11205.173828
11232.993164
11270.739258
11292.901367
11297.563477
11270.356445
11259.892578
11274.374023
11248.989258
11233.230469
11232.441406
11242.677734
11242.691406
11265.520508
11290.147461
11245.413086
11205.100586
11189.864258
11194.865234
11190.919922
11184.520508
11165.476562
11206.683594
11215.507812
11222.162109
11206.466797
11220.880859
11237.406250
11234.996094
11225.245117
11225.924805
11247.165039
11251.435547
11243.648438
11236.266602
11245.526367
11266.131836
11270.966797
11258.186523
11218.242188
11201.298828
11172.872070
11176.065430
11173.780273
11196.275391
11208.976562
11226.501953
11226.298828
11226.984375
11242.711914
11209.729492
11180.107422
11183.571289
11196.687500
11206.580078
11240.583984
11211.862305
11204.081055
11221.803711
11291.031250
11307.741211
11319.888672
11311.064453
11332.181641
11332.201172
11312.608398
11306.123047
11311.915039
11312.596680
11294.373047
11296.044922
11315.579102
11328.064453
11316.366211
11306.950195
11308.852539
11327.444336
11315.878906
11323.280273
11329.625000
11305.118164
11275.760742
11262.916992
11262.445312
11237.691406
11240.578125
11239.680664
11240.634766
11212.334961
11211.232422
11218.967773
11198.523438
11205.589844
11219.277344
11240.848633
11223.998047
11212.559570
11208.702148
11219.791016
11213.189453
11216.311523
11232.661133
11216.619141
11225.754883
11239.822266
11233.375000
11217.056641
11215.884766
11233.657227
11235.286133
11245.447266
11227.829102
11191.935547
11177.705078
11189.743164
11198.555664
11208.597656
11209.735352
11209.155273
11215.233398
11187.062500
11183.212891
11170.910156
11164.509766
11164.098633
11169.140625
11187.994141
11211.112305
11252.018555
11235.965820
11232.618164
11240.880859
11231.651367
11234.767578
11237.242188
11244.522461
11243.410156
11269.215820
11251.240234
11170.107422
11126.116211
11116.394531
11111.873047
11119.727539
11131.813477
11197.182617
11213.195312
11218.420898
11229.707031
11197.031250
11164.746094
11178.974609
11169.749023
11179.341797
11158.665039
11133.791992
11117.819336
11118.653320
11122.020508
11131.032227
11136.415039
11150.541992
11176.593750
11172.918945
11194.364258
11204.317383
11222.673828
11235.203125
11222.458984
11223.063477
11253.545898
11255.686523
11235.319336
11230.940430
11252.145508
11263.472656
11272.211914
11254.882812
11253.158203
11246.079102
11239.269531
11234.054688
11231.526367
11331.624023
11308.252930
11304.631836
11289.192383
11285.761719
11239.690430
11193.055664
11165.008789
11143.057617
11153.629883
11176.499023
11190.995117
11229.801758
11276.413086
11295.089844
11314.486328
11283.996094
11258.532227
11287.710938
11239.241211
11219.320312
11225.267578
11192.612305
11166.422852
11159.423828
11149.858398
11156.303711
11158.291016
11131.977539
11131.142578
11139.746094
11137.704102
11152.179688
11166.757812
11179.077148
11169.310547
11153.644531
11132.160156
11130.681641
11145.531250
11157.639648
11161.946289
11162.890625
11173.682617
11168.701172
11172.011719
11164.269531
11166.090820
11198.455078
11182.493164
11190.397461
11190.211914
11178.105469
11154.527344
11150.086914
11158.570312
11150.571289
11153.002930
11167.669922
11214.960938
11243.964844
11263.563477
11266.019531
11192.933594
11174.489258
11189.988281
11186.717773
11165.750977
11193.359375
11198.286133
11235.025391
11247.754883
11268.788086
11242.770508
11241.716797
11228.479492
11193.754883
11174.942383
11139.663086
11152.368164
11150.023438
11141.785156
11134.666992
11144.784180
11162.594727
11175.122070
11172.750000
11151.316406
11145.611328
11147.500977
11138.141602
11169.257812
11198.948242
11198.889648
11202.798828
11215.872070
11211.722656
11205.973633
11209.903320
11197.870117
11207.911133
11198.628906
11208.662109
11222.945312
11218.338867
11219.270508
11216.220703
11191.896484
11191.037109
11195.593750
11186.778320
11172.016602
11180.810547
11193.223633
11199.258789
11193.679688
11173.346680
11191.170898
11185.337891
11180.497070
11183.516602
11169.737305
11166.260742
11177.465820
11183.008789
11187.769531
11181.877930
11160.390625
11166.529297
11175.675781
11171.403320
11164.653320
11168.570312
11161.387695
11141.153320
11124.455078
11117.142578
11114.532227
11109.737305
11116.486328
11146.910156
11141.708008
11140.583984
11175.554688
11214.507812
11208.513672
11207.370117
11209.897461
11187.200195
11195.708008
11198.296875
11178.214844
11196.266602
11224.070312
11218.466797
11215.980469
11193.045898
11196.019531
11182.186523
11186.853516
11200.466797
11222.770508
11232.601562
11231.252930
11207.082031
11205.074219
11216.270508
11256.719727
11262.926758
11241.981445
11224.760742
11224.727539
11183.208984
11152.418945
11138.141602
11132.748047
11120.727539
11134.095703
11146.493164
11170.118164
11189.979492
11222.727539
11257.373047
11270.226562
11300.416016
11275.284180
11258.078125
11244.596680
11256.158203
11257.777344
11237.654297
11215.343750
11195.935547
11171.915039
11198.216797
11208.101562
11190.230469
11220.439453
11230.572266
11194.240234
11168.103516
11146.625000
11132.725586
11129.597656
11158.923828
11188.032227
11211.140625
11225.499023
11265.983398
11316.823242
11331.332031
11312.497070
11318.386719
11309.464844
11284.576172
11275.301758
11283.311523
11300.141602
11319.033203
11303.282227
11237.595703
11218.929688
11223.667969
11240.948242
11253.567383
11267.326172
11274.294922
11265.282227
11235.913086
11210.301758
11213.654297
11199.403320
11215.384766
11217.512695
11220.641602
11206.203125
11212.005859
11231.012695
11248.020508
11239.727539
11229.952148
11232.487305
11234.776367
11208.540039
11195.082031
11199.810547
11204.782227
11196.009766
11188.129883
11202.796875
11201.747070
11222.233398
11241.095703
11234.341797
11228.084961
11217.437500
11185.366211
11162.904297
11139.318359
11126.765625
11129.905273
11131.435547
11141.963867
11131.223633
11127.722656
11154.785156
11164.356445
11164.172852
11166.075195
11190.921875
11191.476562
11215.369141
11212.093750
11192.555664
11203.481445
11178.250977
11160.902344
11139.242188
11134.948242
11139.384766
11169.367188
11161.348633
11181.743164
11200.764648
11230.001953
11235.672852
11230.155273
11228.824219
11211.573242
11213.352539
11230.325195
11229.852539
11227.738281
11219.425781
11225.208984
11235.453125
11222.453125
11207.419922
11184.944336
11186.840820
11159.911133
11143.309570
11132.855469
11134.248047
11138.766602
11169.682617
11176.620117
11180.063477
11176.929688
11186.375977
11169.278320
11170.991211
11198.719727
11199.751953
11206.854492
11207.696289
11222.215820
11214.392578
11215.171875
11220.188477
11184.374023
11213.547852
11191.337891
11199.862305
11221.564453
11247.215820
11256.040039
11250.325195
11268.656250
11226.561523
11155.788086
11157.675781
11175.886719
11145.668945
11136.383789
11150.449219
11151.761719
11148.366211
11158.447266
11169.854492
11169.302734
11185.216797
11179.072266
11181.354492
11158.083984
11151.772461
11121.676758
11128.665039
11158.440430
11169.242188
11182.862305
11174.432617
11166.088867
11146.798828
11155.000000
11149.002930
11155.118164
11145.816406
11162.848633
11168.456055
11163.644531
11154.804688
11165.320312
11138.386719
11137.401367
11139.378906
11147.685547
11153.008789
11156.402344
11145.294922
11149.839844
11128.327148
11126.778320
11138.799805
11168.784180
11189.496094
11215.138672
11219.873047
11234.588867
11226.964844
11207.240234
11181.797852
11169.156250
11181.626953
11181.438477
11190.091797
11190.202148
11206.200195
11216.133789
11222.315430
11210.216797
11196.427734
11208.889648
11212.082031
11199.896484
11191.342773
11200.159180
11198.041992
11186.654297
11192.424805
11196.164062
11198.402344
11196.630859
11168.117188
11137.583984
11146.954102
11165.995117
11161.859375
11154.797852
11194.904297
11190.091797
11227.589844
11245.253906
11223.828125
11208.966797
11220.121094
11229.677734
11241.582031
11230.083008
11227.595703
11224.930664
11218.945312
11221.984375
11236.463867
11226.164062
11232.048828
11186.321289
11187.833984
11177.544922
11195.669922
11180.342773
11176.294922
11200.853516
11191.775391
11184.798828
11166.992188
11182.681641
11169.295898
11197.404297
11202.381836
11217.593750
11198.094727
11207.905273
11196.678711
11209.791016
11208.208008
11196.968750
11199.422852
11209.848633
11186.087891
11185.898438
11185.004883
11188.576172
11157.732422
11164.636719
11179.378906
11199.269531
11190.774414
11192.996094
11179.211914
11199.354492
11179.171875
11183.063477
11151.348633
11145.603516
11106.206055
11103.012695
11111.881836
11121.949219
11099.233398
11081.097656
11075.940430
11094.501953
11091.019531
11088.660156
11109.405273
11124.450195
11145.841797
11126.968750
11101.343750
11105.939453
11104.256836
11124.443359
11140.883789
11175.604492
11159.493164
11156.972656
11160.039062
11155.065430
11136.569336
11129.652344
11141.622070
11165.313477
11170.246094
11167.501953
11173.000977
11177.691406
11178.171875
11187.664062
11187.458984
11185.214844
11180.602539
11173.656250
11156.590820
11156.043945
11165.027344
11171.882812
11177.019531
11184.659180
11158.492188
11161.384766
11165.293945
11184.666016
11183.504883
11193.205078
11180.685547
11203.467773
11194.370117
11209.387695
11196.895508
11217.389648
11188.793945
11195.182617
11210.651367
11239.435547
11235.945312
11241.407227
11245.835938
11223.767578
11186.847656
11185.411133
11178.913086
11187.338867
11184.166016
11191.251953
11221.582031
11224.521484
11188.169922
11174.804688
11146.183594
11153.184570
11136.040039
11146.768555
11158.208008
11171.904297
11159.959961
11180.696289
11204.170898
11229.882812
11201.393555
11204.828125
11199.579102
11205.934570
11178.467773
11187.864258
11199.980469
11201.333008
11169.001953
11140.782227
11156.994141
11167.541016
11183.115234
11166.252930
11185.586914
11163.935547
11165.403320
11167.958008
11173.274414
11207.781250
11242.326172
11246.473633
11247.329102
11204.975586
11155.690430
11135.662109
11129.870117
11163.939453
11200.296875
11191.478516
11199.041016
11179.452148
11146.060547
11132.068359
11179.231445
11165.658203
11203.193359
11255.000977
11263.110352
11259.820312
11228.457031
11189.022461
11172.867188
11152.497070
11132.050781
11140.448242
11117.253906
11173.750977
11180.956055
11180.246094
11203.097656
11156.740234
11135.733398
11102.073242
11103.762695
11106.521484
11101.182617
11131.172852
11175.591797
11221.009766
11208.168945
11190.488281
11175.607422
11181.958984
11196.126953
11202.903320
11210.437500
11194.651367
11193.251953
11198.794922
11203.347656
11177.227539
11169.961914
11167.046875
11172.572266
11183.594727
11179.416016
11159.690430
11154.568359
11139.348633
11143.662109
11177.609375
11179.302734
11175.350586
11167.387695
11178.881836
11170.959961
11161.012695
11176.971680
11191.672852
11201.217773
11224.024414
11252.655273
11245.781250
11237.538086
11248.001953
11241.051758
11246.670898
11266.717773
11257.769531
11245.124023
11237.336914
11229.852539
11216.422852
11206.905273
11229.548828
11234.181641
11245.003906
11247.806641
11222.408203
11248.370117
11258.281250
11261.923828
11250.048828
11229.777344
11227.274414
11212.312500
11220.039062
11206.036133
11212.923828
11222.046875
11247.214844
11268.123047
11197.159180
11175.172852
11148.268555
11145.720703
11161.878906
11164.181641
11149.250977
11150.024414
11173.846680
11168.505859
11155.853516
11175.690430
11209.331055
11236.451172
11243.375000
11253.318359
11231.329102
11191.595703
11170.211914
11154.702148
11156.125000
11154.646484
11164.989258
11172.418945
11243.253906
11178.697266
```
