## Supplementary material for "Functional connectivity across the human subcortical auditory system using an autoregressive matrix-Gaussian copula graphical model approach with partial correlations": Code: roi-00_mean_ts.txt

```
9676.572266
9644.458008
9581.158203
9536.995117
9536.311523
9533.270508
9529.687500
9527.655273
9557.245117
9548.902344
9519.472656
9502.830078
9529.338867
9522.745117
9486.737305
9497.243164
9534.221680
9550.866211
9545.478516
9573.598633
9569.186523
9573.112305
9576.242188
9565.165039
9546.596680
9531.058594
9557.277344
9564.613281
9550.976562
9580.467773
9602.397461
9590.453125
9578.408203
9613.333008
9601.101562
9602.972656
9608.500977
9627.698242
9615.225586
9618.796875
9663.294922
9672.882812
9655.227539
9641.058594
9648.943359
9625.573242
9614.000977
9641.300781
9677.182617
9677.298828
9665.588867
9708.660156
9697.540039
9652.479492
9670.323242
9690.555664
9652.163086
9629.983398
9671.248047
9707.155273
9710.218750
9698.615234
9718.107422
9730.791992
9695.310547
9660.090820
9715.378906
9622.433594
9680.859375
9712.008789
9730.086914
9694.000977
9637.683594
9631.045898
9648.583984
9618.237305
9617.046875
9667.878906
9660.389648
9630.853516
9646.225586
9680.441406
9667.363281
9650.873047
9701.175781
9696.592773
9690.632812
9689.237305
9710.159180
9692.203125
9672.254883
9695.850586
9665.114258
9633.918945
9586.133789
9635.823242
9672.239258
9690.305664
9665.276367
9634.607422
9646.060547
9634.364258
9628.154297
9641.404297
9682.319336
9689.990234
9679.318359
9681.426758
9677.827148
9669.053711
9679.407227
9656.689453
9645.153320
9628.125000
9646.940430
9644.844727
9625.515625
9616.954102
9641.429688
9647.367188
9660.775391
9678.530273
9669.380859
9636.408203
9634.054688
9652.198242
9653.057617
9663.782227
9707.179688
9705.037109
9698.455078
9716.273438
9696.505859
9658.898438
9658.599609
9665.056641
9677.087891
9645.419922
9716.699219
9732.698242
9722.307617
9683.910156
9661.554688
9662.301758
9662.922852
9633.613281
9622.166992
9666.799805
9668.379883
9691.117188
9713.796875
9719.318359
9704.333984
9724.550781
9748.181641
9728.708008
9690.940430
9679.561523
9682.109375
9639.190430
9600.334961
9608.701172
9630.875000
9670.006836
9690.619141
9746.337891
9800.110352
9797.262695
9764.022461
9678.430664
9597.284180
9583.449219
9580.312500
9571.830078
9538.922852
9495.785156
9476.333008
9492.900391
9495.777344
9544.147461
9566.503906
9561.590820
9555.002930
9566.963867
9577.513672
9603.236328
9644.884766
9732.793945
9766.576172
9774.659180
9808.377930
9792.101562
9783.924805
9748.386719
9721.825195
9702.238281
9738.531250
9710.440430
9651.825195
9609.352539
9631.291992
9742.455078
9677.313477
9651.030273
9655.042969
9656.472656
9706.093750
9722.312500
9672.617188
9633.709961
9637.380859
9645.222656
9659.545898
9640.918945
9635.355469
9640.259766
9694.150391
9688.248047
9673.969727
9708.735352
9695.669922
9681.427734
9719.292969
9741.681641
9748.968750
9766.771484
9747.584961
9727.411133
9716.701172
9728.458008
9708.924805
9692.805664
9717.943359
9698.063477
9678.000000
9679.204102
9652.378906
9632.047852
9653.825195
9625.582031
9620.333008
9655.604492
9662.369141
9640.039062
9657.909180
9656.446289
9644.593750
9623.072266
9643.466797
9629.556641
9647.063477
9663.984375
9659.058594
9653.599609
9685.868164
9665.014648
9662.496094
9679.481445
9718.112305
9689.917969
9690.012695
9673.484375
9655.056641
9668.308594
9657.350586
9649.541992
9634.216797
9633.635742
9650.369141
9636.032227
9686.990234
9702.591797
9674.131836
9660.073242
9651.221680
9623.986328
9632.076172
9625.757812
9631.621094
9637.807617
9653.075195
9639.143555
9655.279297
9657.655273
9651.959961
9668.349609
9657.175781
9636.612305
9632.374023
9655.978516
9663.342773
9690.650391
9704.375977
9707.434570
9664.806641
9645.751953
9660.825195
9661.800781
9650.204102
9691.468750
9681.865234
9667.000977
9688.861328
9691.843750
9655.920898
9661.398438
9645.804688
9610.120117
9611.713867
9647.501953
9627.005859
9613.841797
9663.474609
9667.118164
9665.585938
9602.448242
9612.591797
9652.286133
9683.380859
9679.782227
9648.745117
9637.337891
9621.762695
9605.568359
9583.692383
9586.508789
9622.264648
9651.790039
9670.030273
9689.606445
9709.057617
9676.471680
9655.160156
9669.291016
9642.438477
9623.038086
9660.623047
9677.009766
9665.911133
9656.448242
9662.079102
9651.083984
9641.576172
9650.093750
9627.264648
9622.141602
9630.846680
9661.919922
9661.552734
9672.291992
9676.121094
9638.257812
9634.409180
9641.113281
9634.832031
9628.280273
9633.392578
9640.268555
9630.956055
9640.984375
9619.062500
9597.806641
9587.447266
9602.605469
9603.209961
9582.771484
9618.073242
9616.738281
9627.136719
9608.865234
9631.397461
9629.841797
9631.421875
9621.523438
9637.697266
9650.206055
9661.345703
9694.611328
9688.416992
9746.456055
9748.488281
9774.030273
9744.299805
9698.715820
9660.823242
9662.193359
9642.184570
9621.747070
9669.389648
9667.347656
9644.447266
9662.910156
9685.395508
9682.455078
9673.621094
9691.617188
9673.887695
9654.085938
9651.335938
9634.458984
9623.505859
9648.306641
9669.736328
9701.851562
9736.432617
9763.194336
9723.922852
9684.609375
9686.247070
9700.041992
9689.381836
9695.993164
9714.538086
9709.346680
9690.553711
9686.042969
9667.491211
9624.065430
9649.299805
9641.247070
9632.979492
9632.927734
9620.340820
9622.741211
9640.080078
9633.460938
9610.772461
9624.377930
9637.419922
9635.044922
9641.257812
9655.285156
9672.013672
9673.311523
9683.137695
9688.939453
9676.041016
9660.560547
9635.896484
9608.214844
9585.835938
9613.136719
9617.492188
9643.484375
9672.351562
9669.929688
9616.843750
9589.181641
9587.736328
9587.767578
9580.821289
9605.260742
9621.262695
9605.754883
9669.384766
9682.791016
9701.372070
9664.611328
9645.644531
9648.426758
9637.284180
9598.673828
9604.888672
9663.696289
9666.861328
9651.381836
9646.153320
9674.739258
9656.497070
9632.121094
9631.337891
9618.955078
9623.083984
9617.911133
9642.395508
9646.528320
9631.668945
9722.142578
9769.291992
9655.763672
9730.627930
9749.450195
9696.678711
9632.472656
9613.157227
9606.794922
9590.931641
9574.415039
9593.103516
9587.308594
9613.375977
9650.333984
9665.996094
9670.583008
9678.517578
9714.683594
9721.573242
9693.183594
9673.149414
9721.384766
9741.944336
9735.805664
9724.336914
9723.161133
9790.155273
9758.156250
9695.975586
9651.726562
9643.607422
9610.566406
9589.827148
9618.676758
9610.596680
9602.638672
9650.686523
9671.953125
9661.173828
9633.639648
9657.691406
9677.976562
9659.880859
9649.443359
9658.474609
9647.996094
9635.756836
9633.819336
9674.790039
9643.580078
9629.057617
9669.701172
9661.822266
9654.297852
9661.795898
9665.129883
9643.203125
9634.988281
9634.313477
9630.666016
9598.377930
9584.508789
9612.931641
9674.767578
9677.441406
9675.796875
9702.446289
9665.089844
9647.187500
9643.102539
9675.169922
9670.125977
9651.098633
9647.848633
9653.554688
9631.924805
9656.734375
9701.217773
9719.397461
9700.782227
9701.842773
9684.863281
9680.759766
9716.744141
9719.099609
9690.930664
9674.819336
9654.333008
9617.682617
9586.671875
9608.803711
9590.075195
9594.715820
9593.365234
9629.504883
9613.073242
9605.790039
9608.672852
9591.375977
9572.062500
9564.506836
9601.334961
9603.818359
9597.876953
9636.793945
9647.968750
9629.630859
9616.681641
9641.169922
9641.125000
9625.112305
9639.861328
9648.065430
9618.850586
9630.489258
9648.942383
9635.298828
9622.080078
9616.351562
9649.912109
9641.052734
9629.420898
9689.440430
9717.393555
9714.544922
9686.105469
9664.731445
9627.566406
9615.072266
9637.502930
9651.016602
9652.776367
9671.991211
9677.530273
9693.208984
9665.016602
9651.770508
9701.048828
9737.582031
9715.880859
9674.807617
9662.950195
9623.319336
9609.059570
9632.327148
9624.814453
9602.034180
9619.610352
9655.019531
9656.327148
9644.668945
9629.029297
9658.937500
9619.508789
9605.809570
9634.736328
9614.958008
9596.128906
9623.729492
9629.816406
9623.222656
9650.473633
9660.984375
9667.679688
9672.152344
9674.342773
9665.935547
9653.082031
9646.676758
9649.746094
9643.166016
9629.965820
9637.240234
9627.366211
9611.797852
9618.102539
9657.175781
9704.880859
9697.475586
9680.910156
9658.104492
9668.820312
9646.843750
9636.018555
9666.580078
9669.385742
9640.888672
9619.238281
9625.024414
9657.258789
9657.568359
9673.414062
9686.042969
9687.309570
9656.679688
9662.597656
9674.448242
9683.414062
9668.284180
9687.391602
9733.904297
9704.353516
9677.676758
9650.745117
9633.920898
9607.208008
9593.865234
9612.009766
9623.497070
9634.696289
9694.906250
9669.461914
9646.080078
9640.055664
9644.066406
9633.518555
9628.368164
9652.387695
9656.703125
9636.259766
9643.535156
9663.129883
9646.024414
9624.887695
9610.927734
9590.824219
9566.314453
9585.612305
9643.924805
9630.398438
9657.276367
9679.570312
9671.395508
9661.438477
9640.802734
9631.821289
9602.705078
9588.739258
9591.383789
9596.893555
9594.896484
9607.916016
9647.082031
9645.631836
9631.845703
9648.409180
9660.707031
9665.065430
9678.046875
9685.138672
9665.050781
9641.779297
9657.648438
9666.631836
9673.011719
9668.766602
9709.967773
9668.983398
9627.422852
9637.908203
9627.058594
9619.042969
9641.541992
9656.796875
9677.200195
9684.503906
9703.343750
9669.521484
9618.372070
9614.236328
9638.727539
9666.882812
9690.986328
9729.229492
9716.909180
9686.145508
9672.857422
9672.590820
9632.641602
9591.447266
9569.107422
9563.423828
9635.014648
9623.239258
9607.453125
9563.054688
9528.896484
9529.930664
9526.774414
9522.846680
9531.658203
9575.217773
9595.630859
9598.769531
9595.720703
9616.234375
9591.175781
9573.833008
9586.142578
9571.627930
9555.579102
9568.321289
9582.789062
9552.293945
9542.973633
9559.450195
9560.066406
9541.537109
9533.495117
9559.966797
9566.602539
9577.794922
9611.052734
9581.189453
9555.942383
9555.195312
9560.982422
9562.591797
9545.913086
9539.704102
9554.527344
9528.582031
9515.001953
9529.349609
9546.402344
9540.397461
9520.373047
9558.645508
9565.932617
9576.758789
9597.355469
9611.475586
9589.976562
9574.020508
9569.388672
9571.782227
9569.332031
9581.726562
9615.191406
9621.112305
9624.193359
9613.503906
9631.244141
9637.803711
9640.205078
9604.625000
9587.150391
9556.728516
9559.981445
9577.833984
9587.789062
9573.848633
9577.968750
9603.700195
9583.168945
9586.123047
9602.781250
9592.912109
9578.772461
9516.031250
9557.793945
9595.713867
9609.200195
9686.138672
9662.897461
9655.634766
9613.644531
9577.295898
9567.355469
9540.976562
9512.882812
9499.154297
9539.649414
9514.476562
9509.904297
9559.898438
9570.144531
9595.494141
9644.145508
9641.165039
9612.599609
9573.157227
9566.998047
9604.631836
9609.216797
9633.091797
9678.143555
9660.779297
9614.076172
9629.811523
9607.899414
9581.932617
9570.017578
9606.441406
9599.980469
9616.620117
9678.852539
9667.261719
9634.608398
9592.645508
9603.501953
9601.663086
9590.103516
9607.585938
9609.153320
9646.495117
9626.430664
9533.605469
9609.413086
9640.189453
9612.603516
9587.708984
9538.243164
9540.288086
9594.861328
9582.168945
9566.314453
9588.981445
9579.756836
9561.813477
9564.245117
9549.720703
```
