## Supplementary material for "Functional connectivity across the human subcortical auditory system using an autoregressive matrix-Gaussian copula graphical model approach with partial correlations": Code: roi-01_mean_ts.txt

```
10853.442383
10697.271484
10593.428711
10588.562500
10507.203125
10550.426758
10551.693359
10516.398438
10538.942383
10596.000977
10538.222656
10494.755859
10527.585938
10497.083984
10463.492188
10503.441406
10552.233398
10534.187500
10557.693359
10593.919922
10537.930664
10533.430664
10599.417969
10535.972656
10509.304688
10522.873047
10550.509766
10603.909180
10540.231445
10591.329102
10601.452148
10560.423828
10585.417969
10602.626953
10622.349609
10590.459961
10589.369141
10598.798828
10584.145508
10580.580078
10608.456055
10705.153320
10634.841797
10598.154297
10595.635742
10578.391602
10553.682617
10582.579102
10637.570312
10640.947266
10643.632812
10748.093750
10762.700195
10681.926758
10677.349609
10645.183594
10630.038086
10575.729492
10691.048828
10709.361328
10763.688477
10724.226562
10745.307617
10682.587891
10659.111328
10659.837891
10672.602539
10590.675781
10680.673828
10772.192383
10810.779297
10739.715820
10678.556641
10604.060547
10627.370117
10568.261719
10598.113281
10651.497070
10629.299805
10610.386719
10622.562500
10681.253906
10689.921875
10634.994141
10666.307617
10733.310547
10760.208984
10738.426758
10679.272461
10690.779297
10680.338867
10675.029297
10687.776367
10668.296875
10678.884766
10686.994141
10660.481445
10786.793945
10728.415039
10681.429688
10673.688477
10597.944336
10645.791016
10655.320312
10730.969727
10731.161133
10739.824219
10701.670898
10647.710938
10588.191406
10644.805664
10638.939453
10641.499023
10594.465820
10606.419922
10629.259766
10640.919922
10613.564453
10630.713867
10628.833984
10663.967773
10682.246094
10668.150391
10600.639648
10596.152344
10584.719727
10635.746094
10690.032227
10669.710938
10690.188477
10618.540039
10664.773438
10637.950195
10661.252930
10619.855469
10563.467773
10622.350586
10670.020508
10758.298828
10788.424805
10757.303711
10711.187500
10685.201172
10678.852539
10643.180664
10622.049805
10648.972656
10678.841797
10676.803711
10702.635742
10760.663086
10780.180664
10761.766602
10792.374023
10755.144531
10746.517578
10711.935547
10695.448242
10676.667969
10652.027344
10621.280273
10646.776367
10686.924805
10708.495117
10749.336914
10750.191406
10745.166016
10792.698242
10819.518555
10743.061523
10669.219727
10654.757812
10684.644531
10614.792969
10565.011719
10449.899414
10374.872070
10412.630859
10457.964844
10499.407227
10575.969727
10596.404297
10576.032227
10576.764648
10608.713867
10585.793945
10694.139648
10799.793945
10769.636719
10768.223633
10822.838867
10817.916016
10836.544922
10764.499023
10711.474609
10663.416992
10695.055664
10814.741211
10665.683594
10576.580078
10587.273438
10641.222656
10552.203125
10590.841797
10634.299805
10695.838867
10712.035156
10784.428711
10692.933594
10609.590820
10621.840820
10668.757812
10650.488281
10603.453125
10602.148438
10642.461914
10721.415039
10751.894531
10735.565430
10709.238281
10697.808594
10710.749023
10751.329102
10763.904297
10814.811523
10830.530273
10809.284180
10770.985352
10725.191406
10774.693359
10741.766602
10672.102539
10709.573242
10584.657227
10631.402344
10602.588867
10587.939453
10561.499023
10586.992188
10552.495117
10539.149414
10561.964844
10617.002930
10646.723633
10583.358398
10572.904297
10585.057617
10567.890625
10609.886719
10590.953125
10585.047852
10632.394531
10573.416992
10619.988281
10687.055664
10652.703125
10673.666016
10692.567383
10682.942383
10642.946289
10678.258789
10625.136719
10652.870117
10639.561523
10630.055664
10585.311523
10585.415039
10558.630859
10576.604492
10612.040039
10602.083008
10680.851562
10660.897461
10690.959961
10650.184570
10565.082031
10580.461914
10559.332031
10600.472656
10580.179688
10583.667969
10592.937500
10631.749023
10639.859375
10636.630859
10661.491211
10758.101562
10620.700195
10608.917969
10628.106445
10578.920898
10668.391602
10742.183594
10679.656250
10568.867188
10539.306641
10534.561523
10555.919922
10555.443359
10621.438477
10568.415039
10487.708008
10517.918945
10537.770508
10497.532227
10494.947266
10568.136719
10440.497070
10488.367188
10528.820312
10522.825195
10519.310547
10543.732422
10593.490234
10561.453125
10515.193359
10597.472656
10616.907227
10742.745117
10763.497070
10686.950195
10622.728516
10556.509766
10555.595703
10519.824219
10572.193359
10620.389648
10670.731445
10729.703125
10697.627930
10796.140625
10744.814453
10719.210938
10696.246094
10688.615234
10594.442383
10666.391602
10644.467773
10594.678711
10602.718750
10646.673828
10575.305664
10544.518555
10613.997070
10554.867188
10560.476562
10569.131836
10595.328125
10547.746094
10604.614258
10626.220703
10562.372070
10482.982422
10552.623047
10543.891602
10566.859375
10546.658203
10563.816406
10566.663086
10583.738281
10571.638672
10538.622070
10536.562500
10541.942383
10508.342773
10463.680664
10450.780273
10537.511719
10504.803711
10504.854492
10516.407227
10514.400391
10472.919922
10519.308594
10584.355469
10527.441406
10531.997070
10594.415039
10619.457031
10685.341797
10843.645508
10910.567383
10849.947266
10763.842773
10651.196289
10679.306641
10642.879883
10616.500000
10640.148438
10647.924805
10585.982422
10590.223633
10541.535156
10556.574219
10551.241211
10650.499023
10596.198242
10542.237305
10555.376953
10558.192383
10521.948242
10539.196289
10581.057617
10649.937500
10643.706055
10714.407227
10661.003906
10572.584961
10557.452148
10597.308594
10554.276367
10561.420898
10584.134766
10569.666016
10585.479492
10605.376953
10586.947266
10475.477539
10537.812500
10513.148438
10492.791016
10446.564453
10521.664062
10525.996094
10488.356445
10513.402344
10430.257812
10400.684570
10446.989258
10477.570312
10466.501953
10545.514648
10524.259766
10536.572266
10581.264648
10604.220703
10545.166016
10502.183594
10488.111328
10383.455078
10374.421875
10504.185547
10413.288086
10426.165039
10519.773438
10567.038086
10523.553711
10461.187500
10420.722656
10390.570312
10402.962891
10409.891602
10485.998047
10439.736328
10581.556641
10614.341797
10694.275391
10624.776367
10522.850586
10506.036133
10468.334961
10397.560547
10440.111328
10553.615234
10574.635742
10568.653320
10549.167969
10552.361328
10581.791016
10531.641602
10532.292969
10573.102539
10550.817383
10523.784180
10525.736328
10573.705078
10570.023438
10715.273438
10686.138672
10658.404297
10762.753906
10857.276367
10732.191406
10625.542969
10542.343750
10513.696289
10513.129883
10504.461914
10600.039062
10585.611328
10604.961914
10624.583984
10637.349609
10624.829102
10618.981445
10708.520508
10740.625977
10686.407227
10656.428711
10731.675781
10775.442383
10711.134766
10731.535156
10761.343750
10737.263672
10781.662109
10677.292969
10597.289062
10542.982422
10487.179688
10428.017578
10435.695312
10447.479492
10412.719727
10478.705078
10545.930664
10563.561523
10513.522461
10559.701172
10632.641602
10586.836914
10556.087891
10522.472656
10529.279297
10470.486328
10489.954102
10586.061523
10513.214844
10489.717773
10553.514648
10541.959961
10543.812500
10525.192383
10541.942383
10531.942383
10519.802734
10552.241211
10558.434570
10491.149414
10432.980469
10497.076172
10592.867188
10646.648438
10677.108398
10647.907227
10613.658203
10581.587891
10564.426758
10616.247070
10603.417969
10561.252930
10527.425781
10537.731445
10495.684570
10464.045898
10620.409180
10638.833984
10635.517578
10617.644531
10579.118164
10559.326172
10628.947266
10652.080078
10620.122070
10530.260742
10531.312500
10470.159180
10410.354492
10466.504883
10431.539062
10425.531250
10397.142578
10502.660156
10513.332031
10485.000977
10522.553711
10462.159180
10431.687500
10462.263672
10523.145508
10529.645508
10474.520508
10576.676758
10611.845703
10546.629883
10496.235352
10514.588867
10525.191406
10517.241211
10485.307617
10529.044922
10492.187500
10493.828125
10552.842773
10492.045898
10455.289062
10492.889648
10552.055664
10463.815430
10522.932617
10524.544922
10649.377930
10667.569336
10583.040039
10618.082031
10516.029297
10537.003906
10570.375977
10613.174805
10621.277344
10648.877930
10675.729492
10693.789062
10651.487305
10647.907227
10677.908203
10753.615234
10806.228516
10706.323242
10672.744141
10650.250977
10617.587891
10592.064453
10551.988281
10528.673828
10536.192383
10598.500977
10619.319336
10605.881836
10573.530273
10599.132812
10554.522461
10515.991211
10554.041016
10541.043945
10508.379883
10519.992188
10534.336914
10491.719727
10530.640625
10523.279297
10519.076172
10542.761719
10591.022461
10592.911133
10592.570312
10592.967773
10599.507812
10556.882812
10549.495117
10564.455078
10545.217773
10470.754883
10518.302734
10534.596680
10649.220703
10638.985352
10635.843750
10578.738281
10611.900391
10560.849609
10587.334961
10587.345703
10610.997070
10558.605469
10522.574219
10564.549805
10572.005859
10598.987305
10633.720703
10613.485352
10582.512695
10546.384766
10543.614258
10603.100586
10657.710938
10587.974609
10626.658203
10688.333984
10607.271484
10574.460938
10504.688477
10521.720703
10457.099609
10441.751953
10484.950195
10479.176758
10528.797852
10559.780273
10623.385742
10603.463867
10548.755859
10588.546875
10474.438477
10516.101562
10553.564453
10611.213867
10620.996094
10634.125977
10638.301758
10589.617188
10455.438477
10461.757812
10469.785156
10376.442383
10422.039062
10513.722656
10497.891602
10529.526367
10617.626953
10603.441406
10539.879883
10505.942383
10547.196289
10476.669922
10446.909180
10412.948242
10472.126953
10466.854492
10465.893555
10528.554688
10556.080078
10546.761719
10550.713867
10518.217773
10476.169922
10494.250000
10540.761719
10470.227539
10404.446289
10426.247070
10468.876953
10523.080078
10580.785156
10610.198242
10530.294922
10429.426758
10452.622070
10437.538086
10385.924805
10459.977539
10473.861328
10499.157227
10554.547852
10554.291016
10523.095703
10446.479492
10469.965820
10538.934570
10587.426758
10611.429688
10654.268555
10627.419922
10581.987305
10569.915039
10622.400391
10597.766602
10558.688477
10495.259766
10522.110352
10613.845703
10645.119141
10660.292969
10524.325195
10431.521484
10333.782227
10352.713867
10363.194336
10320.442383
10435.317383
10443.497070
10477.089844
10438.683594
10545.075195
10451.473633
10448.028320
10484.547852
10457.903320
10398.473633
10438.685547
10473.836914
10439.627930
10370.417969
10426.836914
10429.503906
10385.268555
10457.247070
10468.732422
10507.150391
10492.375977
10498.531250
10444.666016
10372.386719
10352.492188
10391.008789
10389.631836
10392.843750
10355.463867
10403.997070
10415.751953
10378.196289
10392.888672
10399.511719
10452.764648
10392.083008
10434.127930
10428.309570
10407.433594
10475.141602
10518.742188
10439.450195
10470.890625
10431.754883
10532.310547
10471.370117
10464.359375
10480.111328
10518.259766
10497.096680
10490.968750
10554.165039
10594.856445
10599.685547
10552.529297
10518.615234
10430.826172
10396.358398
10456.463867
10459.020508
10474.119141
10441.811523
10473.529297
10458.451172
10412.876953
10505.738281
10475.460938
10407.493164
10350.808594
10418.874023
10510.347656
10557.932617
10711.952148
10737.829102
10749.820312
10608.979492
10517.693359
10448.775391
10409.024414
10265.203125
10304.719727
10376.578125
10315.679688
10301.763672
10395.374023
10385.856445
10424.853516
10541.575195
10588.653320
10465.224609
10354.248047
10338.497070
10419.653320
10399.662109
10513.689453
10626.513672
10544.897461
10465.916992
10470.446289
10370.473633
10316.838867
10306.474609
10401.078125
10389.607422
10427.093750
10601.509766
10546.242188
10469.458984
10440.083984
10420.206055
10418.504883
10405.541016
10480.717773
10536.159180
10502.875977
10444.694336
10301.123047
10418.732422
10476.282227
10487.518555
10497.752930
10379.538086
10359.282227
10458.825195
10416.432617
10400.706055
10481.273438
10480.749023
10523.262695
10444.714844
10465.173828
```
