## Supplementary material for "Functional connectivity across the human subcortical auditory system using an autoregressive matrix-Gaussian copula graphical model approach with partial correlations": Code: roi-02_mean_ts.txt

```
11106.152344
11034.459961
10980.465820
10930.746094
10919.756836
10928.147461
10903.995117
10888.749023
10892.887695
10878.130859
10834.147461
10821.760742
10836.719727
10829.662109
10817.559570
10817.759766
10849.161133
10859.756836
10869.272461
10884.939453
10855.108398
10869.956055
10871.292969
10863.852539
10850.960938
10843.887695
10861.415039
10858.296875
10831.582031
10856.432617
10866.332031
10843.116211
10835.484375
10845.512695
10854.771484
10884.013672
10885.365234
10881.007812
10874.566406
10909.552734
10935.601562
10937.860352
10915.772461
10879.542969
10873.575195
10842.766602
10860.794922
10900.266602
10927.421875
10915.756836
10930.412109
10969.938477
10939.115234
10910.287109
10906.808594
10932.930664
10870.770508
10854.802734
10884.952148
10922.575195
10932.072266
10939.036133
10953.625000
10960.263672
10908.567383
10882.000977
10835.507812
10783.813477
10868.754883
10925.075195
10986.392578
10924.397461
10854.831055
10851.249023
10845.916992
10823.766602
10825.464844
10855.894531
10846.199219
10843.633789
10870.637695
10907.385742
10888.808594
10899.883789
10909.936523
10918.238281
10908.506836
10906.566406
10913.392578
10892.635742
10859.830078
10868.915039
10850.400391
10824.982422
10824.349609
10856.194336
10878.481445
10915.650391
10895.333008
10847.759766
10827.823242
10827.098633
10792.734375
10827.817383
10863.469727
10867.305664
10875.775391
10869.430664
10854.377930
10854.031250
10866.347656
10844.708008
10831.706055
10825.845703
10866.851562
10855.908203
10825.914062
10839.326172
10847.439453
10842.625977
10866.002930
10902.774414
10866.710938
10857.774414
10852.321289
10851.748047
10859.790039
10878.941406
10907.102539
10878.233398
10855.047852
10880.595703
10862.546875
10844.590820
10850.721680
10866.165039
10840.063477
10836.756836
10870.490234
10922.710938
10898.285156
10852.449219
10814.205078
10807.039062
10811.933594
10798.103516
10795.550781
10811.064453
10834.660156
10853.518555
10892.699219
10910.291016
10887.382812
10875.986328
10891.955078
10871.319336
10864.056641
10853.359375
10841.124023
10802.857422
10770.267578
10810.290039
10853.100586
10864.403320
10838.622070
10901.121094
10962.607422
10993.005859
10978.388672
10853.351562
10794.659180
10787.785156
10804.784180
10827.548828
10761.303711
10723.549805
10666.080078
10653.713867
10672.545898
10716.521484
10725.971680
10743.217773
10728.913086
10736.666016
10751.491211
10771.298828
10814.916016
10867.813477
10889.724609
10917.790039
10949.588867
10928.565430
10924.504883
10905.668945
10907.582031
10900.314453
10924.053711
10909.083984
10822.410156
10761.071289
10764.855469
10835.550781
10841.757812
10863.232422
10872.734375
10836.829102
10867.592773
10893.795898
10878.267578
10832.544922
10820.993164
10828.608398
10871.295898
10854.894531
10839.692383
10862.600586
10866.040039
10872.052734
10892.750000
10911.709961
10891.499023
10890.696289
10920.747070
10932.966797
10916.841797
10951.098633
10927.666016
10905.740234
10895.956055
10921.458984
10923.760742
10919.687500
10914.452148
10909.381836
10897.233398
10879.916992
10869.468750
10835.000000
10840.349609
10846.642578
10833.295898
10859.219727
10883.506836
10868.608398
10861.450195
10838.627930
10814.116211
10816.026367
10821.808594
10837.281250
10843.799805
10860.421875
10855.793945
10868.708008
10877.499023
10847.650391
10849.239258
10892.228516
10886.491211
10863.203125
10880.173828
10847.672852
10847.714844
10845.171875
10834.805664
10827.915039
10809.801758
10790.468750
10801.082031
10813.264648
10890.095703
10903.998047
10906.166992
10872.635742
10839.114258
10846.672852
10836.217773
10826.223633
10817.477539
10798.181641
10814.259766
10825.733398
10832.171875
10830.338867
10838.452148
10847.271484
10868.227539
10837.351562
10840.588867
10834.056641
10860.529297
10885.357422
10886.074219
10872.253906
10852.647461
10811.515625
10822.448242
10822.413086
10849.266602
10865.145508
10841.812500
10822.160156
10806.633789
10807.171875
10794.110352
10788.964844
10748.263672
10735.900391
10737.425781
10751.139648
10757.723633
10751.870117
10776.077148
10780.145508
10797.812500
10733.138672
10738.263672
10804.980469
10813.487305
10793.982422
10753.672852
10750.148438
10729.464844
10715.382812
10679.521484
10703.008789
10756.728516
10773.488281
10805.017578
10844.597656
10838.698242
10816.724609
10799.554688
10806.969727
10781.438477
10785.577148
10816.877930
10817.527344
10806.764648
10804.944336
10815.310547
10787.164062
10786.150391
10757.882812
10714.443359
10746.657227
10784.032227
10794.708984
10800.381836
10782.050781
10768.283203
10751.378906
10737.220703
10745.835938
10745.819336
10754.501953
10760.599609
10739.832031
10758.237305
10769.995117
10737.035156
10712.993164
10722.423828
10731.857422
10709.377930
10696.388672
10707.033203
10731.106445
10725.609375
10740.710938
10743.880859
10759.382812
10771.614258
10773.695312
10781.881836
10787.935547
10819.870117
10781.934570
10845.656250
10873.309570
10915.805664
10940.630859
10909.295898
10841.788086
10812.964844
10810.460938
10789.831055
10772.022461
10806.294922
10838.555664
10812.724609
10807.538086
10784.484375
10803.352539
10808.196289
10805.883789
10798.962891
10772.706055
10771.231445
10768.321289
10776.830078
10789.349609
10813.009766
10852.828125
10904.877930
10909.390625
10864.893555
10842.317383
10824.662109
10808.059570
10796.053711
10809.416992
10829.415039
10833.688477
10824.771484
10816.351562
10778.913086
10772.823242
10760.248047
10775.058594
10765.869141
10739.689453
10739.031250
10744.715820
10756.889648
10752.852539
10744.571289
10740.706055
10751.232422
10738.663086
10740.216797
10757.346680
10763.696289
10763.842773
10797.508789
10808.836914
10784.901367
10761.324219
10726.211914
10710.435547
10712.791016
10724.391602
10720.171875
10746.512695
10767.167969
10771.299805
10731.138672
10691.547852
10672.018555
10645.457031
10654.056641
10671.954102
10727.521484
10720.877930
10780.463867
10815.118164
10779.672852
10722.361328
10700.986328
10695.582031
10672.053711
10653.277344
10661.207031
10693.239258
10719.742188
10725.630859
10741.767578
10743.213867
10714.245117
10695.914062
10700.926758
10683.643555
10679.155273
10695.716797
10718.117188
10746.783203
10732.678711
10782.498047
10835.920898
10756.107422
10814.378906
10824.363281
10777.978516
10721.401367
10669.732422
10655.055664
10685.991211
10683.767578
10679.125000
10671.651367
10710.583008
10725.618164
10701.500000
10710.234375
10743.526367
10794.894531
10804.402344
10784.250000
10782.063477
10798.685547
10804.806641
10904.001953
10902.476562
10855.746094
10897.695312
10845.868164
10797.515625
10739.125000
10690.474609
10658.595703
10644.947266
10655.639648
10622.146484
10639.176758
10677.675781
10703.441406
10693.320312
10697.662109
10696.773438
10728.670898
10709.535156
10703.167969
10687.798828
10668.155273
10666.323242
10707.891602
10700.528320
10685.968750
10671.194336
10695.313477
10694.060547
10704.794922
10704.024414
10694.648438
10678.669922
10652.621094
10674.138672
10642.294922
10610.391602
10590.568359
10649.291992
10691.770508
10712.930664
10713.194336
10710.732422
10701.471680
10685.585938
10712.161133
10712.116211
10703.228516
10699.560547
10676.920898
10659.916992
10662.166016
10688.183594
10736.397461
10764.639648
10757.958008
10713.664062
10666.043945
10688.775391
10742.734375
10729.120117
10714.634766
10675.586914
10654.289062
10625.696289
10608.323242
10609.634766
10602.902344
10613.392578
10613.501953
10630.385742
10635.463867
10633.121094
10634.178711
10613.777344
10606.289062
10615.250977
10632.153320
10621.427734
10626.058594
10642.755859
10643.736328
10645.852539
10640.870117
10654.894531
10658.815430
10661.334961
10656.074219
10636.017578
10648.617188
10669.105469
10651.471680
10633.453125
10635.643555
10657.954102
10670.496094
10642.107422
10651.165039
10683.139648
10707.855469
10727.681641
10711.287109
10677.922852
10667.923828
10693.133789
10685.270508
10681.117188
10690.861328
10739.685547
10739.428711
10724.938477
10709.674805
10743.892578
10770.402344
10788.076172
10778.785156
10740.493164
10700.698242
10673.838867
10654.177734
10639.329102
10639.657227
10610.669922
10636.769531
10648.872070
10664.830078
10667.582031
10669.671875
10648.288086
10627.341797
10624.662109
10618.132812
10598.415039
10612.854492
10622.995117
10617.421875
10645.057617
10645.503906
10627.456055
10672.782227
10667.557617
10663.972656
10665.338867
10662.286133
10653.842773
10648.393555
10633.224609
10636.615234
10653.707031
10613.487305
10597.736328
10636.538086
10668.871094
10699.122070
10716.702148
10716.568359
10689.939453
10657.849609
10639.900391
10659.244141
10655.566406
10642.582031
10621.853516
10624.653320
10616.903320
10611.951172
10661.767578
10698.909180
10688.541992
10652.994141
10629.791992
10676.637695
10654.822266
10628.942383
10645.765625
10659.491211
10681.529297
10655.037109
10668.804688
10631.848633
10616.055664
10590.456055
10575.592773
10580.242188
10579.122070
10626.394531
10641.636719
10637.707031
10630.551758
10603.351562
10577.039062
10606.715820
10616.451172
10641.651367
10641.217773
10656.031250
10657.331055
10658.363281
10648.386719
10624.792969
10567.521484
10542.230469
10513.247070
10536.350586
10557.100586
10582.962891
10631.505859
10659.629883
10647.086914
10648.423828
10618.725586
10591.596680
10567.951172
10543.925781
10539.613281
10530.552734
10518.951172
10530.618164
10582.961914
10592.884766
10623.532227
10608.565430
10597.726562
10618.862305
10623.230469
10595.343750
10580.997070
10586.623047
10551.388672
10564.598633
10595.556641
10636.749023
10630.095703
10585.142578
10564.081055
10544.476562
10543.921875
10550.502930
10554.106445
10566.476562
10596.776367
10630.557617
10646.315430
10603.283203
10587.096680
10539.435547
10550.913086
10584.198242
10628.375000
10646.454102
10646.797852
10643.575195
10631.306641
10653.806641
10738.268555
10779.789062
10679.972656
10634.805664
10693.404297
10721.051758
10669.419922
10622.817383
10584.060547
10529.005859
10522.298828
10531.547852
10569.707031
10592.111328
10618.739258
10628.668945
10634.707031
10609.340820
10595.722656
10614.707031
10598.776367
10578.188477
10579.765625
10608.258789
10607.383789
10550.509766
10551.687500
10576.379883
10584.664062
10586.681641
10584.451172
10572.207031
10594.737305
10622.867188
10633.045898
10589.564453
10527.215820
10527.234375
10522.706055
10534.425781
10562.457031
10549.448242
10515.280273
10506.185547
10494.584961
10536.526367
10541.858398
10546.708984
10564.026367
10539.122070
10545.801758
10568.477539
10597.200195
10612.147461
10592.966797
10619.979492
10610.281250
10592.964844
10535.617188
10552.613281
10578.747070
10581.888672
10624.135742
10633.505859
10634.158203
10671.670898
10695.066406
10664.125977
10625.054688
10572.883789
10569.918945
10601.355469
10607.273438
10609.198242
10629.713867
10610.001953
10581.736328
10597.048828
10613.429688
10601.734375
10609.504883
10535.513672
10586.004883
10701.179688
10645.670898
10782.977539
10764.420898
10780.745117
10740.182617
10703.186523
10667.610352
10623.290039
10570.027344
10572.101562
10589.202148
10563.112305
10573.121094
10575.902344
10610.313477
10670.106445
10716.920898
10711.753906
10682.462891
10625.852539
10593.630859
10617.087891
10654.456055
10713.725586
10753.097656
10752.314453
10743.772461
10691.994141
10673.882812
10664.088867
10654.152344
10662.302734
10680.961914
10703.594727
10730.078125
10705.703125
10694.666992
10645.301758
10642.170898
10671.312500
10711.454102
10725.111328
10719.528320
10737.734375
10690.949219
10642.265625
10663.654297
10723.526367
10703.412109
10662.011719
10653.584961
10630.708008
10645.986328
10648.504883
10655.214844
10667.684570
10645.684570
10625.450195
10642.040039
10646.196289
```
