## Supplementary material for "Functional connectivity across the human subcortical auditory system using an autoregressive matrix-Gaussian copula graphical model approach with partial correlations": Code: roi-03_mean_ts.txt

```
11319.549805
11192.885742
11068.811523
11046.383789
11012.398438
11039.239258
10975.177734
11046.903320
11134.297852
11126.118164
10995.129883
10957.959961
11054.729492
11040.097656
11013.893555
10995.630859
11090.381836
11073.970703
11076.129883
11100.087891
11132.299805
11073.065430
11114.334961
11072.019531
11046.314453
11051.149414
11137.504883
11084.457031
11073.534180
11115.572266
11160.970703
11082.584961
11065.640625
11087.532227
11095.222656
11086.847656
11098.134766
11134.165039
11102.867188
11082.078125
11144.468750
11173.640625
11122.375000
11076.362305
11097.852539
11062.292969
11025.779297
11053.264648
11139.557617
11053.296875
11091.224609
11211.802734
11186.979492
11095.360352
11096.968750
11108.426758
11093.353516
10998.763672
11089.274414
11152.710938
11152.542969
11106.586914
11093.911133
11096.019531
11097.492188
11001.555664
10942.677734
11005.348633
11028.601562
11127.245117
11171.682617
11137.079102
10997.564453
11010.499023
11012.946289
10943.120117
11013.027344
11072.787109
11004.095703
10992.965820
10994.165039
11024.218750
10998.938477
10983.964844
11032.547852
11046.677734
11062.440430
11056.123047
11106.730469
11029.525391
10992.408203
11039.754883
11019.089844
10998.151367
10963.930664
11046.609375
11086.261719
11150.001953
11098.812500
11041.177734
10973.394531
11012.758789
10997.325195
10950.786133
11018.811523
11069.360352
10994.874023
11002.623047
11007.435547
10979.455078
10950.068359
10970.829102
10952.770508
10937.620117
11036.205078
10977.817383
10919.714844
10939.155273
11013.667969
10951.859375
11027.879883
10964.123047
10971.297852
10952.021484
10945.934570
10969.012695
10993.621094
11001.537109
11013.469727
11027.867188
10988.272461
11000.668945
10963.968750
10992.118164
10966.703125
11009.918945
11018.780273
11006.275391
11058.831055
11140.898438
11094.484375
11052.823242
10994.860352
10940.409180
10961.098633
10963.142578
10937.901367
10966.091797
11060.604492
10985.870117
11007.522461
10987.248047
11021.754883
10997.834961
11002.797852
11000.120117
10954.627930
10951.874023
10929.371094
10907.280273
10868.994141
10923.937500
10941.564453
11059.532227
11025.969727
11004.796875
11170.344727
11130.849609
11094.543945
11022.398438
10947.227539
10940.235352
10959.162109
10873.246094
10820.201172
10725.662109
10601.508789
10623.296875
10689.811523
10820.401367
10843.617188
10869.070312
10844.288086
10862.847656
10851.841797
10906.162109
11015.436523
11111.843750
11112.916016
11105.799805
11164.698242
11142.306641
11059.622070
11022.649414
10960.111328
10988.764648
11073.644531
10998.737305
10987.208008
10873.208008
10802.875977
11016.593750
10917.854492
10892.287109
10944.803711
10997.854492
11088.754883
11102.566406
10995.887695
10926.350586
10940.039062
10988.206055
11015.646484
10987.684570
10945.173828
10972.591797
11086.005859
11060.424805
11017.947266
11023.784180
11038.099609
10974.008789
11021.142578
11091.143555
11055.825195
11070.972656
11101.632812
11055.143555
10987.360352
11031.938477
11034.286133
10948.864258
10949.185547
10954.270508
10896.885742
10922.768555
10871.832031
10810.665039
10880.195312
10857.114258
10849.199219
10892.853516
10951.854492
10885.928711
10899.450195
10837.166016
10829.339844
10834.688477
10845.620117
10903.912109
10894.436523
10895.106445
10898.912109
10865.172852
10961.347656
10902.140625
10908.534180
10935.400391
11015.249023
10941.457031
10916.953125
10959.534180
10867.629883
10926.177734
10888.671875
10881.629883
10882.183594
10865.687500
10821.149414
10861.090820
10860.924805
10878.852539
10873.392578
10928.530273
10887.567383
10887.095703
10832.046875
10872.139648
10818.663086
10843.879883
10854.527344
10804.679688
10787.199219
10868.719727
10879.574219
10913.538086
10917.065430
10897.028320
10900.346680
10894.713867
10912.449219
10936.970703
10887.968750
10871.953125
10763.360352
10802.468750
10818.829102
10849.634766
10842.603516
10929.662109
10859.729492
10816.201172
10802.754883
10852.845703
10786.626953
10805.844727
10843.335938
10741.940430
10776.701172
10825.826172
10743.774414
10772.318359
10822.667969
10822.845703
10826.769531
10821.053711
10854.805664
10904.968750
10968.854492
10969.382812
10855.765625
10839.974609
10840.892578
10826.497070
10833.921875
10906.196289
10944.606445
10960.928711
10969.473633
11041.571289
11043.031250
10936.602539
10954.807617
10983.242188
10920.142578
10900.103516
10917.751953
10920.940430
10885.627930
10868.361328
10928.417969
10873.244141
10879.935547
10903.047852
10810.827148
10797.079102
10888.009766
10846.005859
10836.087891
10857.424805
10911.803711
10812.146484
10789.349609
10807.110352
10837.525391
10789.440430
10832.754883
10849.383789
10828.674805
10864.017578
10856.943359
10786.742188
10786.876953
10846.232422
10798.075195
10732.870117
10757.420898
10811.666016
10807.115234
10793.471680
10785.571289
10748.091797
10790.016602
10791.985352
10831.341797
10778.970703
10760.101562
10875.351562
10974.158203
10950.280273
11049.011719
11096.074219
11000.555664
10923.143555
10826.390625
10883.815430
10863.173828
10832.712891
10919.127930
10928.844727
10828.526367
10842.895508
10847.082031
10828.552734
10845.833984
10879.805664
10836.969727
10788.792969
10827.403320
10793.292969
10759.254883
10742.537109
10804.839844
10906.190430
10946.892578
10941.041016
10850.742188
10748.143555
10782.432617
10812.224609
10783.422852
10843.718750
10846.423828
10821.581055
10820.155273
10787.639648
10776.179688
10715.813477
10767.371094
10750.215820
10761.137695
10785.971680
10747.844727
10731.331055
10763.050781
10772.781250
10678.292969
10710.649414
10706.084961
10702.190430
10735.832031
10752.245117
10742.583984
10731.988281
10822.373047
10821.848633
10768.762695
10795.156250
10706.356445
10651.297852
10603.516602
10718.151367
10630.391602
10655.005859
10740.993164
10683.501953
10746.375977
10683.569336
10662.199219
10612.875977
10613.674805
10699.457031
10743.373047
10693.370117
10794.714844
10865.612305
10890.510742
10753.269531
10721.050781
10727.857422
10752.488281
10725.530273
10716.885742
10829.218750
10800.670898
10758.986328
10766.048828
10774.848633
10754.242188
10746.947266
10755.326172
10759.491211
10730.244141
10672.356445
10740.412109
10806.180664
10751.573242
10826.314453
10929.771484
10865.597656
10982.226562
10949.674805
10860.376953
10755.174805
10754.267578
10779.471680
10738.271484
10751.495117
10822.230469
10793.100586
10886.533203
10827.583984
10824.584961
10835.781250
10855.309570
10972.689453
10871.915039
10861.703125
10880.126953
10929.059570
10959.166992
10990.947266
10935.887695
10967.502930
10970.296875
10929.944336
10846.668945
10743.826172
10764.517578
10673.911133
10670.747070
10699.099609
10673.174805
10644.447266
10671.972656
10721.121094
10702.121094
10819.309570
10778.109375
10859.180664
10830.002930
10745.671875
10734.290039
10727.586914
10679.146484
10736.380859
10748.373047
10711.737305
10682.104492
10736.546875
10772.953125
10748.362305
10780.766602
10794.326172
10751.920898
10741.780273
10747.721680
10665.589844
10645.089844
10655.601562
10679.864258
10748.930664
10801.225586
10785.770508
10854.097656
10786.075195
10772.644531
10797.453125
10823.714844
10824.290039
10758.114258
10780.064453
10720.870117
10666.581055
10674.149414
10766.266602
10818.041016
10779.744141
10809.837891
10741.718750
10752.697266
10807.287109
10842.139648
10797.815430
10728.472656
10720.171875
10661.727539
10668.767578
10697.495117
10666.225586
10665.173828
10692.242188
10721.465820
10694.735352
10668.362305
10660.143555
10680.232422
10656.510742
10704.141602
10724.502930
10736.552734
10721.357422
10789.372070
10810.137695
10738.224609
10675.060547
10751.783203
10693.581055
10756.457031
10779.042969
10715.022461
10735.673828
10686.995117
10729.305664
10647.514648
10705.711914
10707.157227
10764.499023
10691.858398
10711.946289
10759.037109
10861.126953
10828.350586
10784.510742
10776.366211
10722.834961
10802.766602
10797.428711
10791.248047
10820.483398
10853.695312
10809.598633
10798.565430
10812.517578
10822.344727
10890.603516
10992.986328
10985.096680
10896.248047
10855.337891
10802.488281
10805.494141
10819.806641
10751.230469
10738.709961
10743.066406
10784.800781
10811.256836
10807.381836
10810.117188
10807.475586
10791.897461
10773.152344
10815.722656
10746.044922
10761.687500
10696.291016
10726.789062
10722.287109
10668.802734
10723.382812
10764.530273
10721.094727
10780.101562
10742.238281
10784.935547
10799.500000
10817.235352
10781.780273
10753.602539
10756.938477
10756.688477
10697.938477
10693.616211
10765.733398
10886.449219
10832.210938
10842.177734
10790.193359
10860.110352
10816.546875
10785.601562
10808.172852
10878.565430
10783.597656
10744.974609
10687.050781
10701.997070
10773.513672
10822.260742
10793.365234
10778.222656
10680.177734
10764.489258
10767.334961
10766.684570
10711.962891
10777.287109
10903.498047
10755.410156
10765.550781
10723.696289
10671.738281
10639.607422
10685.347656
10667.971680
10673.391602
10740.765625
10811.761719
10826.109375
10742.440430
10724.152344
10673.257812
10726.940430
10699.005859
10712.171875
10822.576172
10799.469727
10832.219727
10847.240234
10741.115234
10676.097656
10665.119141
10564.744141
10546.573242
10653.042969
10712.867188
10690.842773
10747.390625
10789.482422
10731.742188
10678.829102
10716.057617
10716.626953
10673.453125
10602.450195
10581.986328
10621.202148
10530.594727
10604.792969
10674.655273
10698.559570
10772.642578
10734.612305
10749.276367
10710.600586
10719.884766
10719.402344
10628.546875
10633.819336
10645.816406
10624.376953
10723.311523
10753.269531
10795.252930
10721.663086
10701.733398
10664.751953
10642.922852
10640.217773
10595.863281
10680.033203
10727.569336
10715.129883
10740.052734
10662.270508
10712.290039
10691.671875
10688.107422
10742.812500
10788.025391
10769.197266
10789.397461
10784.882812
10746.975586
10813.854492
10837.065430
10790.959961
10803.402344
10892.882812
10878.162109
10894.677734
10870.985352
10806.158203
10634.607422
10616.086914
10574.926758
10553.754883
10597.027344
10652.958984
10673.748047
10689.425781
10708.868164
10738.250000
10703.847656
10690.631836
10706.043945
10619.472656
10645.969727
10673.742188
10669.687500
10590.916016
10630.688477
10648.842773
10677.867188
10639.952148
10707.002930
10709.904297
10650.860352
10707.726562
10701.770508
10690.415039
10597.907227
10616.242188
10617.971680
10611.401367
10613.685547
10628.250000
10625.219727
10611.677734
10612.892578
10634.350586
10669.154297
10667.114258
10661.471680
10640.966797
10665.084961
10657.510742
10709.475586
10775.682617
10673.046875
10709.056641
10786.087891
10724.723633
10658.531250
10668.328125
10766.524414
10664.937500
10746.270508
10718.075195
10723.787109
10724.854492
10818.581055
10734.287109
10718.848633
10643.162109
10605.612305
10687.832031
10666.165039
10705.973633
10728.370117
10715.393555
10700.939453
10671.263672
10686.191406
10680.587891
10648.673828
10606.225586
10739.332031
10809.001953
10857.682617
10955.782227
10967.363281
10922.056641
10858.095703
10805.983398
10670.181641
10654.245117
10596.011719
10623.037109
10662.790039
10558.721680
10576.351562
10670.803711
10643.165039
10741.670898
10767.055664
10807.939453
10709.741211
10636.873047
10640.863281
10735.860352
10708.149414
10695.133789
10864.922852
10801.886719
10706.901367
10753.392578
10727.273438
10687.488281
10727.102539
10728.582031
10746.868164
10761.968750
10895.669922
10825.680664
10764.128906
10737.581055
10698.841797
10761.623047
10778.170898
10827.152344
10840.244141
10756.890625
10716.704102
10653.971680
10697.329102
10756.182617
10737.589844
10724.652344
10660.245117
10662.460938
10681.322266
10683.606445
10670.826172
10737.356445
10755.264648
10675.190430
10703.347656
10685.562500
```
