## Supplementary material for "Functional connectivity across the human subcortical auditory system using an autoregressive matrix-Gaussian copula graphical model approach with partial correlations": Code: roi-04_mean_ts.txt

```
8877.432617
8796.492188
8571.623047
8794.572266
8771.251953
8322.728516
8631.250977
8881.666992
8686.179688
8619.658203
8557.549805
8745.908203
8439.949219
8570.692383
8602.320312
8477.468750
8655.121094
8637.290039
8446.791016
8578.595703
8706.269531
8627.705078
8751.230469
8647.321289
8600.054688
8417.306641
8618.579102
8507.910156
8580.545898
8881.208984
8511.025391
8589.527344
8870.511719
8484.708984
8434.553711
8628.918945
8664.595703
8603.580078
8305.990234
8595.156250
8388.424805
8366.341797
8464.772461
8701.285156
8569.177734
8232.384766
8418.683594
8455.025391
8091.041992
8708.031250
8670.637695
8653.665039
8199.653320
8632.519531
8745.500977
8325.106445
8239.008789
8721.062500
8645.278320
8189.070801
8070.147461
8357.851562
8540.666016
8237.683594
8365.087891
8242.692383
8265.974609
8618.152344
8332.414062
8572.890625
8685.358398
8391.672852
8740.576172
8668.316406
8620.050781
8492.720703
8779.304688
8314.294922
8258.753906
8511.452148
8622.056641
8549.051758
8475.666016
8551.642578
8526.283203
8624.720703
8623.451172
8699.949219
8368.105469
8393.433594
8566.134766
8665.568359
8695.558594
8536.468750
8981.203125
8586.762695
8589.598633
8587.463867
8622.453125
8573.482422
8556.750000
8553.489258
8808.211914
8696.718750
8610.159180
8915.082031
8890.714844
8662.232422
8522.554688
8744.390625
8712.027344
8602.712891
8400.355469
8758.001953
8616.250977
8500.178711
8426.469727
8396.802734
8273.923828
8401.437500
8448.585938
8669.166016
8384.958984
8718.244141
8570.691406
8744.167969
8594.265625
8696.189453
8560.243164
8534.282227
8645.203125
8685.947266
8706.442383
8665.899414
8532.628906
8297.320312
8366.626953
8931.017578
8766.514648
8676.882812
8608.173828
8564.902344
8318.875977
8544.484375
8402.244141
8727.483398
8744.222656
8448.062500
8286.401367
8961.753906
8742.478516
8423.514648
8562.882812
8501.822266
8552.205078
8217.435547
8791.604492
8632.567383
8590.222656
8432.091797
8361.818359
8683.831055
8715.522461
8688.291992
8448.371094
7951.529297
8420.626953
8327.384766
8321.860352
8443.181641
8576.050781
8444.630859
8710.641602
8793.854492
8713.219727
8805.861328
8657.217773
8233.191406
8404.648438
8283.537109
8293.427734
8486.990234
7922.748535
8082.060547
8079.244629
8400.988281
8148.419922
7678.323242
7703.518066
7874.522949
7893.359863
7866.457520
7932.571289
7958.967773
8042.853027
8651.876953
8373.675781
8325.512695
8468.640625
8082.607910
8119.972656
7722.811523
7786.110352
8008.241211
8018.281738
9097.654297
8214.293945
8009.156738
8326.830078
8164.967773
8092.955078
7988.495117
7941.381836
8124.926758
7892.563477
8172.868652
7788.357422
8025.568359
8045.588867
8039.938477
7758.401367
8137.415527
8119.771484
7868.812012
8173.098633
8296.490234
7990.132812
8021.359863
8173.868164
8108.604492
8092.619141
8164.093750
7920.262695
8279.130859
8354.452148
8140.098633
8254.407227
8376.836914
8420.214844
8306.566406
8419.595703
7977.750977
8079.791992
8341.521484
8474.177734
8378.201172
8209.151367
8344.885742
7939.759766
8267.734375
8233.178711
8090.121094
8017.052734
8322.133789
7982.204102
8010.955566
8454.140625
8415.867188
8287.690430
8483.287109
8162.790039
8113.487305
8362.668945
8083.688477
8054.903320
8076.390137
8283.780273
8086.947266
8025.462891
8154.692871
8231.429688
8027.495117
8137.183594
8286.794922
8086.004883
8513.289062
8221.781250
8090.577148
8152.938477
8406.697266
8103.489258
8429.877930
8345.916992
7982.834961
8183.513672
8448.509766
8147.679688
8151.107422
8467.318359
8288.148438
8169.149414
8349.835938
8324.045898
8150.411621
8137.181641
8343.860352
8075.041992
8154.130859
8293.267578
8089.505859
8329.225586
8067.112305
8215.668945
8272.341797
8074.001465
8260.033203
8223.015625
8318.972656
8423.553711
8161.584473
8361.231445
8430.527344
8340.152344
8309.427734
8233.600586
8276.388672
8492.376953
8267.533203
8260.214844
7998.962402
8436.701172
8078.603516
8283.511719
8019.080566
8165.329590
8342.019531
8394.556641
8112.190918
8256.971680
8493.041016
8240.638672
8413.837891
8507.795898
8377.219727
8180.353516
8534.876953
8200.109375
8275.892578
8044.942383
8326.593750
8328.089844
8182.812500
8441.914062
8325.625000
8371.244141
8344.296875
8217.341797
8270.018555
8268.346680
8346.809570
8310.727539
8383.187500
8380.754883
8475.285156
8350.001953
8332.413086
8287.508789
8360.657227
8370.882812
8145.236328
7962.299805
8094.022461
8448.545898
8226.012695
8210.804688
8332.248047
8185.300781
8269.330078
8094.413086
8369.046875
8560.119141
8176.961914
8507.159180
8372.179688
8097.356445
8153.356934
8261.562500
7917.710938
8620.474609
8545.673828
8214.068359
8432.344727
8330.887695
8644.042969
8597.089844
8371.278320
8118.472656
8437.945312
8569.452148
8201.962891
8452.074219
8552.942383
8323.742188
8458.233398
8458.232422
8605.244141
8260.326172
8748.402344
8546.560547
8228.607422
8539.687500
8605.949219
8418.437500
8548.888672
8600.568359
8774.537109
8300.280273
8274.974609
8625.632812
8432.791992
8371.789062
8633.997070
8267.660156
8532.503906
8710.575195
8452.076172
8346.298828
8457.683594
8633.664062
8448.572266
8614.469727
8501.182617
8476.918945
8662.550781
8759.606445
8583.691406
8509.904297
8624.854492
8584.353516
8381.572266
8944.009766
8754.418945
8370.224609
8628.492188
8299.583984
8506.432617
8393.716797
8669.244141
8633.951172
8367.837891
8595.068359
8604.927734
8382.947266
8799.183594
8758.025391
8687.745117
8573.504883
8707.730469
8723.753906
8466.460938
8666.597656
8706.623047
8337.696289
9186.843750
8442.375977
8809.032227
8567.344727
8504.674805
8611.914062
8904.841797
8604.677734
8785.494141
8826.540039
8725.175781
8466.647461
8632.742188
8731.242188
8548.825195
8414.833984
9065.685547
9015.730469
8812.617188
8602.029297
8776.785156
8945.419922
8665.208984
8694.274414
8136.170410
7943.906250
8941.858398
8449.828125
8382.141602
8547.224609
8643.527344
8521.275391
8328.620117
8493.175781
8414.712891
8636.217773
8604.404297
8497.117188
8935.681641
8617.197266
8561.857422
8437.505859
8800.717773
8707.329102
8130.546387
8766.584961
8486.208984
8308.328125
8424.356445
8223.054688
9132.580078
8625.427734
8268.357422
8457.340820
8772.166016
8932.023438
8771.779297
8947.665039
8821.115234
8679.007812
8803.968750
8715.371094
8669.888672
8850.526367
8821.339844
8984.302734
8732.914062
8826.303711
8911.148438
8976.495117
8544.878906
8783.462891
8801.193359
8674.184570
8616.007812
8754.197266
8701.625000
8646.532227
8860.757812
8970.822266
8755.765625
8497.918945
8799.010742
8871.889648
8961.062500
8853.470703
8904.971680
8807.908203
8676.986328
8826.824219
8931.755859
8911.020508
8486.452148
8567.896484
8892.519531
8743.676758
8558.203125
8869.564453
8774.990234
8828.525391
8889.197266
9119.878906
8804.282227
8511.902344
9123.941406
8720.486328
9020.044922
9070.156250
8685.505859
8824.070312
8591.663086
8944.208984
8451.708008
8859.417969
8934.718750
8789.156250
8648.694336
8755.498047
9053.248047
8919.134766
8783.564453
8699.813477
9107.328125
8701.867188
8930.929688
8998.083984
8704.206055
8551.410156
8650.906250
8611.505859
8663.742188
8759.417969
9025.140625
8736.168945
8507.363281
8860.309570
8875.716797
8891.810547
9021.707031
8987.483398
8678.679688
8878.247070
8867.216797
8891.017578
8938.162109
8767.055664
9156.675781
8817.951172
8646.132812
8914.677734
9289.016602
8881.048828
8743.660156
8793.555664
8812.887695
8468.856445
8560.694336
8537.857422
8823.683594
8540.037109
8386.902344
8872.330078
8781.911133
8295.190430
8551.016602
8599.819336
8448.056641
8394.798828
8864.640625
8860.141602
8752.589844
8589.677734
8540.291016
8624.910156
8434.259766
8670.732422
8631.964844
8625.201172
8536.154297
8760.322266
8740.230469
8425.223633
8773.585938
8832.605469
8422.587891
8549.179688
8675.103516
8409.878906
8637.064453
8838.257812
8597.265625
9001.459961
9005.110352
8707.224609
8714.925781
8272.134766
8786.616211
8799.572266
8756.925781
9045.710938
8979.207031
8761.446289
8358.280273
8715.085938
8776.365234
8772.990234
8599.566406
8729.494141
8818.156250
8757.150391
8507.531250
8441.293945
8983.571289
8715.501953
8518.814453
8440.807617
8773.794922
8730.500977
8566.890625
8698.963867
8617.103516
8595.974609
8480.034180
8472.910156
8643.753906
8734.365234
8477.041016
8630.869141
8574.160156
8632.497070
8541.029297
8972.878906
8599.758789
8496.166992
8367.052734
8445.783203
8277.030273
8597.154297
8513.043945
8617.285156
8536.535156
8526.005859
8765.328125
8263.760742
8547.484375
8897.421875
8800.441406
8244.032227
8758.226562
8847.399414
8777.369141
8746.779297
8937.132812
8757.406250
8576.964844
9063.369141
8693.376953
8506.311523
8664.138672
8724.143555
8773.796875
8725.250977
8821.697266
8566.086914
8582.325195
8705.882812
8924.563477
8867.807617
8337.085938
8675.865234
8689.521484
8573.376953
8472.736328
8857.457031
8691.641602
8581.687500
8742.781250
8709.881836
8657.568359
8749.052734
8524.884766
8624.529297
8436.667969
8640.905273
8748.530273
8488.434570
8850.076172
8533.169922
8567.476562
8778.668945
8680.938477
8570.697266
8608.615234
8787.970703
8916.306641
8571.347656
8529.881836
8545.623047
8544.128906
8520.154297
8704.452148
8523.668945
8884.958984
8595.669922
8686.615234
8368.142578
9142.840820
8627.080078
8764.758789
8521.954102
8582.709961
8693.271484
8932.228516
8714.969727
8595.734375
8754.523438
8636.041992
8245.396484
8519.503906
8802.658203
8440.003906
8323.164062
8888.558594
8647.426758
8531.784180
8561.601562
8957.865234
8506.348633
8606.693359
8810.125000
9040.912109
8608.320312
8540.517578
8862.115234
8617.455078
8632.867188
8803.739258
8865.416016
8566.084961
8905.202148
8940.117188
8539.323242
8886.580078
8641.037109
8854.237305
8679.332031
8604.654297
8992.546875
8733.672852
8529.953125
8628.632812
8664.605469
8667.083984
8437.655273
8840.720703
8855.064453
8551.904297
8883.349609
8689.586914
8818.123047
8448.261719
8757.667969
9116.970703
8784.911133
8656.810547
8665.946289
8748.222656
8602.487305
8626.821289
8729.976562
8896.535156
8387.943359
8582.720703
8928.884766
8807.506836
8724.567383
8762.904297
8925.693359
8458.606445
8430.873047
8783.078125
8523.025391
8436.982422
8743.224609
8836.205078
9182.296875
8765.513672
8662.908203
8621.646484
8851.738281
8780.721680
8735.224609
8700.705078
8689.238281
8593.493164
8749.439453
8765.326172
8638.929688
8423.788086
9021.709961
8824.581055
8784.700195
8707.950195
8661.531250
8566.362305
8966.593750
8829.357422
8665.680664
8299.142578
8875.876953
8736.016602
8528.265625
8501.489258
8612.361328
8911.496094
8495.562500
8892.152344
8923.394531
8524.748047
8433.787109
8681.541016
8570.900391
8510.623047
8578.584961
8946.023438
8380.035156
8423.289062
8710.398438
8585.539062
8448.132812
8271.832031
8097.493164
8485.390625
8950.320312
8515.247070
8719.940430
8542.435547
8473.898438
8571.385742
8599.933594
8158.625000
8571.551758
8810.420898
8479.269531
8622.979492
8710.424805
8617.253906
```
