## Supplementary material for "Functional connectivity across the human subcortical auditory system using an autoregressive matrix-Gaussian copula graphical model approach with partial correlations": Code: roi-05_mean_ts.txt

```
10079.664062
9896.513672
10021.561523
9876.071289
9852.324219
9779.811523
10000.666992
9697.414062
9807.834961
9748.661133
10053.107422
9838.044922
9797.792969
9833.209961
9997.175781
9815.259766
9703.831055
9757.834961
10146.144531
9938.472656
9750.683594
9985.865234
9786.109375
9977.035156
9746.541016
9834.268555
9436.419922
9898.320312
9745.173828
9835.482422
9709.466797
10115.412109
9838.262695
9907.755859
9962.922852
10012.070312
9755.720703
9754.739258
9911.207031
9981.225586
9731.299805
9818.484375
9751.870117
10068.283203
9827.739258
9802.101562
10133.430664
9901.078125
10016.488281
10121.008789
9905.468750
9745.668945
9760.057617
9923.022461
10123.395508
9883.796875
9851.356445
10023.657227
10029.258789
9635.756836
9546.152344
10028.892578
9945.146484
9738.187500
9726.716797
9830.166016
10011.101562
10273.914062
9789.667969
9866.105469
10013.199219
9836.943359
9995.411133
9945.081055
9717.658203
9988.348633
9956.084961
9683.653320
10032.335938
10271.634766
9763.021484
9552.207031
9916.958008
9839.766602
9821.087891
10088.056641
9711.176758
10109.509766
9705.389648
10161.648438
9943.081055
9593.848633
10032.290039
9773.209961
9671.440430
9901.084961
9878.596680
9786.044922
9655.536133
10023.514648
9805.532227
9790.926758
9841.098633
9461.643555
9416.106445
9827.332031
9554.625000
9581.549805
9434.672852
9773.984375
9558.503906
9795.296875
9707.026367
9828.003906
9571.042969
9415.120117
9376.915039
9884.673828
9708.390625
9811.655273
9763.141602
9885.797852
10008.523438
10185.862305
9731.972656
9701.615234
9854.152344
9887.560547
9480.095703
9884.938477
9698.326172
9884.268555
9792.699219
9692.175781
9657.836914
9824.232422
9774.893555
9453.319336
9919.194336
9933.776367
9572.852539
9965.626953
9795.332031
9899.892578
9630.776367
9771.284180
9774.276367
9599.759766
9782.532227
9805.165039
9408.997070
9784.231445
9984.076172
9828.968750
9460.896484
10248.055664
9762.617188
9549.870117
9895.483398
9927.440430
9931.077148
9442.796875
9638.201172
10037.014648
9818.071289
9945.739258
9539.440430
9761.802734
9716.031250
9921.166016
9675.649414
9841.814453
9830.348633
9975.537109
9524.039062
9652.891602
9743.285156
9855.711914
9975.818359
10148.544922
9866.156250
9700.330078
9860.312500
9844.472656
9824.745117
9627.444336
9592.003906
10054.229492
10022.878906
10245.372070
10106.454102
10009.280273
10259.836914
10282.108398
9916.281250
10007.072266
10098.548828
10088.795898
10020.078125
9992.774414
10014.649414
9640.985352
9616.141602
9555.866211
9800.549805
9757.344727
10127.683594
10165.305664
10166.119141
10022.197266
9784.511719
9689.334961
9807.167969
9788.188477
10101.076172
10013.087891
9910.462891
9986.620117
10065.029297
9835.798828
9917.217773
10252.675781
9981.973633
9683.047852
10208.869141
10175.633789
10087.728516
10240.380859
9977.160156
10031.525391
10069.408203
10067.696289
9877.258789
10133.399414
9955.184570
10148.932617
10005.094727
10033.808594
9894.018555
10066.534180
10161.482422
10134.832031
10499.469727
10038.712891
9861.800781
9921.770508
10120.100586
9890.595703
9781.864258
10014.943359
9719.981445
9557.871094
9965.304688
10056.243164
9970.338867
9825.541992
9846.408203
10022.293945
10070.548828
9908.648438
9921.411133
9793.110352
9560.680664
10036.108398
10106.827148
9909.957031
9778.681641
9962.285156
9871.349609
9943.793945
9811.862305
9813.539062
9864.807617
9835.106445
10012.272461
9601.381836
9679.113281
9736.705078
9893.705078
9848.589844
9821.521484
9868.000000
9767.957031
9862.538086
9763.473633
9676.919922
9945.061523
10105.206055
9923.861328
9719.440430
9646.760742
10235.666016
9743.581055
9830.962891
9960.082031
9937.660156
9467.134766
9831.731445
10037.067383
9721.583008
10031.333008
10090.257812
9824.795898
9913.133789
9944.367188
9815.624023
9809.541016
10011.511719
9935.684570
9858.115234
9687.060547
9938.011719
9831.703125
9954.286133
9605.964844
9835.581055
9573.294922
9915.657227
9782.124023
10041.721680
10043.317383
9959.622070
9827.642578
9716.868164
9838.826172
9828.585938
9850.785156
9638.687500
9769.990234
9962.086914
9654.689453
9638.445312
9695.336914
9464.783203
9819.835938
9720.070312
9686.103516
9982.287109
10188.910156
9884.131836
9475.783203
10020.092773
10135.169922
9525.638672
9827.286133
9756.967773
9940.155273
9973.852539
9751.837891
9647.418945
9611.439453
9711.067383
9898.905273
9552.227539
9794.227539
9900.041992
9610.516602
9711.869141
10038.170898
9814.715820
9675.671875
9856.257812
9727.259766
9778.043945
9613.213867
9798.002930
9954.556641
9834.539062
9615.398438
10004.556641
9725.503906
9852.785156
9940.704102
9859.148438
9566.576172
10043.923828
9719.088867
10002.085938
9829.537109
9956.096680
9620.542969
9655.858398
10081.748047
9638.203125
9694.382812
9716.180664
9921.197266
9823.063477
9815.557617
9734.985352
9948.814453
10111.131836
9597.160156
9757.315430
9990.288086
9663.936523
9771.419922
10267.428711
9747.152344
9609.879883
10028.087891
9807.932617
9662.534180
9836.151367
9830.870117
9636.570312
9721.328125
10164.155273
9508.410156
9606.138672
9828.640625
9854.050781
9889.125000
9769.498047
10203.897461
9907.521484
9958.408203
9994.272461
9684.859375
9568.466797
9803.220703
9890.497070
9524.335938
9828.147461
9659.028320
9636.731445
9956.263672
10043.398438
9724.427734
10034.447266
9807.466797
9784.840820
9527.702148
9970.086914
9997.416016
9694.210938
9880.359375
9823.654297
9815.844727
10197.787109
9746.566406
9619.397461
10198.720703
9954.558594
9848.406250
9816.670898
10074.047852
9903.025391
10038.198242
9902.317383
10053.120117
9862.981445
9861.658203
10013.138672
9763.385742
9887.441406
9761.982422
9584.028320
9868.279297
9791.675781
9728.092773
9877.424805
10076.285156
9925.226562
9461.024414
10075.874023
9905.708008
9869.175781
9803.771484
10100.833984
10021.749023
9628.313477
9867.765625
9850.275391
9784.745117
9955.103516
9910.492188
10084.830078
9826.745117
9775.262695
9922.995117
10188.862305
10154.809570
9942.292969
9973.434570
9933.497070
9842.986328
9911.678711
9648.317383
9508.545898
9837.534180
9834.130859
9769.766602
9534.415039
9856.866211
9803.877930
9471.983398
10034.029297
9979.958984
9528.724609
9897.270508
10040.647461
9884.619141
9906.929688
9815.225586
10076.979492
9891.205078
9894.986328
9348.169922
9999.772461
9979.477539
9692.059570
9579.505859
10031.818359
10110.428711
9602.548828
9913.078125
9943.001953
9813.501953
9724.465820
10001.090820
9914.785156
9849.102539
9817.415039
10107.251953
9819.357422
9853.666016
9914.547852
10009.179688
9929.827148
9707.669922
9946.153320
9855.608398
9776.771484
9976.737305
10144.992188
10018.782227
9598.300781
10017.330078
9849.171875
9965.949219
9825.083984
10101.374023
9842.504883
9481.013672
9825.970703
10108.957031
9866.820312
9515.432617
9743.310547
9952.136719
9691.738281
9773.302734
10102.264648
9970.860352
9435.908203
9960.541016
10103.360352
9765.322266
9738.243164
9932.293945
9832.874023
9737.678711
9995.519531
9957.431641
9869.363281
9813.121094
10213.922852
9829.222656
9876.922852
10160.934570
10172.435547
9603.771484
9723.333008
9982.280273
9858.594727
9718.481445
10042.473633
9895.829102
9838.761719
9787.458008
10077.232422
10057.397461
9770.263672
9952.318359
10068.545898
9896.438477
9862.275391
10018.631836
10025.967773
9699.308594
9837.033203
10038.454102
9815.505859
9886.799805
10156.379883
10221.676758
9562.670898
9891.195312
10011.731445
9826.536133
9713.147461
10339.489258
10035.011719
9783.277344
9661.876953
10091.336914
9767.373047
9762.406250
9723.322266
10049.991211
9753.738281
9700.483398
10015.375000
9789.911133
9529.464844
9830.487305
10209.254883
10288.978516
9701.213867
9783.139648
9932.301758
9780.931641
9771.433594
9856.786133
9800.965820
10001.546875
9732.830078
10168.359375
10128.982422
9747.303711
9869.346680
10154.156250
9749.152344
9903.465820
10124.019531
9742.416016
9498.589844
10151.568359
9972.205078
9788.139648
9933.042969
9988.111328
9896.915039
10189.327148
9941.723633
9843.327148
9646.311523
9827.156250
10015.753906
10029.768555
9773.851562
10209.278320
10034.449219
9804.066406
9732.672852
10145.299805
9938.884766
9969.666016
9675.014648
9916.508789
10006.092773
9672.213867
9513.599609
10347.251953
9931.528320
10068.998047
9967.158203
10098.797852
10335.704102
10210.386719
9599.755859
9967.597656
10122.053711
9807.408203
9850.896484
10092.723633
9918.462891
9852.884766
9974.700195
9988.986328
9938.667969
9773.223633
9731.600586
10180.403320
9874.610352
9899.332031
10121.148438
9875.638672
9867.526367
9810.174805
10146.128906
9672.587891
9944.541992
9973.312500
9641.697266
9597.076172
10025.578125
9800.324219
9737.959961
9627.553711
10101.234375
9787.215820
9754.116211
9964.087891
9921.878906
9665.638672
9820.887695
9815.945312
9555.118164
9666.587891
9910.976562
9892.669922
9800.499023
9848.432617
10116.969727
10114.081055
9581.977539
9723.430664
9839.153320
9614.639648
9810.917969
9786.021484
9761.547852
9439.988281
9590.723633
9866.700195
9651.011719
9926.181641
10011.365234
10036.191406
9693.711914
9982.123047
9976.706055
9589.498047
9704.916016
9989.723633
9879.172852
9669.877930
9998.106445
10169.325195
9736.904297
10070.613281
10138.839844
9990.106445
9828.387695
10081.685547
9800.917969
9993.369141
9706.550781
9851.865234
9972.926758
9710.842773
9925.907227
10225.072266
9810.430664
9810.423828
10058.230469
10127.622070
10227.244141
9875.593750
9796.000000
9486.577148
9925.005859
9849.543945
9697.241211
9652.296875
10086.694336
9770.111328
9582.986328
9813.551758
9912.820312
9826.722656
9293.554688
9658.670898
9924.061523
9705.133789
9659.307617
9702.859375
9700.267578
9707.283203
9723.097656
9978.062500
9693.505859
9533.187500
9838.272461
9973.275391
9434.466797
9628.902344
9782.028320
9792.619141
9624.975586
10071.215820
9704.155273
9547.393555
9976.352539
9726.639648
9897.150391
9617.152344
9720.879883
9859.307617
9700.120117
9754.500977
9495.610352
9956.620117
9641.070312
9775.879883
9710.286133
9923.893555
9611.729492
9688.187500
10059.940430
9859.132812
9566.810547
9733.598633
9762.014648
9623.272461
9878.198242
9820.307617
9990.375977
9811.080078
9780.993164
9937.855469
10018.071289
9852.098633
9918.571289
9844.460938
9685.778320
9471.774414
9801.458008
9845.976562
9632.296875
9758.828125
9844.389648
9704.577148
9646.019531
9503.571289
10110.577148
10009.338867
9467.769531
10639.272461
9771.288086
9734.988281
9569.743164
9961.464844
10160.237305
9854.686523
9588.831055
9715.016602
10122.676758
9580.573242
9973.743164
10122.137695
9810.902344
9509.588867
9895.450195
9994.106445
9404.014648
9947.169922
9914.906250
9795.213867
9586.804688
9768.275391
9835.436523
9457.708984
9479.612305
9994.214844
9975.749023
9637.789062
9703.820312
9934.708008
9572.099609
9608.154297
9854.646484
9739.000000
9749.666016
9878.076172
9719.266602
9842.652344
9756.417969
9865.615234
9936.216797
9588.482422
9444.678711
9828.298828
9191.628906
9987.383789
9721.510742
9857.836914
9599.809570
9799.950195
9819.780273
9611.909180
9425.587891
9836.713867
9786.748047
9456.599609
10040.047852
9892.554688
10088.227539
```
