## Supplementary material for "Functional connectivity across the human subcortical auditory system using an autoregressive matrix-Gaussian copula graphical model approach with partial correlations": Code: roi-06_mean_ts.txt

```
10222.674805
9921.642578
10059.232422
9997.160156
10095.905273
9674.911133
9793.873047
9730.544922
10062.392578
9719.826172
9792.905273
9862.986328
9888.696289
9686.264648
9689.686523
9534.750000
9819.720703
9988.627930
9504.250977
9612.668945
9659.900391
9668.566406
9815.454102
9631.799805
9698.203125
9655.747070
9583.082031
9505.227539
9654.795898
9349.106445
9445.354492
9649.333984
9481.190430
9297.192383
9434.267578
9578.507812
9244.542969
9582.805664
9468.758789
9136.842773
9212.960938
9394.527344
9324.609375
9384.192383
9441.007812
9216.880859
9289.959961
9216.293945
9103.886719
9216.991211
9240.117188
9322.396484
9315.416016
9384.448242
9158.445312
9185.702148
9357.338867
9188.473633
9121.197266
9128.803711
9181.644531
9374.461914
9236.458984
9352.423828
9291.292969
9029.193359
9183.437500
8922.708984
9305.468750
9255.580078
9407.815430
9299.583984
9330.687500
9179.767578
9189.212891
9063.125000
8909.885742
9183.901367
9174.784180
8988.837891
9188.072266
9181.906250
9060.125977
9228.427734
9199.830078
9152.017578
9078.283203
9123.356445
9209.603516
9368.980469
9335.837891
9200.125977
8846.279297
9049.587891
9091.461914
9498.900391
9370.135742
9242.101562
9251.469727
9276.058594
9367.523438
9054.485352
9345.794922
9233.399414
9138.630859
9134.935547
9163.011719
9026.197266
8958.931641
9390.742188
9437.867188
9138.146484
8891.271484
9071.611328
9092.628906
8982.595703
9192.330078
9182.722656
9344.386719
8976.875977
9293.022461
9368.278320
9238.656250
9202.260742
9464.205078
9146.176758
9089.088867
9274.859375
9260.736328
8886.824219
9367.082031
9595.044922
9251.149414
9382.062500
9271.705078
9521.083008
9067.646484
9262.312500
9287.657227
9211.909180
9430.115234
9179.863281
9250.821289
9255.013672
9323.288086
9191.935547
9301.015625
9210.320312
8984.908203
9171.408203
9630.937500
9282.783203
9263.781250
9400.638672
9347.048828
9245.068359
9214.288086
9481.640625
9306.093750
9254.502930
9291.024414
9195.240234
9371.085938
9527.672852
9662.722656
9886.246094
9237.332031
9341.479492
9594.020508
9344.248047
9199.775391
9446.896484
9242.535156
9350.517578
9263.719727
9212.687500
9186.429688
9611.107422
9264.542969
9301.187500
9353.459961
9444.617188
9519.163086
9437.017578
9262.938477
9276.696289
9188.818359
9567.278320
9836.239258
9828.198242
9625.573242
9679.652344
9770.880859
9573.151367
9664.865234
9485.888672
9729.080078
9533.421875
9814.244141
9420.337891
9395.228516
9675.435547
9563.069336
9237.713867
9190.234375
9145.068359
9409.492188
9640.470703
9421.292969
9542.143555
9403.708984
9375.020508
9433.134766
9269.815430
9135.384766
9390.164062
9401.603516
9475.725586
9358.554688
9658.525391
9355.949219
9696.849609
9723.232422
9477.704102
9609.966797
9839.513672
9645.013672
9800.964844
9441.390625
9700.277344
9781.354492
9542.042969
9455.253906
9254.294922
9517.936523
9649.244141
9747.136719
9461.659180
9488.645508
9340.223633
9495.593750
9538.966797
9197.444336
9420.035156
9298.648438
9423.543945
9368.348633
9344.948242
9231.744141
9256.798828
9040.951172
9175.258789
9049.554688
9500.494141
9341.449219
9229.601562
9406.821289
9449.451172
9383.520508
9462.691406
9363.375977
9245.411133
9190.757812
9489.847656
9440.041016
9384.227539
9169.757812
9430.699219
9306.556641
9127.748047
9284.806641
9319.507812
9442.477539
9373.136719
9296.753906
9529.956055
9449.357422
9358.835938
9173.600586
9105.778320
9074.462891
9329.827148
9357.183594
9189.004883
9207.574219
9546.529297
9289.990234
9434.615234
9300.573242
9168.904297
9347.194336
9259.446289
9586.685547
9231.753906
9144.945312
9234.206055
9394.313477
9342.951172
9227.595703
9323.971680
9172.826172
9486.620117
9335.746094
9292.615234
9395.212891
9238.756836
9298.418945
9360.070312
9299.127930
9229.886719
9001.648438
9242.171875
9440.859375
9146.907227
9286.774414
9375.474609
9339.991211
9458.281250
9686.721680
9486.304688
9415.393555
9402.043945
9423.828125
9371.574219
9392.347656
9349.179688
9638.139648
9327.246094
9370.331055
9433.509766
9366.820312
9339.773438
9489.183594
9386.210938
9082.199219
9319.158203
9422.583008
9280.801758
9377.438477
9239.557617
9428.113281
9490.548828
9451.339844
9429.289062
9307.666016
9342.532227
9288.289062
9333.187500
9438.182617
9326.986328
9418.368164
9339.085938
9237.713867
9235.008789
9584.311523
9249.359375
9489.857422
9232.552734
9473.955078
9498.714844
9385.431641
9336.752930
9494.313477
9441.525391
9329.681641
9510.849609
9292.358398
9278.674805
9186.137695
9355.266602
9537.498047
9342.272461
9302.292969
9100.447266
9293.579102
9523.558594
9333.826172
9281.138672
9083.101562
9513.190430
9646.136719
9797.198242
9497.338867
9544.080078
9410.242188
9636.812500
9339.574219
9152.795898
9465.886719
9185.494141
9348.708008
9203.549805
9248.542969
9054.988281
9432.796875
9188.958984
9216.102539
9051.485352
9490.046875
9160.571289
9120.031250
8950.812500
9255.593750
9417.830078
9018.710938
9123.137695
9052.496094
9311.522461
9115.541992
9053.005859
8920.464844
9157.927734
8981.855469
8798.501953
8958.645508
9105.856445
9026.219727
9315.301758
9273.326172
9039.408203
9075.343750
8987.853516
9192.220703
9151.143555
9035.340820
8974.722656
8905.946289
9222.472656
8976.540039
9142.188477
9134.390625
9260.610352
9261.041992
9330.101562
9210.406250
8986.920898
9167.125000
9191.119141
9011.464844
9153.307617
8934.003906
9244.527344
9248.825195
9196.943359
9250.422852
9174.649414
9154.434570
9334.566406
9211.283203
9108.923828
9116.268555
9285.916016
8928.875000
9004.701172
9286.516602
9431.089844
9438.851562
9282.598633
8998.606445
9379.593750
9229.347656
9114.632812
9242.370117
9172.436523
9193.524414
9423.910156
9426.698242
9307.494141
9155.207031
9325.266602
9212.835938
9228.451172
8996.189453
9090.794922
8996.563477
9239.896484
9192.463867
9347.593750
9357.740234
8800.693359
9256.443359
9449.384766
9367.693359
9319.101562
9606.024414
9423.698242
9033.494141
9126.348633
9110.533203
9227.925781
9144.761719
9296.837891
9276.929688
9221.876953
9183.143555
9182.913086
9294.682617
9446.701172
9448.242188
9073.390625
9122.929688
9154.516602
9074.099609
9102.388672
9489.248047
9376.874023
9366.848633
9430.321289
9153.501953
9400.281250
9318.199219
9163.238281
9048.246094
9234.011719
9074.713867
9132.257812
8843.731445
9066.968750
9345.579102
9068.836914
9164.355469
9165.047852
9198.931641
9207.484375
9217.749023
9112.785156
9347.380859
9265.760742
9115.927734
9191.552734
9201.011719
9245.182617
9237.375000
9309.766602
9360.322266
9146.223633
9185.318359
9205.104492
9248.054688
9051.353516
8979.173828
9220.159180
9139.464844
9144.343750
9333.699219
9235.022461
9207.112305
9441.424805
9190.695312
9256.541016
9355.522461
9330.321289
9031.303711
9190.814453
8884.600586
9073.740234
9176.872070
9152.747070
9285.390625
9130.712891
9211.312500
9431.593750
9071.580078
9202.750000
9125.071289
9173.968750
9031.635742
9424.255859
9310.698242
9244.595703
9152.556641
9079.576172
9414.739258
9216.929688
9192.324219
9345.137695
9267.780273
9155.147461
9204.769531
9413.948242
9278.928711
9113.048828
9069.760742
9267.954102
9316.608398
9372.205078
9179.612305
9395.404297
9013.837891
9328.839844
9405.863281
9216.747070
9284.718750
9084.906250
9242.628906
9093.661133
9193.292969
9122.099609
8971.993164
9165.136719
9131.305664
9235.792969
9278.198242
9174.449219
9179.359375
9048.687500
9196.939453
9357.254883
9187.887695
9093.509766
9131.849609
9330.016602
9281.375977
9212.984375
9040.419922
9640.188477
9308.755859
9635.375000
9280.892578
9397.396484
9346.410156
9244.875000
9632.487305
9524.955078
9265.166016
9224.989258
9251.736328
9382.021484
9493.333984
9354.417969
9349.508789
9381.855469
9278.726562
9415.866211
9414.393555
9222.123047
9397.766602
9525.875000
9215.763672
9399.416016
9580.146484
9332.604492
9154.939453
9259.390625
9384.367188
9238.692383
9138.963867
9265.566406
9351.595703
9293.043945
9422.162109
9342.317383
9141.833984
9075.780273
9229.097656
9300.484375
9387.262695
9144.988281
9464.862305
9409.041016
9316.993164
9347.805664
9416.646484
9573.412109
9203.496094
9093.707031
9148.041016
9195.166016
9122.960938
9189.166016
9123.936523
9324.685547
9075.714844
9155.065430
9293.759766
9389.011719
9130.271484
9233.543945
9318.266602
9430.548828
9337.070312
9287.996094
9287.591797
9256.033203
9205.375977
9130.929688
9195.895508
8794.236328
9170.788086
9224.318359
9363.000977
9211.203125
9142.273438
9109.263672
9237.772461
9204.013672
9093.550781
9203.117188
9225.834961
9364.870117
9238.242188
9306.778320
9152.584961
9247.797852
9155.962891
9069.237305
9284.343750
9133.278320
9412.797852
9215.980469
9217.849609
9262.750000
9200.613281
9058.573242
9070.217773
9095.695312
9118.808594
9257.666016
9044.031250
9168.635742
9178.388672
9402.817383
9152.792969
9147.807617
9130.492188
9038.991211
9173.175781
9208.975586
9101.510742
9010.211914
9158.235352
8913.961914
9015.585938
9240.041016
9127.635742
9218.448242
9267.823242
9170.708008
9333.867188
9476.443359
9171.879883
9188.927734
8949.464844
9051.227539
9350.654297
9146.887695
9144.285156
9004.798828
9035.954102
9096.220703
9291.390625
9195.158203
9183.903320
9029.582031
9169.657227
9041.037109
9137.930664
9152.599609
9179.589844
8877.855469
9298.781250
9264.868164
9296.291992
9276.503906
9082.783203
9210.622070
9279.959961
9003.106445
8967.562500
9193.621094
9189.267578
8960.844727
9059.551758
9209.832031
9107.982422
8967.962891
9448.491211
9209.107422
9201.999023
9144.073242
9211.759766
9237.880859
9020.155273
9129.068359
9084.379883
9190.516602
9209.203125
9139.003906
9036.544922
9165.136719
9183.373047
9171.470703
9223.692383
9213.890625
9134.010742
9080.402344
8954.558594
8995.808594
9331.182617
9100.263672
9129.580078
9214.850586
9168.596680
9207.130859
9059.374023
9124.566406
8975.386719
9068.723633
8865.260742
9035.390625
8811.162109
9179.460938
8941.007812
9244.289062
9255.189453
9380.775391
9384.085938
9267.103516
9272.484375
9330.056641
9194.985352
9119.222656
9238.029297
9109.109375
9180.889648
9171.724609
9303.261719
9220.605469
9154.230469
9108.438477
9260.981445
9154.364258
8915.840820
9125.991211
9182.191406
9276.447266
9260.858398
8998.455078
9214.892578
9171.740234
8994.021484
9279.507812
9314.129883
9035.640625
9219.181641
9185.177734
9190.726562
9096.437500
8906.562500
8934.288086
8830.311523
9185.772461
8950.087891
9083.800781
8996.557617
8906.946289
9034.968750
8985.377930
8774.351562
9049.779297
8912.546875
9039.130859
8887.838867
8976.520508
9061.944336
9014.824219
8797.321289
9010.112305
8896.674805
8852.822266
8977.278320
9196.662109
9069.937500
9062.982422
9191.485352
8967.024414
9068.453125
9081.976562
9125.824219
8883.594727
8945.417969
9055.479492
9021.867188
9086.787109
9245.545898
8938.876953
8834.732422
9181.376953
9470.804688
9114.674805
9107.583008
9092.378906
9306.036133
9365.851562
8930.710938
9432.791992
9253.369141
9355.956055
9371.461914
9275.871094
```
