## Supplementary material for "Functional connectivity across the human subcortical auditory system using an autoregressive matrix-Gaussian copula graphical model approach with partial correlations": Code: roi-07_mean_ts.txt

```
11007.602539
10861.659180
10791.420898
10844.316406
10850.506836
10548.638672
10829.569336
10878.978516
10892.493164
10909.991211
10846.828125
11020.979492
10924.107422
10890.074219
10748.835938
10889.227539
10759.999023
10913.748047
11060.358398
10836.154297
10909.732422
11115.256836
10858.530273
10842.371094
11108.366211
10999.772461
10805.785156
10883.128906
10906.791016
11061.591797
10923.534180
11056.400391
11005.917969
10878.071289
11130.440430
11076.016602
11080.143555
11123.709961
10942.684570
10998.391602
10901.202148
11032.522461
11162.000977
11348.627930
11060.162109
10882.468750
10924.167969
11074.505859
11044.700195
11066.559570
10932.897461
11040.159180
10988.605469
11117.446289
11116.250977
10883.607422
10842.947266
10977.884766
11105.804688
10986.135742
10977.058594
11181.657227
11083.968750
10909.693359
10854.131836
11038.504883
10940.636719
11167.011719
10990.517578
11055.990234
11194.906250
11138.461914
11042.890625
10889.194336
10715.597656
11030.146484
10842.054688
10775.494141
10714.762695
10833.967773
10857.238281
10669.711914
10845.819336
10849.055664
10793.280273
10673.436523
10756.699219
10761.249023
10764.391602
10787.422852
10654.021484
10703.005859
10631.043945
10786.338867
10865.519531
10599.891602
10778.881836
10738.639648
10808.297852
10860.299805
10652.071289
10673.836914
10775.875977
10821.737305
10736.410156
10810.440430
10899.458984
10802.335938
10762.329102
10788.741211
10869.579102
10970.500000
10789.325195
10817.256836
10810.089844
10671.204102
10686.653320
10911.069336
10828.713867
10695.367188
10934.978516
10833.166992
10766.151367
10711.553711
10726.713867
10677.096680
10761.394531
10824.960938
10667.820312
10657.653320
10742.300781
10768.829102
10678.813477
10599.832031
10720.535156
10618.700195
10562.240234
10744.724609
10877.846680
10735.359375
10846.739258
10566.665039
10695.113281
10702.795898
10613.188477
10685.125000
10710.667969
10688.132812
10639.183594
10718.652344
10612.310547
10813.668945
10708.114258
10800.616211
10813.210938
10597.618164
10737.483398
10872.002930
10677.747070
10574.080078
10706.709961
10740.235352
10832.062500
10782.042969
10706.084961
10903.971680
10559.500977
10711.659180
10907.114258
10668.203125
10585.971680
10575.261719
10531.140625
10633.681641
10704.100586
10467.459961
10545.130859
10622.457031
10400.811523
10509.127930
10449.133789
10282.077148
10272.402344
10433.499023
10378.243164
10370.744141
10404.935547
10629.002930
10699.264648
10548.944336
10786.827148
10525.165039
10767.924805
10737.333984
10740.079102
10746.216797
10682.883789
10607.704102
10594.097656
10589.416016
10580.652344
10735.121094
10693.749023
10499.991211
10430.047852
10611.875000
10583.440430
10667.175781
10464.934570
10554.888672
10412.428711
10423.081055
10465.192383
10414.744141
10390.997070
10629.152344
10431.480469
10460.497070
10327.677734
10751.102539
10476.478516
10550.227539
10572.295898
10435.993164
10555.264648
10654.659180
10530.994141
10562.454102
10693.688477
10698.282227
10647.958008
10595.625000
10393.222656
10505.056641
10509.613281
10589.634766
10352.067383
10561.488281
10526.449219
10570.075195
10476.345703
10299.709961
10570.727539
10473.785156
10465.184570
10562.750000
10387.348633
10471.859375
10303.869141
10491.690430
10261.428711
10454.119141
10217.116211
10515.509766
10518.592773
10367.648438
10393.463867
10492.706055
10519.575195
10490.327148
10551.485352
10407.631836
10413.311523
10637.862305
10506.886719
10475.118164
10334.395508
10436.553711
10453.656250
10533.828125
10495.058594
10396.141602
10507.655273
10619.113281
10397.741211
10541.115234
10336.191406
10239.123047
10309.062500
10514.523438
10434.231445
10599.014648
10423.368164
10592.030273
10503.210938
10468.573242
10431.602539
10549.053711
10724.715820
10515.026367
10364.079102
10659.209961
10530.265625
10455.811523
10678.594727
10448.532227
10437.492188
10534.902344
10424.685547
10513.058594
10447.301758
10425.251953
10482.532227
10303.116211
10571.949219
10567.644531
10480.196289
10547.508789
10338.254883
10498.856445
10414.086914
10328.805664
10593.616211
10496.503906
10520.500977
10496.360352
10718.003906
10419.067383
10549.805664
10476.384766
10496.961914
10378.136719
10382.517578
10487.049805
10272.284180
10577.177734
10579.425781
10600.608398
10390.976562
10387.897461
10595.831055
10556.847656
10564.761719
10634.012695
10504.912109
10487.742188
10475.641602
10403.519531
10378.376953
10396.067383
10362.829102
10596.561523
10382.390625
10431.914062
10306.292969
10383.234375
10541.903320
10383.581055
10605.902344
10460.342773
10434.428711
10502.282227
10564.383789
10388.058594
10465.997070
10367.342773
10454.668945
10412.795898
10673.568359
10546.130859
10524.928711
10391.688477
10429.625977
10308.811523
10348.927734
10507.231445
10351.238281
10351.097656
10572.688477
10433.699219
10497.340820
10540.053711
10623.113281
10438.137695
10389.999023
10362.574219
10452.959961
10539.887695
10802.540039
10635.159180
10663.199219
10695.977539
10530.982422
10675.767578
10574.563477
10478.270508
10353.503906
10515.587891
10525.198242
10370.928711
10502.533203
10342.321289
10449.969727
10333.990234
10618.250000
10402.970703
10457.509766
10505.184570
10437.922852
10419.351562
10460.328125
10448.305664
10450.719727
10490.804688
10304.735352
10443.640625
10377.954102
10408.801758
10484.456055
10549.163086
10371.572266
10552.322266
10540.511719
10555.785156
10478.128906
10612.413086
10481.940430
10660.586914
10489.441406
10573.651367
10726.155273
10618.390625
10386.854492
10541.371094
10458.418945
10411.513672
10701.893555
10451.443359
10474.577148
10476.447266
10494.485352
10401.183594
10408.431641
10335.214844
10537.250977
10658.389648
10527.583984
10632.271484
10630.967773
10430.930664
10702.536133
10364.924805
10598.372070
10492.430664
10447.019531
10318.545898
10588.496094
10499.220703
10629.081055
10599.083008
10648.889648
10718.947266
10693.503906
10682.362305
10522.434570
10655.047852
10543.690430
10401.412109
10490.350586
10597.349609
10451.901367
10659.743164
10626.453125
10502.522461
10653.961914
10578.249023
10807.609375
10697.661133
10656.530273
10460.791016
10530.405273
10527.649414
10504.277344
10502.586914
10493.792969
10352.417969
10631.303711
10570.488281
10636.438477
10724.816406
10563.399414
10771.828125
10755.276367
10477.827148
10598.855469
10360.341797
10586.811523
10568.339844
10392.827148
10274.378906
10400.193359
10683.549805
10517.249023
10291.821289
10699.328125
10629.473633
10676.007812
10499.741211
10676.118164
10577.152344
10654.079102
10625.053711
10642.005859
10724.257812
10718.521484
10649.008789
10675.915039
10625.528320
10672.639648
10493.631836
10606.233398
10476.238281
10499.452148
10549.570312
10571.283203
10511.897461
10527.016602
10825.829102
10542.675781
10560.471680
10582.282227
10694.842773
10496.728516
10650.701172
10653.407227
10661.049805
10433.518555
10557.914062
10551.238281
10609.507812
10560.582031
10641.600586
10630.580078
10544.718750
10414.168945
10623.285156
10470.902344
10416.553711
10608.443359
10700.928711
10396.800781
10378.746094
10488.280273
10653.622070
10573.066406
10614.024414
10704.237305
10619.641602
10682.249023
10533.822266
10571.878906
10676.415039
10622.872070
10749.090820
10715.961914
10590.735352
10641.788086
10515.566406
10753.733398
10758.201172
10625.966797
10464.579102
10730.398438
10713.843750
10620.082031
10552.818359
10757.747070
10664.333984
10603.762695
10552.295898
10530.094727
10797.389648
10545.168945
10513.818359
10418.522461
10459.950195
10591.732422
10573.279297
10490.302734
10636.314453
10671.512695
10560.431641
10687.693359
10672.535156
10615.377930
10513.738281
10668.869141
10621.820312
10652.088867
10529.714844
10591.288086
10673.116211
10524.480469
10615.280273
10595.522461
10617.526367
10640.194336
10695.000977
10601.073242
10454.133789
10670.346680
10484.533203
10443.608398
10764.045898
10546.805664
10720.850586
10711.750000
10498.233398
10643.916992
10596.997070
10753.988281
10704.854492
10625.297852
10460.566406
10567.895508
10718.142578
10708.500000
10744.631836
10786.010742
10553.298828
10654.471680
10674.188477
10454.535156
10793.995117
10612.002930
10554.075195
10726.055664
10502.288086
10687.968750
10701.562500
10719.391602
10787.138672
10712.344727
10715.211914
10657.764648
10594.207031
10653.765625
10539.426758
10689.349609
10787.573242
10733.711914
10695.743164
10537.590820
10737.449219
10576.124023
10578.473633
10697.416016
10636.246094
10625.050781
10535.612305
10702.075195
10549.953125
10662.592773
10543.297852
10576.575195
10548.975586
10492.467773
10545.477539
10573.150391
10604.616211
10595.796875
10594.905273
10681.218750
10503.250000
10591.746094
10698.488281
10536.010742
10682.079102
10742.764648
10706.441406
10641.324219
10723.688477
10766.889648
10610.345703
10778.675781
10640.475586
10707.578125
10595.750977
10667.400391
10709.083984
10543.844727
10527.706055
10674.265625
10759.983398
10799.273438
10657.995117
10718.320312
10784.167969
10761.655273
10674.010742
10673.756836
10610.871094
10555.973633
10680.834961
10832.200195
10687.073242
10661.715820
10681.420898
10766.128906
10575.821289
10651.298828
10748.977539
10757.852539
10667.956055
10839.283203
10801.469727
10884.634766
10878.923828
10616.827148
10915.707031
10888.209961
10790.729492
10640.358398
10786.191406
10799.985352
10844.450195
10653.889648
10875.357422
10805.986328
10781.386719
10675.860352
10792.355469
10864.286133
10656.655273
10715.928711
10761.230469
10901.572266
10884.849609
10775.699219
10800.668945
10804.624023
10822.339844
10791.222656
10917.633789
10615.936523
10645.510742
10757.562500
10768.988281
10826.932617
10659.659180
10698.066406
10820.514648
10733.455078
10822.629883
10814.759766
10868.792969
10867.839844
10757.158203
10785.026367
10716.002930
10849.674805
10854.133789
10729.857422
10834.371094
10805.741211
10777.203125
10848.824219
10785.113281
10898.064453
10923.584961
10825.033203
11010.386719
10830.300781
10935.653320
10914.137695
10857.574219
10717.843750
10804.262695
10645.104492
10698.100586
10758.517578
10832.577148
10886.751953
10823.699219
10856.082031
10903.238281
10953.889648
10889.672852
10854.045898
10913.530273
10817.996094
10826.878906
10882.829102
10915.528320
10676.257812
10953.508789
10750.125977
10861.168945
10823.367188
10768.074219
10875.477539
10848.999023
10975.964844
10841.681641
10847.384766
10858.083008
10844.787109
10848.951172
10917.175781
10727.117188
10867.375977
10950.144531
10773.018555
10869.433594
10772.565430
10937.357422
10808.853516
10899.053711
10891.888672
10854.468750
10795.189453
10941.136719
10862.150391
10949.147461
10737.030273
10931.274414
10878.008789
10902.191406
10782.533203
10970.920898
10808.566406
10836.597656
11003.327148
10930.579102
10946.274414
10892.730469
10831.618164
10863.405273
11056.912109
10921.837891
10871.890625
11038.120117
10916.186523
10965.882812
10901.014648
10848.334961
10816.074219
11064.633789
10834.999023
10928.147461
10654.680664
10840.230469
10990.869141
11013.996094
11013.150391
10979.238281
10869.453125
10874.938477
11002.847656
10802.258789
10927.211914
10719.233398
10761.241211
10735.485352
10870.641602
10902.916016
10841.684570
10742.166016
10806.726562
11035.683594
10785.630859
10927.950195
10677.743164
10861.876953
10931.275391
10817.415039
10912.084961
10891.505859
10776.177734
10848.981445
10890.951172
10940.125977
10640.133789
10856.453125
10978.155273
10864.952148
10930.230469
10954.255859
10810.058594
10820.152344
10800.538086
10876.791016
10855.594727
10746.035156
10870.901367
10874.375977
11000.353516
11143.843750
10952.154297
10716.950195
10761.485352
10753.328125
10775.874023
10707.224609
10915.195312
10902.699219
10953.011719
11029.477539
10893.791016
10974.519531
```
