## Supplementary material for "Functional connectivity across the human subcortical auditory system using an autoregressive matrix-Gaussian copula graphical model approach with partial correlations": Code: roi-08_mean_ts.txt

```
11994.469727
11721.927734
11654.131836
11777.485352
11694.439453
11554.257812
11638.780273
11828.080078
11661.190430
11420.887695
11606.830078
11668.003906
11419.757812
11466.160156
11507.972656
11609.802734
11583.239258
11435.397461
11517.252930
11477.101562
11301.898438
11409.951172
11569.806641
11491.466797
11659.184570
11524.249023
11263.641602
11448.812500
11435.159180
11507.910156
11320.684570
11419.945312
11484.385742
11452.413086
11459.792969
11565.941406
11528.058594
11501.144531
11479.801758
11618.519531
11443.993164
11559.716797
11469.309570
11529.187500
11547.238281
11528.190430
11574.395508
11450.766602
11371.813477
11484.364258
11698.263672
11537.824219
11582.058594
11503.366211
11557.815430
11545.393555
11461.124023
11677.549805
11510.851562
11400.066406
11506.631836
11574.691406
11510.219727
11482.933594
11522.444336
11718.312500
11644.496094
11969.632812
11817.916992
11850.111328
11684.312500
11665.746094
11777.834961
11674.964844
11511.968750
11542.045898
11637.642578
11517.954102
11613.541992
11762.238281
11748.560547
11520.748047
11597.547852
11556.794922
11441.299805
11517.195312
11631.571289
11527.698242
11481.050781
11674.233398
11607.110352
11415.389648
11496.875977
11584.989258
11654.580078
11663.483398
11598.837891
11392.308594
11466.125000
11577.233398
11480.380859
11412.742188
11594.474609
11611.220703
11511.330078
11549.204102
11636.587891
11730.790039
11573.770508
11655.065430
11629.516602
11668.595703
11681.173828
11619.847656
11665.961914
11610.194336
11712.092773
11602.367188
11681.597656
11748.488281
11494.892578
11515.902344
11532.814453
11544.025391
11462.634766
11484.165039
11585.868164
11537.320312
11620.644531
11513.383789
11635.600586
11537.619141
11491.264648
11528.685547
11626.134766
11457.306641
11362.613281
11600.648438
11681.623047
11672.163086
11515.064453
11684.383789
11584.737305
11548.688477
11619.982422
11602.216797
11586.566406
11471.680664
11469.619141
11633.005859
11609.954102
11468.696289
11618.494141
11659.367188
11588.751953
11681.752930
11759.544922
11718.799805
11717.130859
11547.852539
11695.987305
11642.476562
11755.372070
11664.458984
11535.760742
11342.957031
11323.585938
11482.384766
11614.964844
11474.217773
11546.691406
11518.415039
11503.153320
11555.864258
11605.141602
11536.784180
11593.592773
11394.429688
11350.975586
11294.017578
11305.740234
11349.521484
11342.957031
11170.090820
11418.774414
11310.725586
11281.763672
11055.719727
11152.436523
11229.250977
11275.209961
11203.355469
11276.164062
11477.122070
11372.674805
11699.916992
11604.486328
11617.452148
11685.543945
11455.287109
11563.528320
11285.539062
11204.720703
11225.347656
11368.637695
11517.782227
11250.721680
11341.306641
11312.508789
11516.445312
11387.165039
11344.144531
11331.996094
11290.575195
11231.791016
11448.167969
11389.125000
11207.029297
11450.896484
11433.458984
11368.875977
11390.867188
11452.410156
11289.142578
11442.650391
11514.535156
11407.150391
11564.357422
11582.928711
11539.269531
11598.943359
11620.058594
11500.458008
11584.251953
11610.937500
11499.158203
11413.073242
11288.650391
11397.065430
11270.334961
11298.877930
11325.794922
11235.211914
11337.172852
11339.179688
11297.137695
11506.081055
11254.489258
11231.279297
11296.097656
11306.206055
11258.691406
11361.603516
11311.839844
11293.510742
11377.974609
11391.451172
11474.115234
11236.002930
11406.305664
11275.049805
11271.174805
11399.355469
11238.784180
11191.259766
11385.725586
11330.486328
11341.106445
11297.465820
11413.940430
11318.489258
11324.656250
11439.352539
11239.396484
11168.898438
11162.739258
11014.589844
11075.409180
11186.849609
11223.451172
11195.619141
11272.149414
11241.881836
11017.270508
11251.750000
11231.323242
11205.869141
11367.366211
11273.481445
11094.010742
11226.456055
11354.674805
11190.351562
11305.447266
11282.255859
11239.465820
11231.052734
11279.165039
11402.693359
11271.115234
11209.799805
11379.797852
11308.318359
11197.283203
11294.056641
11195.534180
11099.769531
11290.945312
11210.746094
11132.675781
11350.771484
11280.591797
11120.208008
11155.884766
11196.185547
11246.196289
11502.569336
11223.128906
11308.106445
11211.707031
11253.520508
11160.781250
11256.281250
11182.438477
11277.621094
11342.255859
11132.623047
11141.048828
11301.315430
11276.086914
11196.395508
11333.691406
11324.047852
11216.381836
11303.297852
11313.657227
11237.577148
11266.430664
11343.295898
11327.762695
11282.498047
11394.102539
11325.621094
11330.681641
11296.614258
11346.955078
11215.082031
11034.612305
11169.951172
11164.167969
11015.369141
11229.868164
11173.847656
11069.988281
11153.865234
11192.852539
10978.156250
11067.458008
11209.586914
11131.447266
11083.464844
11245.657227
11181.383789
10945.968750
10929.185547
11101.000000
11009.981445
10977.311523
11096.595703
11154.460938
11000.808594
11055.757812
11054.791992
11197.821289
11004.824219
11037.128906
11080.371094
11069.871094
10999.103516
11085.876953
11110.483398
11095.490234
11112.834961
11207.576172
11233.437500
11005.969727
11116.106445
11270.220703
11065.173828
10996.627930
11119.075195
11095.537109
10994.798828
11147.376953
11185.821289
11121.800781
11050.518555
11217.199219
11045.237305
11000.533203
11092.701172
10906.091797
10911.928711
10999.341797
11158.196289
10926.031250
11075.341797
11124.955078
11136.031250
11046.652344
11207.374023
11047.625000
11063.409180
11020.107422
11213.982422
11033.470703
11152.016602
11087.873047
10930.641602
11009.802734
10987.800781
10916.377930
10903.043945
11012.460938
11068.606445
10887.801758
10984.269531
10951.514648
10917.030273
11084.727539
11079.376953
10953.866211
10925.960938
10975.035156
11050.511719
10853.468750
11108.071289
10992.179688
10848.851562
11065.670898
11043.110352
10857.637695
11073.396484
11145.841797
11035.367188
11097.056641
11099.684570
11126.675781
11016.242188
11113.912109
11227.628906
11054.964844
10949.785156
11198.596680
10947.868164
11029.844727
10883.090820
11004.228516
11226.914062
10927.967773
10932.908203
11087.206055
11046.029297
10921.841797
10806.076172
11026.868164
10961.882812
10943.801758
11023.210938
11088.037109
11083.849609
10933.784180
11110.414062
11133.042969
11005.241211
10966.782227
11104.202148
10949.590820
10761.530273
11393.787109
11065.574219
11017.649414
11145.571289
11110.403320
11090.143555
11048.958008
11055.843750
11103.354492
11139.273438
11077.050781
11082.763672
11126.282227
11077.675781
10980.555664
11195.298828
11124.301758
10857.583008
10987.614258
11059.392578
10979.225586
11128.085938
11138.489258
11143.905273
11438.009766
10924.472656
11179.783203
11173.278320
11260.399414
11007.334961
10999.760742
11056.220703
10922.540039
10986.690430
10933.211914
11057.283203
10823.211914
10953.331055
11095.647461
11058.412109
11058.456055
11107.670898
11171.505859
11052.153320
11068.962891
11137.699219
10977.402344
10982.437500
11105.034180
11142.775391
10941.971680
10973.188477
11087.110352
11023.934570
10904.886719
11030.395508
11088.397461
11054.410156
11011.222656
11167.695312
11144.428711
11189.882812
11075.502930
11164.278320
11221.928711
11009.014648
11092.753906
11135.197266
11023.939453
11024.021484
11158.535156
11237.450195
11136.666992
11220.898438
11264.832031
11171.433594
11074.204102
11205.868164
11169.789062
11079.333008
11062.185547
11097.022461
11065.503906
10990.343750
11052.126953
10998.742188
10992.690430
11111.215820
11024.945312
10922.641602
10951.376953
11045.478516
11005.971680
11009.810547
11147.513672
10954.449219
10959.528320
10916.638672
10978.792969
10919.247070
10888.714844
10958.464844
11106.418945
11109.613281
11038.309570
11087.722656
11143.930664
10855.839844
11127.019531
11033.257812
11088.414062
10896.659180
11014.744141
11148.110352
11021.247070
10914.499023
11045.607422
11006.393555
10923.907227
10990.489258
11054.456055
11025.552734
11090.344727
11140.156250
11192.007812
11045.041016
11179.862305
10997.383789
11056.806641
10926.606445
11064.708008
11116.844727
11015.779297
10923.482422
10999.949219
11190.496094
11238.427734
10920.914062
11072.331055
11088.933594
10931.985352
11144.187500
11141.244141
10991.590820
10916.217773
11062.633789
11136.732422
10963.302734
10959.705078
11078.808594
10978.304688
10917.130859
11044.216797
11085.498047
10979.000000
10931.655273
11046.202148
11027.375977
11043.707031
10995.794922
11003.633789
11029.312500
11009.480469
10969.868164
10773.554688
10974.818359
11071.706055
10930.704102
10982.316406
10938.886719
11042.074219
11109.851562
11025.783203
11053.775391
11182.464844
10967.944336
10962.587891
11202.469727
11140.780273
11110.639648
10983.016602
11038.010742
10997.247070
11098.136719
10937.146484
11135.016602
11118.331055
11066.977539
11016.158203
11162.669922
11184.063477
11150.448242
11100.647461
11151.624023
11111.144531
11155.701172
11061.914062
11113.460938
11215.045898
10985.357422
11072.246094
11021.224609
10988.720703
10961.871094
11095.064453
11157.452148
10918.500000
11048.928711
11236.433594
11034.822266
10923.595703
11062.481445
10924.601562
10917.787109
11027.008789
11028.342773
10991.091797
10945.023438
11126.458984
11273.979492
11081.719727
11010.565430
11063.569336
11080.603516
10990.183594
11077.384766
11251.343750
11175.856445
11204.587891
11274.614258
11063.337891
11103.110352
11176.756836
11107.915039
10934.218750
11055.694336
11113.240234
11005.778320
11144.399414
11246.679688
11127.944336
10984.934570
11048.537109
11023.016602
10878.793945
10896.823242
11026.818359
11090.073242
10947.861328
11094.101562
11093.427734
11056.962891
10915.297852
11068.116211
11140.031250
11105.172852
10899.729492
11143.159180
10948.915039
10904.412109
10950.805664
10968.285156
10957.772461
11116.155273
11191.669922
11016.025391
11115.826172
11137.351562
11177.486328
11184.542969
11075.844727
11160.780273
11098.551758
10954.132812
11112.096680
11129.955078
10970.584961
10944.160156
11036.768555
11073.216797
11226.284180
11151.381836
11096.410156
10880.582031
11015.156250
11071.770508
11054.771484
11027.750000
11098.029297
11162.240234
10975.441406
10873.231445
11166.358398
11079.353516
11041.702148
11105.847656
11163.134766
11015.295898
10963.676758
11156.258789
11086.493164
11017.505859
11112.829102
11151.000977
11017.758789
11073.837891
11082.584961
11129.313477
10935.188477
11002.480469
11074.955078
11016.604492
10937.178711
11010.492188
10956.628906
11149.519531
11193.871094
11159.788086
11102.905273
10945.711914
11159.491211
11180.766602
11113.527344
10963.306641
11058.871094
11101.032227
11055.066406
11022.889648
11226.601562
11208.172852
10929.635742
11166.415039
11209.795898
11126.846680
11188.545898
11254.327148
11290.823242
11126.658203
11020.166016
11105.458008
11130.804688
10982.257812
11083.969727
11151.955078
11125.610352
10949.804688
11158.779297
11285.691406
11219.312500
11180.801758
11236.660156
11151.829102
11011.353516
11083.972656
11113.047852
11108.799805
11020.282227
11117.070312
11141.479492
11080.972656
11129.825195
11186.477539
11114.514648
11067.350586
11039.364258
11078.882812
11059.531250
11010.803711
10919.987305
11083.253906
10928.412109
10974.116211
11055.321289
11036.134766
10877.048828
10970.478516
11048.507812
10912.591797
10993.179688
11157.561523
11154.593750
11076.531250
11087.510742
11146.355469
11110.462891
10940.041016
11091.291992
11156.051758
10903.293945
10891.519531
11155.528320
11020.562500
11052.505859
11022.601562
11148.985352
11013.926758
11113.084961
11140.908203
11118.314453
10940.623047
11061.309570
11108.333984
11054.178711
10785.075195
10802.429688
10940.044922
10920.616211
11041.736328
11134.244141
10979.420898
10801.231445
11008.829102
10959.035156
10828.787109
10855.874023
11058.650391
10975.868164
10847.858398
10922.235352
10885.249023
10957.080078
```
