## Supplementary material for "Functional connectivity across the human subcortical auditory system using an autoregressive matrix-Gaussian copula graphical model approach with partial correlations": Code: roi-09_mean_ts.txt

```
11646.514648
11596.826172
11427.748047
11520.789062
11516.248047
11280.153320
11320.451172
11633.971680
11442.062500
11287.691406
11365.803711
11389.201172
11220.996094
11104.377930
11298.693359
11513.333984
11274.530273
11135.669922
11396.299805
11193.333984
11194.298828
11260.029297
11405.736328
11124.251953
11329.537109
11218.336914
11071.499023
11254.226562
11363.270508
11397.233398
11266.916016
11372.122070
11467.746094
11338.732422
11203.472656
11317.729492
11475.672852
11255.638672
11276.236328
11495.691406
11437.027344
11326.019531
11330.270508
11449.173828
11332.616211
11262.360352
11474.585938
11383.344727
11226.044922
11346.104492
11595.369141
11537.420898
11506.728516
11565.257812
11604.678711
11619.493164
11500.586914
11722.368164
11680.353516
11357.032227
11504.144531
11449.777344
11536.733398
11534.774414
11392.022461
11739.350586
12090.002930
12093.345703
12063.891602
11781.781250
11909.645508
11601.975586
11815.017578
11791.593750
11657.603516
11631.634766
11844.530273
11674.154297
11559.065430
11745.243164
11809.241211
11563.607422
11711.606445
11739.122070
11673.441406
11571.823242
11848.342773
11884.732422
11566.783203
11470.523438
11796.726562
11608.951172
11615.970703
11830.322266
11960.726562
11901.560547
11811.575195
11570.205078
11614.188477
11686.385742
11802.498047
11650.812500
11900.079102
11931.043945
11738.772461
11824.163086
11957.413086
11933.945312
11721.425781
11887.085938
11795.592773
11756.750977
11687.538086
11753.346680
11730.777344
11811.898438
11782.721680
11850.027344
11849.769531
11776.020508
11697.333008
11837.500977
11674.159180
11728.987305
11808.047852
11697.460938
11647.273438
11805.452148
11594.102539
11487.977539
11832.283203
11722.019531
11612.917969
11804.397461
11902.485352
11624.429688
11525.202148
11703.126953
11990.645508
11837.079102
11743.978516
11727.297852
11720.847656
11851.215820
11625.516602
11771.186523
11973.455078
11743.552734
11650.311523
11896.274414
11800.650391
11671.625977
11834.844727
11785.228516
11615.163086
11684.601562
11879.705078
11906.173828
11904.022461
11641.508789
11832.806641
11851.342773
12013.523438
11898.295898
11964.989258
11467.804688
11445.673828
11668.170898
11727.843750
11927.440430
11963.538086
11989.811523
12026.951172
11944.304688
12063.981445
12074.066406
11968.603516
11658.897461
11674.357422
11541.565430
11340.693359
11653.115234
11563.481445
11459.070312
11531.597656
11669.181641
11354.354492
11256.931641
11423.792969
11446.096680
11299.580078
11335.850586
11576.396484
11638.362305
11491.961914
11907.974609
11850.909180
11761.241211
11813.548828
11451.632812
11614.007812
11358.435547
11532.302734
11506.011719
11593.615234
11632.042969
11612.408203
11560.700195
11646.617188
11601.356445
11593.113281
11570.543945
11422.157227
11349.461914
11392.310547
11570.185547
11335.094727
11365.814453
11510.854492
11573.378906
11520.761719
11561.744141
11542.378906
11545.530273
11625.627930
11656.041016
11626.509766
11768.130859
11748.208008
11515.778320
11625.500977
11612.605469
11464.706055
11660.549805
11761.089844
11554.690430
11637.841797
11619.266602
11455.519531
11450.548828
11491.197266
11608.073242
11393.716797
11615.242188
11477.049805
11457.253906
11586.909180
11455.060547
11367.071289
11455.064453
11489.031250
11285.549805
11451.619141
11526.992188
11463.719727
11551.470703
11526.376953
11499.346680
11323.952148
11650.575195
11521.823242
11337.335938
11571.779297
11441.893555
11300.653320
11536.897461
11480.443359
11205.169922
11343.147461
11374.000977
11440.582031
11485.531250
11545.604492
11442.147461
11399.384766
11413.469727
11427.110352
11292.446289
11426.452148
11565.887695
11264.510742
11402.297852
11457.096680
11338.196289
11308.031250
11567.264648
11386.128906
11562.376953
11514.402344
11313.394531
11336.457031
11419.660156
11367.570312
11263.706055
11405.431641
11382.556641
11308.867188
11401.470703
11552.969727
11439.790039
11360.160156
11560.639648
11332.341797
11285.674805
11444.374023
11409.038086
11292.623047
11518.585938
11406.624023
11230.696289
11319.742188
11434.644531
11146.958008
11361.364258
11409.798828
11335.564453
11583.788086
11425.050781
11369.069336
11181.149414
11346.516602
11408.053711
11344.700195
11161.248047
11217.642578
11430.369141
11208.304688
11136.242188
11497.204102
11449.762695
11263.678711
11290.409180
11372.000977
11205.009766
11412.839844
11391.910156
11341.800781
11302.240234
11497.093750
11480.980469
11263.764648
11383.721680
11495.941406
11410.466797
11440.198242
11544.474609
11339.523438
11190.112305
11348.250977
11412.304688
11155.402344
11373.257812
11290.538086
11084.038086
11299.282227
11278.142578
11063.407227
11049.857422
11293.825195
11206.332031
11067.007812
11365.718750
11276.917969
11192.813477
11167.760742
11214.534180
11127.952148
11028.523438
11190.944336
11242.544922
10939.125000
11043.392578
11111.589844
11239.540039
11023.867188
11112.669922
11250.962891
11096.315430
11243.483398
11305.677734
11243.974609
11241.285156
11240.464844
11287.205078
11378.175781
11003.708984
11189.882812
11371.083984
11267.611328
11096.003906
11321.863281
11341.230469
11109.049805
11297.181641
11303.868164
11078.550781
11259.788086
11481.029297
11158.492188
11078.657227
11288.636719
11247.889648
11066.295898
11288.785156
11336.714844
11161.992188
11133.565430
11353.434570
11281.800781
11017.570312
11188.387695
11100.804688
11069.988281
11127.741211
11325.311523
11103.510742
11146.553711
11195.346680
11005.756836
11051.103516
11106.108398
11081.597656
10977.989258
11217.158203
11116.931641
10944.752930
11066.537109
10984.446289
11092.440430
11036.447266
11028.191406
11001.562500
10899.823242
11076.174805
11110.068359
10901.746094
11126.978516
11118.750977
10863.010742
11062.070312
11130.165039
10925.775391
11042.364258
11255.730469
11064.104492
11193.205078
11059.079102
11166.781250
11147.563477
11051.781250
11299.966797
11246.076172
10920.679688
11303.830078
11029.861328
11142.741211
10982.172852
10936.058594
11283.047852
11211.438477
10975.267578
11105.918945
11186.125977
11067.038086
10998.801758
11192.882812
11101.396484
11207.595703
11041.502930
11168.790039
11225.352539
11002.357422
11142.540039
11241.757812
11197.935547
11033.162109
11194.986328
10968.003906
10828.397461
11283.596680
11219.112305
11202.280273
11264.653320
11078.644531
11074.347656
11187.597656
11281.202148
11283.344727
11199.009766
11197.244141
11187.795898
11340.927734
11237.408203
11021.684570
11311.258789
11309.743164
10855.959961
11015.377930
11267.957031
11059.523438
11148.102539
11143.644531
11370.103516
11452.353516
10968.566406
11175.854492
11176.815430
11259.195312
11169.105469
11085.191406
11197.320312
11110.952148
11014.916992
11140.550781
11294.073242
11083.107422
11075.297852
11262.695312
11151.863281
11132.902344
11287.127930
11303.851562
11059.750000
11076.324219
11259.333984
11156.395508
11063.993164
11218.708008
11311.204102
11021.806641
11030.599609
11170.280273
11075.409180
11101.488281
11070.448242
11297.204102
11245.447266
11035.820312
11281.373047
11137.128906
11144.905273
11053.369141
11240.839844
11347.021484
11141.056641
11217.077148
11247.980469
11227.147461
11153.436523
11108.795898
11380.090820
11186.137695
11116.152344
11317.599609
11107.826172
11025.764648
11249.654297
11339.769531
11150.049805
11100.660156
11264.892578
11176.295898
11079.332031
11147.466797
11102.729492
10980.718750
11145.772461
11074.626953
10908.283203
11024.125977
11099.083984
11123.912109
10882.970703
10959.070312
11237.600586
11140.916992
11004.732422
11161.673828
11002.662109
11023.230469
10926.452148
11116.291016
11222.406250
10900.049805
11074.535156
11195.414062
10806.479492
11068.422852
11181.144531
11082.691406
10965.072266
11061.547852
11071.868164
10876.954102
10922.700195
11070.195312
11145.499023
10886.125000
11155.919922
11173.672852
11086.992188
10910.768555
11114.486328
11120.989258
11060.975586
11093.985352
11138.238281
10985.355469
11071.538086
11116.020508
11066.322266
11060.045898
10985.332031
11017.239258
11066.158203
11138.635742
10840.094727
10996.256836
10939.669922
10918.210938
10987.631836
11061.311523
10969.443359
10934.159180
10959.952148
11038.548828
10957.314453
11004.681641
11083.292969
11189.850586
10908.750977
10888.954102
11122.604492
11025.367188
11018.369141
11162.043945
11084.375000
10945.541016
11101.119141
11158.398438
10939.831055
11181.802734
11197.603516
10979.846680
11163.346680
11191.821289
11120.666016
11021.287109
10917.971680
11198.417969
11136.373047
10888.850586
11173.569336
11152.220703
11063.891602
10997.418945
11110.079102
11204.184570
11166.949219
11033.051758
11169.791992
11131.763672
11170.252930
10858.831055
11153.346680
11254.175781
11069.147461
10857.336914
11092.216797
11222.462891
11152.697266
11121.320312
11098.850586
11130.889648
11158.719727
11012.644531
11173.841797
11241.066406
11025.980469
11053.518555
11132.252930
11050.608398
10913.100586
11081.163086
11129.353516
10884.826172
10990.149414
11051.733398
11111.638672
10955.896484
11083.576172
11118.764648
11047.533203
10975.164062
11167.327148
10922.612305
10772.189453
11053.492188
11213.616211
10912.927734
10983.326172
11052.158203
11070.700195
10811.845703
11119.198242
11328.032227
11148.116211
11287.706055
11341.802734
11045.135742
10987.320312
11078.688477
11027.589844
10972.833984
11074.435547
10982.933594
10900.877930
10978.471680
11234.194336
11109.799805
10956.260742
10845.360352
11107.206055
11038.852539
10756.551758
11054.467773
11082.710938
10821.305664
10963.372070
11126.333984
11061.380859
10912.322266
10947.131836
11100.165039
10972.459961
11026.281250
11120.446289
11021.581055
10935.514648
11135.751953
11071.387695
10928.591797
11069.153320
11071.301758
10924.358398
11077.260742
11151.033203
11267.183594
11047.805664
11076.894531
11128.149414
11069.535156
10924.896484
10955.623047
11191.061523
10991.461914
10928.919922
11145.462891
11059.788086
11312.676758
11092.751953
11095.156250
10714.721680
10811.145508
11049.210938
11008.938477
10821.582031
10933.029297
11127.127930
10949.185547
10854.251953
11113.400391
11097.926758
10875.849609
11035.094727
11154.866211
11041.259766
10951.255859
11045.408203
11001.618164
10872.717773
11290.077148
11151.366211
10943.652344
10746.137695
11054.639648
11075.529297
10912.968750
10880.409180
10968.130859
10834.160156
11032.214844
11064.511719
11151.990234
11004.767578
11002.178711
11027.650391
11098.032227
10916.561523
11136.760742
11117.497070
10974.709961
10668.902344
10930.658203
11128.804688
10924.628906
10960.763672
11135.468750
11082.892578
10812.342773
11008.197266
11081.924805
11155.931641
11190.947266
11198.229492
11463.774414
11119.983398
10964.514648
11120.925781
11059.132812
10939.159180
11118.176758
11106.919922
11080.888672
10905.888672
11200.188477
11225.696289
11132.291016
10918.433594
11007.833008
11124.756836
10934.369141
11024.049805
11102.527344
11104.553711
10887.342773
10971.644531
11186.274414
11265.976562
10985.447266
11091.531250
11150.727539
10998.176758
10845.471680
10844.123047
10927.065430
10990.559570
10759.508789
10920.800781
11012.333008
10839.096680
11010.275391
11061.774414
10907.089844
10846.282227
10979.030273
10864.160156
10846.170898
10913.607422
11078.686523
10860.875977
10762.333008
10851.331055
10968.790039
10864.000000
10909.514648
10920.002930
10796.204102
10835.396484
10964.333984
10902.474609
10723.773438
10879.280273
11033.467773
10961.791992
10728.885742
11064.405273
10835.892578
10643.012695
10850.882812
10942.304688
10856.603516
10640.943359
10610.512695
10676.905273
10907.227539
10878.415039
10882.212891
10643.646484
10479.893555
10681.446289
10705.492188
10575.443359
10700.267578
10797.715820
10755.541992
10634.225586
10780.994141
10910.992188
10807.940430
```
