## Supplementary material for "Functional connectivity across the human subcortical auditory system using an autoregressive matrix-Gaussian copula graphical model approach with partial correlations": Code: roi-10_mean_ts.txt

```
9274.814453
9153.527344
9410.499023
9319.862305
9349.039062
9152.857422
9326.779297
9254.882812
9421.938477
9341.660156
9330.333008
9173.396484
9271.249023
9361.673828
9240.575195
9194.254883
9258.140625
9347.407227
9239.978516
9312.837891
9322.397461
9218.495117
9419.312500
9220.245117
9214.495117
9131.251953
9117.723633
9270.274414
9236.499023
9139.108398
9148.652344
9208.981445
9285.941406
9096.547852
9363.796875
9164.884766
9245.488281
9209.333008
9189.335938
9213.349609
9179.967773
9307.864258
9376.566406
9314.488281
9244.417969
9183.724609
9160.315430
9126.599609
9067.153320
9159.353516
9233.739258
9130.436523
9098.643555
9220.663086
9039.956055
9084.317383
9074.053711
9221.782227
9145.341797
9217.624023
9304.457031
9223.864258
9131.034180
9100.359375
9081.468750
9055.551758
8931.018555
8926.000000
9196.990234
9226.508789
8948.931641
8917.010742
8889.115234
8939.540039
8981.623047
8839.125000
9116.419922
8918.973633
8912.292969
8960.110352
8926.500977
8957.806641
9091.280273
8877.225586
8983.095703
8965.991211
9004.346680
9075.586914
8960.357422
9086.307617
9080.609375
8924.350586
9150.290039
8902.108398
8772.660156
9123.563477
9061.413086
9022.919922
9027.505859
8984.111328
8887.259766
9015.581055
9101.422852
9045.819336
8919.098633
8976.388672
8918.014648
8970.850586
8951.070312
8939.659180
8974.188477
9000.680664
8944.496094
8878.069336
9026.318359
8836.204102
8968.548828
8941.657227
9015.738281
8799.178711
8977.061523
8927.685547
8900.355469
8992.285156
9050.526367
8897.715820
9034.142578
9044.695312
9028.719727
8812.138672
8949.026367
8964.315430
8903.174805
8986.547852
9006.627930
8853.114258
8914.122070
8967.111328
9024.961914
8948.395508
9011.422852
9065.561523
9100.245117
9087.772461
8929.757812
9019.284180
9113.855469
8967.654297
9133.009766
9130.175781
9086.283203
9009.060547
9055.891602
9075.519531
8942.389648
8883.138672
8933.314453
8966.731445
8987.483398
8900.566406
8892.721680
8924.652344
9189.621094
9175.184570
8951.699219
8965.211914
8712.219727
8910.164062
9088.194336
9112.946289
8961.337891
9073.344727
9140.573242
8989.040039
8955.804688
9065.747070
9029.312500
9057.833984
9002.148438
8943.235352
8806.342773
8914.401367
8856.983398
8899.458984
9036.690430
9105.850586
8905.601562
8952.520508
9131.432617
9128.811523
8955.916016
9004.691406
9088.867188
9138.532227
8996.287109
8861.132812
8962.151367
8996.038086
8871.342773
8960.122070
8905.098633
8844.305664
9005.965820
8896.785156
8906.039062
8782.673828
8983.321289
8983.312500
9103.814453
8927.286133
8882.608398
9020.291016
8953.994141
8975.007812
9116.317383
9015.690430
8894.785156
8963.279297
9012.553711
9018.664062
8828.536133
9107.454102
9029.733398
8931.569336
9108.545898
9167.210938
8946.953125
9075.428711
8967.055664
8958.043945
8964.785156
9075.224609
8840.751953
8953.791992
9213.195312
8959.643555
8999.766602
9155.853516
9003.845703
9074.789062
9157.128906
9096.413086
9036.851562
9014.118164
8999.558594
8998.782227
9072.173828
8959.697266
8995.855469
9141.480469
9120.882812
9061.777344
9133.419922
9157.634766
9040.750977
8995.861328
9122.337891
9072.389648
9032.870117
9080.395508
9087.162109
9119.430664
9125.048828
9135.226562
9012.732422
9057.083008
9014.639648
9091.669922
9104.445312
9073.755859
9025.060547
8960.375000
9005.155273
8875.621094
8897.401367
9071.250977
8989.540039
8833.783203
9152.111328
9063.897461
9058.709961
9068.124023
9082.674805
8970.100586
9131.423828
8878.919922
9088.771484
9084.495117
9056.717773
8943.701172
8895.369141
9134.310547
9118.676758
8927.926758
9059.687500
9057.737305
8899.216797
9054.889648
9261.951172
9061.735352
8999.678711
9273.650391
8885.180664
9055.419922
9069.947266
8986.508789
8977.780273
9002.942383
8969.011719
8774.214844
8962.882812
9068.016602
8887.421875
8873.239258
8997.945312
9055.089844
9029.822266
9151.274414
9047.009766
8984.959961
8995.152344
9080.287109
8966.357422
8842.902344
9022.033203
9018.319336
9077.723633
9065.388672
9160.383789
9179.209961
9021.708008
9064.865234
9070.873047
8978.881836
9012.987305
9077.567383
8989.010742
8912.184570
8981.842773
9118.050781
8918.080078
9009.394531
9003.344727
9026.268555
8934.567383
9039.820312
8976.210938
8954.611328
9019.216797
8991.214844
9092.091797
8959.886719
8940.236328
8834.032227
9031.198242
9108.792969
8868.646484
8943.645508
8747.834961
8947.256836
8839.441406
8961.497070
8965.933594
8831.791992
9032.553711
8888.990234
8952.970703
8919.032227
8800.910156
8897.638672
8763.362305
8830.386719
8828.580078
8902.219727
8769.951172
8911.751953
8872.917969
9095.051758
8979.589844
9116.758789
8993.952148
8970.082031
8863.358398
9004.644531
8950.648438
8910.618164
8913.176758
8968.536133
8892.195312
8817.597656
8876.814453
8984.176758
8780.260742
9071.639648
9027.490234
8934.205078
8984.173828
9180.510742
9034.357422
8975.311523
9035.470703
9032.029297
8809.668945
8892.248047
8889.945312
8821.989258
8912.251953
8922.347656
8870.611328
8895.185547
8889.416992
8912.711914
8864.064453
8867.669922
8956.858398
8786.638672
8947.664062
8807.440430
8778.876953
8692.272461
8798.816406
8859.856445
8708.344727
8816.848633
8723.419922
8713.952148
8840.413086
8810.619141
8803.520508
8709.732422
8932.092773
8785.574219
8871.089844
8828.750977
8773.982422
8737.749023
8797.004883
8890.163086
8788.401367
8698.247070
8759.735352
8682.725586
8798.562500
8828.155273
8638.343750
8680.335938
8797.521484
8900.820312
8760.245117
8777.408203
8663.417969
8942.030273
8800.714844
8726.718750
8935.112305
8812.934570
8746.527344
8797.116211
8708.369141
8820.076172
8718.296875
8680.191406
8802.454102
8923.120117
8871.371094
8956.466797
8927.188477
8766.691406
8964.479492
8752.003906
8875.491211
8721.237305
8754.106445
8745.147461
8698.179688
8726.770508
8928.330078
8815.399414
8825.920898
8683.238281
9092.251953
8991.761719
8991.722656
8812.380859
8676.785156
8787.375977
8787.331055
8822.951172
8671.486328
8713.777344
8898.526367
8938.735352
8831.385742
8802.939453
8887.244141
8844.722656
8856.135742
8749.303711
8848.446289
8898.225586
8961.723633
8874.075195
8785.555664
8849.930664
8794.197266
8989.160156
8812.235352
8798.874023
8812.192383
8803.121094
8892.178711
8681.006836
8806.110352
8779.092773
8752.683594
8815.949219
8768.892578
8762.105469
8686.489258
8791.124023
8721.143555
9001.412109
8771.564453
8734.784180
8641.235352
8751.090820
8612.032227
8743.400391
8851.018555
8834.194336
8693.528320
8642.155273
8846.254883
8721.267578
8791.185547
8593.709961
8796.223633
8543.193359
8674.148438
8716.932617
8768.705078
8650.565430
8647.498047
8980.948242
8768.984375
8910.025391
8820.875977
8830.618164
8747.794922
8900.703125
8868.036133
9043.623047
8738.896484
8879.217773
8890.496094
8623.351562
8828.464844
8667.115234
8716.993164
8917.342773
8907.873047
8830.254883
8684.514648
8709.986328
8798.155273
8697.916992
8828.005859
8841.375000
8792.063477
8733.530273
8682.817383
8670.757812
8597.309570
8707.824219
8691.769531
8818.708008
8799.707031
8749.641602
8827.523438
8661.500000
8714.194336
8751.955078
8736.126953
8729.491211
8815.599609
8760.756836
8871.549805
8822.814453
8719.402344
8742.219727
8879.945312
8709.272461
8834.297852
8720.341797
8713.193359
8649.524414
8678.473633
8714.750977
8726.506836
8681.220703
8728.363281
8669.963867
8934.225586
8770.081055
8642.044922
8598.838867
8718.347656
8618.133789
8731.960938
8658.292969
8791.880859
8827.008789
8807.839844
8737.471680
8621.582031
8755.993164
8913.189453
8789.898438
8869.646484
8630.187500
8647.209961
8704.319336
8537.583008
8682.270508
8669.338867
8531.359375
8687.345703
8719.420898
8679.008789
8734.056641
8649.648438
8618.161133
8784.630859
8825.829102
8686.323242
8629.812500
8795.236328
8851.077148
8777.120117
8754.355469
8629.050781
8709.920898
8713.044922
8660.853516
8788.662109
8720.797852
8722.128906
8719.929688
8749.253906
8686.942383
8870.179688
8733.730469
8619.513672
8649.639648
8695.707031
8684.958984
8667.976562
8829.584961
8889.999023
8795.409180
8763.084961
8689.070312
8658.623047
8676.651367
8736.492188
8706.592773
8707.883789
8724.794922
8675.768555
8684.522461
8809.573242
8632.899414
8831.036133
8721.900391
8664.454102
8660.916016
8682.659180
8601.902344
8693.533203
8744.503906
8841.059570
8701.555664
8498.704102
8591.045898
8662.701172
8717.848633
8685.273438
8661.039062
8576.740234
8646.327148
8777.642578
8735.074219
8803.247070
8607.954102
8625.769531
8677.077148
8624.900391
8584.907227
8550.692383
8767.737305
8689.342773
8741.853516
8710.191406
8601.163086
8434.407227
8564.325195
8698.057617
8645.383789
8823.152344
8622.104492
8733.696289
8702.154297
8768.859375
8582.636719
8710.010742
8609.238281
8629.142578
8556.881836
8484.097656
8532.091797
8472.561523
8671.503906
8730.277344
8683.154297
8697.185547
8589.601562
8706.767578
8672.590820
8616.708008
8707.768555
8473.966797
8550.152344
8621.746094
8663.614258
8549.343750
8634.868164
8771.819336
8585.550781
8611.958008
8714.719727
8543.516602
8723.079102
8693.423828
8613.017578
8562.556641
8708.294922
8482.881836
8616.791992
8552.617188
8433.845703
8659.476562
8626.572266
8695.085938
8652.064453
8578.439453
8669.477539
8497.223633
8579.111328
8467.858398
8639.748047
8757.562500
8648.194336
8548.857422
8562.393555
8587.825195
8527.023438
8531.692383
8558.304688
8482.851562
8529.414062
8428.070312
8479.616211
8591.284180
8548.313477
8379.291992
8630.409180
8498.396484
8523.235352
8508.530273
8516.446289
8552.614258
8505.088867
8521.280273
8584.619141
8508.766602
8582.196289
8527.089844
8528.313477
8354.633789
8614.168945
8677.398438
8676.179688
8607.000000
8624.140625
8465.927734
8622.287109
8500.253906
8522.844727
8581.786133
8456.482422
8563.116211
8748.683594
8501.198242
8602.391602
8460.790039
8478.380859
8376.027344
8374.475586
8582.166016
8569.147461
8551.042969
8372.600586
8284.569336
8261.649414
8409.188477
8432.820312
8573.939453
8518.070312
8562.152344
8522.898438
8536.791992
8482.429688
8524.367188
8533.669922
8663.638672
8477.242188
8581.698242
8539.386719
8557.192383
8536.807617
8530.138672
8439.032227
8469.243164
8582.923828
8478.828125
8675.907227
8662.294922
8511.926758
8779.769531
8642.929688
8786.848633
8853.938477
8495.269531
8571.613281
8657.417969
8560.620117
8563.003906
8576.144531
8648.111328
8702.920898
8593.465820
8506.939453
8494.571289
8591.632812
8624.054688
8502.415039
8575.980469
8553.483398
8560.149414
8671.513672
8415.110352
8529.547852
8531.304688
8532.888672
8479.164062
8584.722656
8586.377930
8567.197266
8599.010742
8549.916992
8501.866211
8430.791992
8428.145508
8603.714844
8462.485352
8525.416016
8597.095703
8398.463867
8524.874023
8296.521484
8334.964844
8617.533203
8382.991211
8386.575195
8642.943359
8447.901367
8383.646484
8662.486328
8563.679688
8587.420898
8571.785156
8407.497070
8381.010742
8506.589844
8465.397461
8591.663086
8486.799805
8512.867188
8568.961914
8538.336914
```
