## Supplementary material for "Functional connectivity across the human subcortical auditory system using an autoregressive matrix-Gaussian copula graphical model approach with partial correlations": Code: roi-11_mean_ts.txt

```
9630.426758
9551.585938
9484.690430
9406.777344
9468.002930
9511.697266
9665.046875
9358.958008
9490.855469
9516.490234
9496.932617
9388.590820
9563.577148
9387.575195
9398.848633
9273.166992
9454.283203
9575.141602
9601.057617
9343.044922
9443.411133
9397.023438
9364.296875
9327.554688
9416.815430
9475.149414
9408.766602
9415.157227
9420.396484
9455.174805
9479.479492
9306.637695
9378.440430
9484.584961
9450.541992
9385.201172
9240.232422
9322.117188
9329.653320
9650.207031
9441.404297
9565.266602
9533.501953
9621.708008
9469.955078
9337.367188
9461.219727
9348.464844
9409.932617
9377.770508
9360.505859
9607.047852
9511.050781
9511.319336
9428.588867
9491.002930
9537.288086
9485.597656
9469.149414
9638.818359
9414.475586
9503.751953
9444.490234
9523.090820
9507.962891
9418.584961
9348.770508
9418.253906
9364.352539
9412.065430
9515.698242
9641.004883
9484.067383
9332.813477
9483.741211
9370.102539
9477.262695
9237.383789
9424.557617
9455.740234
9449.634766
9499.099609
9455.480469
9366.296875
9218.240234
9427.323242
9434.541016
9317.391602
9418.966797
9410.173828
9370.292969
9405.342773
9444.645508
9439.574219
9269.578125
9188.915039
9317.421875
9377.547852
9387.458984
9360.106445
9291.070312
9326.869141
9273.291992
9387.788086
9435.189453
9349.647461
9411.374023
9379.285156
9215.497070
9333.256836
9428.239258
9496.223633
9267.695312
9286.268555
9326.084961
9415.431641
9334.519531
9257.598633
9314.539062
9195.979492
9253.113281
9358.864258
9373.502930
9191.604492
9408.196289
9388.001953
9204.553711
9379.362305
9339.679688
9288.795898
9270.079102
9416.132812
9362.820312
9385.282227
9399.198242
9358.517578
9201.494141
9347.612305
9249.514648
9372.824219
9293.959961
9279.903320
9203.001953
9420.568359
9412.600586
9185.676758
9202.475586
9237.509766
9401.320312
9201.124023
9365.384766
9336.607422
9362.047852
9199.204102
9403.732422
9242.473633
9213.595703
9194.507812
9145.290039
9156.475586
9189.568359
9160.719727
9178.453125
9191.109375
9219.882812
9224.461914
9569.785156
9533.462891
9316.770508
9237.943359
9140.996094
9124.273438
9100.965820
9179.137695
9166.232422
9057.043945
9070.726562
9070.634766
9016.374023
9035.187500
9097.196289
9036.940430
9007.254883
9126.549805
9034.446289
9093.848633
9142.629883
9506.437500
9397.128906
9399.516602
9432.207031
9422.647461
9193.769531
9247.996094
9317.640625
9466.761719
9281.714844
9315.522461
9147.326172
9162.151367
9101.777344
9351.798828
9266.007812
9614.289062
9509.994141
9436.487305
9216.616211
9156.796875
9020.452148
9262.925781
9125.816406
9363.903320
9224.844727
9179.382812
9214.426758
9214.375977
9164.214844
9290.363281
9288.824219
9414.413086
9368.124023
9254.959961
9260.826172
9279.631836
9242.654297
9239.226562
9333.308594
9165.947266
9339.946289
9167.566406
9291.859375
9132.726562
9180.564453
9104.491211
9096.523438
9109.805664
9147.394531
9105.294922
9253.900391
9215.942383
9128.044922
9242.922852
9242.345703
9122.821289
9076.004883
9189.888672
9006.921875
9173.390625
9191.329102
8971.991211
9059.817383
9158.455078
9105.533203
9037.245117
9099.611328
9073.962891
9086.309570
9077.312500
9095.029297
9107.130859
9120.827148
9111.384766
9063.657227
8998.583984
9212.196289
9028.284180
8980.447266
9125.856445
9181.736328
9076.613281
9143.542969
9044.778320
9174.335938
9135.330078
9209.634766
9029.848633
9112.483398
9115.810547
9008.308594
9072.662109
9139.954102
9164.800781
9069.873047
9183.078125
9149.014648
9029.497070
9181.408203
9123.901367
8990.259766
9185.518555
9094.032227
9143.561523
9052.453125
9273.541016
9092.375977
9043.104492
9135.083008
9148.683594
9033.760742
9185.757812
9175.829102
8980.021484
9102.234375
9189.742188
9162.119141
9178.434570
9290.153320
9008.269531
9044.876953
9247.348633
8933.309570
9109.886719
9105.797852
9027.879883
9125.825195
9030.827148
9178.430664
9218.085938
9282.555664
9282.267578
9212.296875
9085.430664
9010.665039
9099.187500
9040.553711
9175.586914
9041.615234
9231.221680
9202.025391
9219.686523
9220.396484
9216.224609
9068.357422
9265.483398
9090.559570
9075.460938
9135.219727
9254.439453
9207.863281
9130.399414
9225.459961
9119.353516
9204.404297
9140.249023
9055.717773
9103.059570
9107.436523
9060.114258
9003.932617
9139.867188
9240.106445
9168.620117
9072.067383
9064.381836
9090.393555
9110.700195
9137.374023
9081.030273
9091.416992
9095.560547
9140.304688
9026.952148
9072.198242
9051.120117
9161.299805
9042.980469
9097.337891
9141.715820
9182.458984
9096.074219
9144.164062
8989.166992
9150.428711
8989.442383
9047.641602
9112.005859
9092.896484
9343.986328
9161.017578
9135.540039
9169.901367
9253.198242
9214.804688
9198.732422
9056.617188
9209.373047
8969.418945
8946.122070
9044.309570
9046.071289
8998.381836
9020.041016
9178.687500
9131.161133
9080.044922
9100.108398
9176.746094
9177.390625
9193.056641
9211.346680
9207.765625
9203.449219
9136.731445
9063.585938
9146.194336
9171.416992
9194.136719
9203.806641
9011.032227
9230.277344
9151.249023
9231.649414
9151.527344
9122.041992
9101.514648
9066.333008
9056.646484
9141.326172
9138.310547
9251.912109
8977.504883
9055.979492
9123.121094
9168.470703
8970.182617
9186.975586
8906.291992
8979.058594
9060.742188
9136.517578
9098.720703
9121.455078
9116.437500
9185.432617
8945.125977
9189.290039
9188.508789
9035.766602
9097.683594
9050.828125
8978.857422
9031.963867
9119.094727
8986.952148
9064.165039
9066.502930
9099.182617
8999.026367
8971.607422
9246.887695
9175.636719
9028.946289
9117.584961
9030.471680
8899.789062
9003.399414
9275.067383
9294.263672
9097.212891
9163.827148
9160.646484
8932.023438
9108.557617
9038.614258
9355.689453
9157.260742
9145.244141
9102.481445
9214.934570
9039.498047
9075.413086
8998.369141
9039.178711
9026.918945
8987.458008
9079.018555
9182.378906
9251.092773
9347.192383
9094.832031
9141.178711
9002.824219
8983.414062
8964.193359
9016.496094
9053.126953
9007.051758
9089.005859
9000.381836
9122.488281
9089.476562
9080.011719
9024.802734
9120.000000
9143.015625
9095.889648
9163.117188
9244.861328
9180.070312
9167.705078
9179.784180
9084.537109
9259.977539
9255.987305
9080.758789
9164.809570
9058.083008
9062.047852
9201.205078
9055.641602
9096.737305
9119.710938
9023.579102
9068.383789
8987.041016
9277.114258
9189.771484
9147.806641
9066.659180
9132.134766
9113.829102
9097.885742
8866.882812
9046.149414
8928.382812
9030.433594
9049.289062
9075.048828
8946.432617
9156.997070
9116.618164
8992.740234
9005.657227
9156.125000
9002.133789
9076.760742
8938.085938
9072.395508
8999.972656
8958.765625
9034.445312
9023.381836
9052.367188
9207.246094
9081.049805
9062.845703
9091.652344
9226.602539
9080.401367
9111.581055
9118.222656
9067.364258
8990.037109
9046.787109
8995.069336
9046.327148
9139.676758
9073.587891
9165.335938
9212.037109
9048.396484
9150.575195
9270.381836
9194.414062
9012.623047
9102.591797
8892.135742
8950.881836
8968.721680
8906.065430
9016.325195
9004.095703
9142.791992
9030.635742
8921.373047
9071.013672
8982.403320
9040.247070
8925.792969
8928.940430
9006.442383
9136.488281
9032.521484
9117.310547
9004.779297
9014.673828
9042.551758
9089.132812
9009.627930
9146.106445
9190.110352
9078.206055
9099.615234
8986.833984
9038.527344
8853.462891
8976.689453
9305.708984
9152.140625
9026.401367
8952.818359
9019.613281
9054.737305
9148.863281
9037.539062
9153.039062
8993.537109
9099.655273
9156.103516
9034.311523
9105.317383
9122.069336
8985.682617
8947.246094
8975.181641
9049.666992
9177.395508
9118.698242
9048.897461
9032.822266
8955.573242
9023.670898
8955.098633
9126.835938
9062.367188
8938.430664
9056.596680
8952.806641
9185.787109
9095.907227
9091.739258
9046.036133
9116.571289
8950.708984
9193.241211
9001.080078
8917.851562
9113.523438
9136.999023
9103.900391
9074.793945
9094.559570
8987.833008
9127.977539
9130.244141
9084.961914
9147.180664
9060.347656
9166.847656
8990.607422
9041.995117
9028.653320
9043.473633
8980.786133
8995.632812
9085.823242
8993.960938
8957.868164
9091.321289
9145.685547
9047.544922
9036.877930
9018.571289
9126.358398
9082.658203
8965.472656
9126.886719
9162.215820
9027.545898
8956.116211
8944.201172
9016.838867
8964.081055
9054.583984
9054.714844
9113.974609
9038.920898
9017.882812
9063.559570
9071.684570
9031.380859
9035.840820
8892.375977
9010.341797
8967.231445
8955.475586
8893.813477
9037.059570
9002.490234
9132.490234
9064.677734
9009.332031
9046.894531
9079.553711
8975.850586
9040.427734
8975.564453
9035.247070
8967.082031
9035.916016
9011.899414
8965.893555
8897.631836
9130.059570
8936.264648
8935.692383
9019.098633
9165.426758
9188.405273
9113.443359
8907.631836
9057.935547
9085.018555
9094.058594
8984.644531
8978.474609
9072.402344
8997.104492
9024.925781
8900.487305
9086.344727
9063.047852
9055.096680
9025.644531
9070.194336
9006.332031
8944.207031
8935.215820
9022.502930
9010.541016
8904.715820
9001.397461
8839.817383
8967.878906
9084.835938
8992.448242
9137.382812
8990.764648
8956.383789
8916.910156
8989.761719
8963.764648
8903.381836
8971.408203
8918.753906
9004.070312
8996.148438
8908.677734
9012.991211
8932.192383
8991.277344
9028.500000
9003.934570
8952.370117
9052.046875
9159.600586
9178.695312
9178.624023
9025.690430
9026.713867
8934.456055
9157.530273
8923.645508
9148.589844
8890.425781
8960.795898
8823.088867
8921.443359
8763.910156
8905.544922
9149.132812
9085.339844
8984.814453
8915.037109
9134.666992
8885.715820
9009.612305
9010.582031
9016.146484
8909.385742
8876.834961
9022.370117
8926.236328
8915.962891
9091.597656
8926.638672
8809.125977
8942.346680
8929.324219
9131.315430
9062.071289
8986.755859
9025.458008
8843.043945
8999.840820
8841.626953
8941.360352
9026.950195
8820.576172
8800.278320
8905.675781
8987.194336
9039.772461
8962.916016
9123.598633
8967.000977
9054.299805
8993.861328
8870.869141
8859.054688
8983.264648
9008.239258
8926.287109
9016.041016
9093.581055
8929.121094
9091.826172
9049.575195
8922.265625
8993.427734
9070.917969
8917.090820
9105.438477
9039.394531
8926.997070
8980.432617
9069.510742
8970.147461
9019.066406
9024.970703
8966.515625
8834.798828
8988.089844
9102.100586
9145.415039
8963.764648
9136.683594
8975.708008
9116.112305
9045.978516
8987.133789
9024.842773
8971.259766
8925.495117
8994.743164
8957.195312
8949.125977
9019.705078
8798.416016
8989.946289
8995.644531
9035.794922
8918.520508
8813.800781
8972.489258
8988.415039
9029.592773
9077.851562
8975.871094
8863.083008
8958.910156
8912.059570
8975.759766
9079.550781
8951.254883
9036.961914
9081.117188
9075.826172
8980.278320
8956.550781
8915.773438
9079.852539
8972.375000
9071.115234
9038.005859
9140.319336
8976.411133
8869.384766
8855.254883
8908.186523
8895.283203
8852.453125
8888.869141
8924.897461
8948.597656
8927.950195
8886.608398
8967.835938
8899.932617
8858.975586
8871.080078
8923.441406
8889.923828
9027.201172
8949.928711
8982.846680
8874.286133
9081.259766
9061.898438
9009.168945
```
