## Supplementary material for "Functional connectivity across the human subcortical auditory system using an autoregressive matrix-Gaussian copula graphical model approach with partial correlations": Code: roi-12_mean_ts.txt

```
11662.172852
11517.717773
11399.614258
11516.814453
11596.048828
11514.170898
11544.916016
11594.805664
11544.262695
11487.655273
11517.362305
11586.830078
11491.246094
11472.178711
11515.093750
11548.902344
11529.721680
11509.099609
11541.347656
11532.098633
11520.003906
11568.074219
11569.975586
11515.678711
11569.032227
11569.183594
11533.595703
11553.375977
11653.353516
11644.333008
11567.310547
11611.036133
11637.454102
11614.023438
11680.630859
11703.863281
11685.637695
11645.523438
11656.409180
11665.425781
11663.620117
11693.596680
11761.943359
11756.211914
11624.403320
11622.726562
11632.550781
11638.590820
11608.295898
11656.319336
11690.661133
11655.494141
11591.421875
11673.273438
11629.580078
11584.493164
11536.307617
11580.377930
11623.244141
11570.904297
11591.560547
11685.714844
11672.945312
11635.038086
11614.833008
11580.060547
11545.309570
11650.394531
11701.301758
11723.375000
11683.467773
11613.099609
11607.554688
11508.823242
11507.613281
11541.960938
11541.404297
11596.460938
11570.663086
11605.397461
11622.880859
11581.536133
11538.832031
11533.366211
11508.406250
11606.138672
11649.911133
11610.197266
11578.909180
11557.097656
11516.743164
11496.476562
11532.541016
11550.559570
11580.080078
11463.442383
11552.891602
11588.746094
11585.958984
11569.101562
11549.535156
11461.830078
11511.956055
11548.841797
11496.951172
11564.358398
11636.342773
11588.310547
11544.458984
11566.104492
11594.867188
11618.355469
11626.205078
11618.526367
11575.109375
11543.546875
11575.849609
11605.921875
11611.178711
11589.778320
11584.397461
11566.506836
11498.520508
11550.287109
11588.002930
11526.077148
11541.136719
11506.643555
11506.406250
11527.888672
11567.367188
11569.858398
11558.577148
11555.451172
11523.888672
11460.009766
11471.622070
11553.279297
11465.253906
11600.619141
11627.698242
11595.810547
11605.964844
11574.463867
11531.523438
11519.191406
11530.730469
11480.532227
11481.724609
11496.982422
11472.146484
11504.625000
11620.114258
11580.456055
11591.196289
11570.975586
11598.704102
11560.936523
11495.736328
11477.836914
11537.296875
11564.533203
11623.002930
11563.309570
11511.852539
11472.258789
11459.433594
11667.161133
11612.362305
11498.403320
11390.284180
11401.400391
11468.416992
11505.742188
11542.715820
11493.000977
11404.464844
11353.038086
11345.503906
11409.598633
11464.081055
11490.631836
11426.553711
11359.097656
11402.837891
11404.898438
11368.218750
11413.832031
11468.853516
11549.513672
11561.276367
11588.931641
11634.652344
11586.339844
11562.897461
11694.541016
11580.421875
11559.586914
11459.643555
11414.796875
11363.922852
11359.090820
11392.407227
11417.128906
11469.708984
11536.776367
11471.918945
11503.081055
11430.363281
11383.122070
11366.963867
11427.828125
11459.978516
11511.473633
11554.610352
11515.376953
11491.010742
11508.000977
11513.838867
11482.279297
11449.172852
11489.110352
11464.259766
11457.149414
11557.972656
11566.116211
11539.250000
11564.151367
11502.436523
11432.437500
11455.858398
11404.486328
11378.963867
11398.372070
11402.997070
11442.974609
11481.144531
11554.746094
11539.572266
11536.928711
11548.978516
11477.092773
11445.185547
11455.769531
11395.613281
11384.897461
11439.627930
11448.384766
11411.337891
11477.316406
11492.404297
11475.394531
11523.410156
11537.120117
11468.613281
11500.026367
11577.467773
11533.763672
11512.425781
11583.527344
11575.713867
11584.491211
11660.973633
11634.834961
11544.208008
11575.798828
11514.375000
11450.886719
11518.844727
11549.141602
11511.481445
11524.958984
11560.039062
11476.455078
11436.140625
11486.715820
11468.984375
11456.069336
11514.219727
11534.563477
11547.431641
11639.458008
11639.629883
11608.894531
11646.159180
11618.259766
11531.859375
11538.955078
11493.275391
11464.153320
11514.111328
11620.167969
11591.663086
11530.153320
11547.379883
11524.940430
11463.306641
11475.593750
11577.660156
11594.500000
11643.565430
11708.059570
11620.866211
11563.468750
11569.464844
11565.383789
11514.750977
11519.913086
11476.200195
11463.200195
11514.002930
11502.810547
11463.221680
11492.582031
11510.142578
11566.823242
11599.684570
11523.475586
11496.475586
11435.239258
11477.476562
11528.682617
11507.298828
11455.029297
11466.074219
11463.191406
11447.550781
11417.790039
11545.828125
11598.497070
11553.571289
11579.110352
11581.608398
11508.892578
11510.664062
11500.867188
11499.314453
11566.121094
11613.282227
11626.880859
11577.579102
11596.142578
11600.359375
11532.327148
11516.525391
11488.080078
11498.460938
11534.951172
11610.011719
11695.352539
11681.133789
11648.433594
11582.353516
11588.035156
11626.469727
11622.056641
11537.055664
11577.069336
11656.211914
11610.666992
11519.577148
11563.781250
11543.405273
11533.443359
11556.253906
11639.991211
11635.257812
11605.166992
11622.529297
11612.234375
11580.190430
11550.611328
11547.954102
11505.358398
11473.916016
11515.419922
11553.190430
11577.672852
11631.973633
11598.325195
11686.557617
11669.266602
11611.743164
11610.204102
11588.361328
11511.599609
11473.150391
11516.112305
11450.182617
11481.874023
11541.138672
11557.319336
11534.658203
11561.659180
11595.607422
11618.619141
11596.410156
11599.064453
11583.653320
11557.206055
11559.541016
11502.880859
11521.117188
11581.858398
11646.414062
11658.521484
11636.384766
11657.617188
11643.433594
11595.869141
11582.817383
11595.925781
11589.377930
11662.439453
11787.759766
11794.869141
11737.638672
11724.419922
11608.768555
11575.252930
11580.668945
11600.577148
11625.801758
11628.759766
11632.523438
11586.334961
11563.706055
11569.172852
11570.655273
11569.695312
11587.155273
11565.727539
11607.416992
11723.405273
11713.058594
11660.398438
11740.943359
11747.495117
11686.732422
11667.307617
11605.793945
11540.877930
11547.743164
11612.492188
11653.996094
11681.122070
11703.403320
11709.431641
11619.964844
11622.403320
11674.310547
11652.506836
11582.344727
11664.611328
11740.243164
11807.885742
11680.036133
11626.647461
11599.798828
11573.251953
11506.478516
11549.068359
11598.996094
11597.169922
11592.749023
11638.775391
11653.028320
11656.487305
11613.323242
11601.921875
11551.045898
11482.810547
11523.201172
11591.453125
11619.724609
11653.605469
11650.068359
11673.380859
11590.691406
11589.526367
11630.069336
11715.291992
11641.366211
11565.240234
11542.085938
11502.958984
11499.949219
11514.984375
11526.734375
11509.605469
11575.595703
11599.193359
11578.099609
11600.503906
11675.341797
11681.179688
11684.601562
11688.411133
11681.977539
11644.832031
11711.308594
11715.628906
11742.614258
11801.979492
11741.029297
11769.487305
11709.120117
11691.185547
11604.440430
11545.637695
11507.782227
11523.012695
11543.774414
11569.050781
11606.476562
11624.356445
11646.944336
11653.385742
11606.407227
11586.638672
11592.190430
11617.201172
11580.996094
11577.383789
11555.865234
11551.235352
11611.893555
11676.871094
11725.901367
11728.188477
11661.707031
11657.821289
11659.538086
11598.641602
11564.015625
11524.347656
11497.445312
11483.678711
11479.557617
11520.866211
11589.541016
11637.623047
11672.333984
11785.995117
11761.506836
11745.821289
11738.655273
11717.937500
11712.187500
11714.765625
11745.512695
11691.156250
11647.725586
11625.017578
11581.919922
11573.883789
11617.457031
11635.048828
11649.645508
11637.800781
11659.392578
11653.911133
11615.970703
11643.198242
11619.445312
11602.762695
11587.938477
11586.551758
11532.877930
11554.640625
11529.605469
11458.094727
11452.668945
11470.897461
11440.782227
11473.159180
11425.803711
11432.626953
11487.644531
11504.204102
11501.000000
11496.439453
11551.591797
11566.652344
11583.106445
11581.665039
11544.059570
11541.629883
11552.943359
11522.622070
11468.088867
11465.449219
11530.419922
11516.844727
11511.111328
11531.312500
11540.140625
11533.101562
11539.874023
11515.927734
11577.375000
11635.847656
11686.458984
11693.207031
11683.897461
11733.978516
11695.734375
11679.981445
11674.122070
11711.751953
11774.616211
11780.852539
11726.207031
11730.365234
11808.977539
11770.963867
11801.130859
11810.811523
11774.923828
11669.476562
11628.719727
11600.479492
11511.423828
11465.330078
11485.283203
11528.484375
11604.442383
11622.481445
11662.883789
11696.595703
11673.138672
11648.184570
11604.361328
11587.186523
11560.982422
11562.305664
11570.128906
11543.116211
11600.456055
11559.908203
11522.777344
11624.259766
11607.045898
11627.958984
11641.221680
11638.606445
11610.547852
11573.000977
11587.596680
11593.443359
11607.548828
11547.675781
11565.290039
11586.369141
11591.622070
11636.995117
11735.203125
11767.664062
11741.714844
11662.681641
11644.026367
11650.306641
11673.775391
11643.132812
11707.837891
11699.437500
11703.023438
11654.830078
11734.473633
11749.677734
11787.746094
11727.008789
11728.616211
11710.512695
11744.623047
11718.220703
11754.114258
11790.886719
11798.833984
11759.557617
11744.452148
11744.482422
11675.811523
11680.631836
11661.333008
11581.192383
11586.961914
11657.830078
11702.049805
11725.976562
11720.563477
11715.927734
11702.702148
11720.940430
11674.335938
11641.343750
11652.445312
11748.449219
11755.413086
11696.170898
11662.296875
11647.999023
11542.382812
11526.262695
11574.203125
11685.350586
11704.542969
11707.886719
11772.951172
11755.410156
11726.595703
11723.692383
11737.070312
11693.703125
11708.147461
11652.098633
11632.886719
11666.701172
11707.085938
11685.212891
11668.481445
11689.173828
11734.714844
11747.400391
11678.446289
11689.324219
11706.448242
11582.592773
11552.090820
11554.850586
11531.982422
11527.122070
11641.787109
11694.514648
11658.113281
11642.795898
11609.577148
11576.751953
11567.071289
11590.925781
11593.793945
11588.901367
11677.961914
11765.000977
11767.413086
11754.452148
11760.625000
11762.598633
11732.282227
11732.793945
11792.831055
11819.646484
11772.260742
11782.254883
11772.216797
11766.934570
11746.317383
11766.147461
11753.982422
11873.227539
11842.704102
11879.409180
11795.310547
11734.336914
11685.529297
11618.637695
11540.119141
11606.156250
11676.619141
11686.383789
11700.655273
11780.578125
11782.482422
11746.706055
11737.333008
11762.335938
11726.291992
11712.157227
11726.202148
11762.553711
11744.891602
11739.233398
11723.702148
11730.892578
11712.598633
11771.180664
11755.206055
11718.287109
11702.904297
11741.014648
11751.460938
11738.358398
11736.565430
11746.284180
11671.403320
11726.414062
11730.389648
11763.882812
11784.569336
11836.128906
11820.035156
11806.792969
11732.740234
11758.230469
11758.008789
11760.302734
11738.707031
11763.128906
11744.990234
11712.084961
11759.536133
11732.966797
11760.409180
11744.487305
11806.340820
11804.952148
11770.083008
11764.217773
11796.605469
11747.750000
11721.793945
11769.717773
11863.337891
11852.366211
11808.784180
11786.195312
11754.999023
11731.505859
11702.086914
11730.209961
11780.614258
11773.190430
11764.380859
11758.318359
11797.462891
11769.491211
11805.830078
11930.192383
11897.892578
11888.494141
11900.928711
11842.617188
11829.472656
11765.105469
11760.790039
11724.070312
11700.321289
11702.026367
11646.641602
11639.796875
11575.302734
11622.088867
11651.914062
11694.817383
11761.347656
11825.862305
11833.889648
11842.330078
11845.648438
11811.377930
11750.123047
11750.623047
11787.240234
11767.523438
11783.753906
11837.175781
11864.749023
11851.048828
11786.775391
11787.951172
11770.064453
11722.999023
11768.072266
11799.978516
11812.634766
11831.156250
11825.796875
11750.069336
11702.681641
11720.877930
11712.972656
11712.166016
11733.443359
11809.828125
11800.198242
11859.546875
11795.461914
11837.595703
11775.866211
11674.460938
11710.520508
11659.187500
11586.243164
11673.892578
11729.745117
11737.866211
11696.060547
11758.604492
11803.688477
11757.209961
```
