## Supplementary material for "Functional connectivity across the human subcortical auditory system using an autoregressive matrix-Gaussian copula graphical model approach with partial correlations": Code: roi-13_mean_ts.txt

```
10680.791016
10603.592773
10551.835938
10498.584961
10509.661133
10529.732422
10497.507812
10492.091797
10514.740234
10489.133789
10445.967773
10456.405273
10471.537109
10475.081055
10429.133789
10439.139648
10479.113281
10484.276367
10497.987305
10538.908203
10518.422852
10516.395508
10537.673828
10543.823242
10501.744141
10502.472656
10527.354492
10533.274414
10510.814453
10518.968750
10530.559570
10528.603516
10523.525391
10553.494141
10499.258789
10522.210938
10561.311523
10571.237305
10551.482422
10555.052734
10577.464844
10582.654297
10567.957031
10566.767578
10562.476562
10526.633789
10511.115234
10549.821289
10602.746094
10575.156250
10593.465820
10624.875000
10592.302734
10551.912109
10583.243164
10620.233398
10601.494141
10575.331055
10599.664062
10623.140625
10573.544922
10559.804688
10595.169922
10624.210938
10601.751953
10626.373047
10683.826172
10633.117188
10621.013672
10659.583984
10658.273438
10618.484375
10566.951172
10582.964844
10594.020508
10566.208008
10561.807617
10611.009766
10585.635742
10579.965820
10601.008789
10619.646484
10577.803711
10575.088867
10614.572266
10603.983398
10615.225586
10663.313477
10646.791016
10605.901367
10608.816406
10632.935547
10578.262695
10548.010742
10522.588867
10549.072266
10578.358398
10615.941406
10591.720703
10572.262695
10581.461914
10553.182617
10548.839844
10600.261719
10629.584961
10606.670898
10624.145508
10624.644531
10621.966797
10609.419922
10606.666016
10615.164062
10573.689453
10542.209961
10557.643555
10577.611328
10560.909180
10555.416016
10570.479492
10555.730469
10555.079102
10573.241211
10557.451172
10538.208984
10562.088867
10572.527344
10555.655273
10578.260742
10633.647461
10632.987305
10626.447266
10649.372070
10616.582031
10599.096680
10590.907227
10586.761719
10584.106445
10601.974609
10634.195312
10630.784180
10605.982422
10560.552734
10550.630859
10556.973633
10567.423828
10534.685547
10557.582031
10603.697266
10593.087891
10610.246094
10676.071289
10687.824219
10675.149414
10689.774414
10715.394531
10663.922852
10628.583984
10610.791016
10628.606445
10584.155273
10559.695312
10571.032227
10596.252930
10654.417969
10674.787109
10680.170898
10633.925781
10607.145508
10569.796875
10503.551758
10507.940430
10500.453125
10506.219727
10500.285156
10483.654297
10437.720703
10411.225586
10379.980469
10413.376953
10463.966797
10468.040039
10434.958984
10415.068359
10413.659180
10424.743164
10462.213867
10513.527344
10523.713867
10558.313477
10574.959961
10611.572266
10608.998047
10603.589844
10591.273438
10573.809570
10531.640625
10557.732422
10566.208008
10522.141602
10503.694336
10469.941406
10519.155273
10480.537109
10514.468750
10530.283203
10544.063477
10541.997070
10552.596680
10520.866211
10495.847656
10511.614258
10486.257812
10507.277344
10512.986328
10517.177734
10525.200195
10570.484375
10543.291992
10572.667969
10607.399414
10595.924805
10577.081055
10603.823242
10623.724609
10618.898438
10635.529297
10601.363281
10556.775391
10574.665039
10582.154297
10553.276367
10567.709961
10576.413086
10535.846680
10540.333008
10554.940430
10541.689453
10545.272461
10550.226562
10523.888672
10487.417969
10512.132812
10534.259766
10489.699219
10497.122070
10507.139648
10480.758789
10505.243164
10523.422852
10506.880859
10527.897461
10540.207031
10509.220703
10510.571289
10549.788086
10511.742188
10506.733398
10515.913086
10515.199219
10481.772461
10479.239258
10447.968750
10429.820312
10468.486328
10475.745117
10441.116211
10440.415039
10448.760742
10438.250000
10439.995117
10438.235352
10414.950195
10410.708008
10434.082031
10433.742188
10427.850586
10446.891602
10455.244141
10446.391602
10455.939453
10454.811523
10430.067383
10448.050781
10456.029297
10439.710938
10462.857422
10474.558594
10455.018555
10481.740234
10499.556641
10483.900391
10489.638672
10497.428711
10475.133789
10428.915039
10458.505859
10465.977539
10427.616211
10448.597656
10500.810547
10484.414062
10495.656250
10519.458984
10495.559570
10467.333984
10485.221680
10483.148438
10462.625977
10492.209961
10513.395508
10486.569336
10501.070312
10515.971680
10499.458008
10485.940430
10494.092773
10509.947266
10522.257812
10517.107422
10478.071289
10436.498047
10429.179688
10403.492188
10384.750000
10359.457031
10384.484375
10436.024414
10425.853516
10419.208984
10432.981445
10434.766602
10388.201172
10399.505859
10425.408203
10412.957031
10423.231445
10469.754883
10475.033203
10456.828125
10476.410156
10510.654297
10466.856445
10456.290039
10475.872070
10435.679688
10420.312500
10433.820312
10428.840820
10436.332031
10499.560547
10496.057617
10462.151367
10457.041992
10445.853516
10406.593750
10400.627930
10403.388672
10410.738281
10444.291016
10453.918945
10440.001953
10399.780273
10403.597656
10409.906250
10402.926758
10399.067383
10429.429688
10426.708008
10394.535156
10407.186523
10442.147461
10425.775391
10421.746094
10425.199219
10428.975586
10385.367188
10446.753906
10546.994141
10512.183594
10509.956055
10530.432617
10546.307617
10507.850586
10455.886719
10448.792969
10454.893555
10388.343750
10355.852539
10414.337891
10413.352539
10408.694336
10455.493164
10484.513672
10458.045898
10447.703125
10454.528320
10400.595703
10387.784180
10409.173828
10399.520508
10402.036133
10428.572266
10424.995117
10411.903320
10443.602539
10466.275391
10421.490234
10423.079102
10449.932617
10447.566406
10421.813477
10427.423828
10457.746094
10393.395508
10363.104492
10396.353516
10349.056641
10340.286133
10358.912109
10357.526367
10353.788086
10388.009766
10366.562500
10344.524414
10344.432617
10359.778320
10332.460938
10355.160156
10394.146484
10376.236328
10382.130859
10414.113281
10417.208008
10404.102539
10422.646484
10383.746094
10374.618164
10410.865234
10416.171875
10389.896484
10386.863281
10403.726562
10379.208008
10371.114258
10398.295898
10373.189453
10358.192383
10376.624023
10377.391602
10331.105469
10324.258789
10328.889648
10334.363281
10338.881836
10419.494141
10463.053711
10478.369141
10401.625000
10388.106445
10402.893555
10403.313477
10378.491211
10415.934570
10470.377930
10455.220703
10434.783203
10447.159180
10444.613281
10403.597656
10359.328125
10362.776367
10359.497070
10336.541992
10348.153320
10369.655273
10358.598633
10354.352539
10431.655273
10468.188477
10465.232422
10479.931641
10503.087891
10441.271484
10389.187500
10360.336914
10334.723633
10330.795898
10320.088867
10334.163086
10328.420898
10352.862305
10374.793945
10377.925781
10362.662109
10371.888672
10407.763672
10408.883789
10379.539062
10398.116211
10448.156250
10488.977539
10451.828125
10470.326172
10498.465820
10531.199219
10507.208008
10450.514648
10405.178711
10377.746094
10314.148438
10297.203125
10337.267578
10339.452148
10335.862305
10351.677734
10343.721680
10314.039062
10324.798828
10367.245117
10366.683594
10353.952148
10377.016602
10409.615234
10398.143555
10374.917969
10391.567383
10421.268555
10400.721680
10408.384766
10449.141602
10434.859375
10428.339844
10456.573242
10458.925781
10406.018555
10395.676758
10404.011719
10383.510742
10346.520508
10362.375977
10368.873047
10371.247070
10328.004883
10332.171875
10340.487305
10321.342773
10340.948242
10377.666992
10416.085938
10397.809570
10417.891602
10431.513672
10430.646484
10382.981445
10396.701172
10404.796875
10381.034180
10376.280273
10401.915039
10378.292969
10372.912109
10413.205078
10405.768555
10382.666016
10404.072266
10403.639648
10371.791016
10368.047852
10392.259766
10353.749023
10334.118164
10371.567383
10392.966797
10352.369141
10342.140625
10371.248047
10347.475586
10333.566406
10360.419922
10381.751953
10360.956055
10359.999023
10399.228516
10402.771484
10366.379883
10376.546875
10409.047852
10392.009766
10376.106445
10407.125977
10393.156250
10360.730469
10376.775391
10401.782227
10374.938477
10358.321289
10363.964844
10394.554688
10360.719727
10384.799805
10409.828125
10402.242188
10363.915039
10361.172852
10365.662109
10321.196289
10294.906250
10285.692383
10298.442383
10295.090820
10303.609375
10309.888672
10321.984375
10303.543945
10350.365234
10413.187500
10421.660156
10358.517578
10317.739258
10315.319336
10270.290039
10265.189453
10282.830078
10267.337891
10245.945312
10276.889648
10325.405273
10305.962891
10302.478516
10334.517578
10369.208984
10338.313477
10326.981445
10358.012695
10356.016602
10367.494141
10396.787109
10394.473633
10389.159180
10424.405273
10427.169922
10444.586914
10446.688477
10423.143555
10387.601562
10386.438477
10392.195312
10401.657227
10354.947266
10366.074219
10398.866211
10388.411133
10351.903320
10350.382812
10356.032227
10357.877930
10341.517578
10379.542969
10404.177734
10428.952148
10388.080078
10376.268555
10374.580078
10353.160156
10296.503906
10324.673828
10358.225586
10353.962891
10335.016602
10358.578125
10385.439453
10385.259766
10333.992188
10336.718750
10364.229492
10362.755859
10342.667969
10365.236328
10390.591797
10331.673828
10290.424805
10296.456055
10285.037109
10263.559570
10293.972656
10323.316406
10276.583008
10294.549805
10317.217773
10292.369141
10281.282227
10297.242188
10301.816406
10300.765625
10306.310547
10325.730469
10289.352539
10273.735352
10290.230469
10334.465820
10288.847656
10283.666016
10309.985352
10285.291016
10272.005859
10304.449219
10336.863281
10293.066406
10289.290039
10314.058594
10290.193359
10264.853516
10259.755859
10251.070312
10260.301758
10259.681641
10275.130859
10254.722656
10232.162109
10231.632812
10251.125000
10238.551758
10270.307617
10327.750000
10332.499023
10331.082031
10374.683594
10384.382812
10344.908203
10362.008789
10362.869141
10348.156250
10301.101562
10319.138672
10364.089844
10341.755859
10342.625977
10352.921875
10326.905273
10311.833008
10322.384766
10294.303711
10275.831055
10261.574219
10273.172852
10251.913086
10270.166016
10289.829102
10249.916016
10231.448242
10251.207031
10289.472656
10270.641602
10272.427734
10287.197266
10336.679688
10294.930664
10301.084961
10305.687500
10311.779297
10335.241211
10322.761719
10293.506836
10235.039062
10222.312500
10246.895508
10232.840820
10200.002930
10222.628906
10263.827148
10257.476562
10267.964844
10274.631836
10298.781250
10242.182617
10231.681641
10282.054688
10240.828125
10230.789062
10250.807617
10268.967773
10235.383789
10237.820312
10257.733398
10230.795898
10213.281250
10246.856445
10276.167969
10252.067383
10258.791016
10305.671875
10317.791992
10308.987305
10321.898438
10328.008789
10277.317383
10262.556641
10259.479492
10262.332031
10227.097656
10229.281250
10241.759766
10252.679688
10224.471680
10239.178711
10263.948242
10255.661133
10251.947266
10259.155273
10252.290039
10239.646484
10245.028320
10267.596680
10300.339844
10299.357422
10322.249023
10329.113281
10299.094727
10240.930664
10289.321289
10291.694336
10276.415039
10286.770508
10300.267578
10288.661133
10259.597656
10282.961914
10277.542969
10260.443359
10246.203125
10257.973633
10287.967773
10260.929688
10255.069336
10293.103516
10271.332031
10241.003906
10251.867188
10313.348633
10271.840820
10318.381836
10358.212891
10382.718750
10366.640625
10326.441406
10295.195312
10303.599609
10275.735352
10222.667969
10224.939453
10267.541992
10250.012695
10239.630859
10272.646484
10263.142578
10255.341797
10294.015625
10281.753906
10280.917969
10270.529297
10255.289062
10246.423828
10249.151367
10276.157227
10314.653320
10278.226562
10289.568359
10354.322266
10305.788086
10277.764648
10296.738281
10311.461914
10268.114258
10267.709961
10301.092773
10247.839844
10211.105469
10226.414062
10224.211914
10218.249023
10203.047852
10233.011719
10229.070312
10230.697266
10268.041016
10237.437500
10245.452148
10269.547852
10242.023438
10215.214844
10181.984375
10203.567383
10276.558594
10256.383789
10263.096680
10296.357422
10301.218750
10259.495117
10245.555664
10249.230469
```
