## Supplementary material for "Functional connectivity across the human subcortical auditory system using an autoregressive matrix-Gaussian copula graphical model approach with partial correlations": Code: roi-14_mean_ts.txt

```
11364.229492
11240.060547
11136.591797
11217.798828
11276.619141
11260.835938
11218.603516
11250.769531
11269.617188
11223.538086
11218.106445
11251.962891
11250.282227
11247.477539
11218.307617
11234.820312
11267.583008
11232.652344
11222.267578
11283.944336
11249.597656
11233.491211
11230.264648
11251.214844
11234.367188
11219.529297
11228.212891
11197.136719
11291.241211
11340.200195
11288.053711
11286.029297
11296.251953
11330.326172
11335.589844
11342.651367
11351.452148
11347.242188
11336.900391
11278.497070
11322.460938
11372.034180
11386.210938
11412.159180
11338.882812
11248.629883
11216.103516
11237.658203
11277.264648
11281.112305
11297.240234
11281.642578
11251.045898
11254.222656
11197.795898
11235.515625
11177.059570
11172.933594
11209.267578
11211.331055
11211.800781
11252.642578
11244.966797
11280.079102
11221.388672
11187.160156
11165.765625
11242.533203
11274.367188
11327.694336
11366.026367
11274.844727
11221.375000
11172.421875
11145.951172
11140.201172
11147.071289
11247.660156
11196.621094
11181.614258
11217.653320
11236.458008
11166.235352
11132.026367
11183.617188
11249.737305
11275.037109
11312.518555
11276.316406
11211.609375
11171.301758
11159.500977
11140.008789
11146.071289
11150.400391
11060.833984
11164.804688
11278.219727
11200.742188
11185.427734
11208.819336
11106.451172
11132.953125
11175.968750
11163.000977
11216.418945
11255.054688
11254.467773
11185.984375
11186.368164
11212.003906
11285.676758
11249.978516
11235.651367
11230.623047
11244.644531
11228.953125
11227.286133
11274.853516
11198.792969
11169.217773
11170.112305
11123.066406
11150.665039
11178.453125
11196.256836
11150.365234
11114.888672
11161.478516
11171.518555
11165.085938
11219.637695
11196.945312
11190.432617
11166.547852
11139.468750
11110.186523
11144.234375
11095.728516
11200.882812
11255.280273
11222.082031
11193.234375
11193.468750
11139.216797
11106.763672
11106.049805
11140.133789
11070.122070
11121.416016
11139.236328
11145.998047
11198.601562
11173.307617
11245.879883
11194.995117
11184.360352
11149.024414
11129.517578
11049.995117
11056.588867
11160.586914
11204.488281
11157.391602
11160.371094
11147.100586
11174.508789
11237.621094
11189.900391
11079.321289
10940.481445
10964.518555
11028.649414
11098.914062
11141.069336
11093.510742
11042.482422
10964.672852
10969.431641
11014.940430
11069.918945
11084.458008
11039.513672
11012.522461
10989.758789
11059.709961
11097.844727
11084.860352
11151.541992
11231.943359
11291.548828
11300.297852
11312.879883
11302.259766
11308.818359
11323.360352
11228.631836
11227.959961
11144.558594
11060.072266
11050.785156
10996.449219
11095.236328
11090.873047
11135.383789
11161.917969
11123.416016
11127.941406
11053.331055
11027.638672
11014.506836
11051.085938
11131.151367
11192.104492
11188.681641
11175.830078
11174.503906
11148.733398
11159.355469
11228.484375
11174.475586
11143.857422
11195.803711
11156.355469
11181.366211
11288.827148
11232.320312
11222.703125
11194.091797
11105.246094
11047.164062
11069.351562
11055.090820
10992.583008
10998.797852
11109.426758
11116.305664
11126.020508
11206.420898
11151.236328
11134.795898
11115.093750
11032.521484
11018.111328
11015.125977
10994.919922
11056.644531
11101.393555
11066.291016
11049.537109
11093.609375
11089.616211
11093.527344
11095.204102
11099.247070
11092.526367
11163.729492
11172.201172
11130.831055
11180.837891
11247.929688
11266.483398
11282.015625
11332.627930
11225.975586
11185.970703
11137.809570
11093.705078
11090.211914
11167.235352
11147.126953
11153.280273
11169.667969
11144.975586
11078.180664
11076.969727
11134.870117
11065.950195
11100.743164
11163.264648
11178.814453
11247.326172
11299.721680
11242.048828
11229.695312
11247.534180
11178.850586
11120.884766
11106.036133
11063.286133
11097.407227
11196.705078
11238.588867
11184.638672
11149.714844
11134.476562
11097.723633
11082.371094
11200.300781
11292.275391
11309.177734
11350.494141
11275.764648
11209.946289
11202.317383
11202.247070
11123.406250
11076.300781
11075.438477
11061.204102
11099.209961
11130.935547
11109.815430
11090.693359
11126.091797
11147.285156
11166.344727
11140.545898
11154.563477
11086.256836
11111.350586
11162.322266
11165.614258
11118.146484
11103.847656
11071.025391
11102.053711
11089.076172
11174.896484
11227.262695
11235.333008
11217.672852
11227.180664
11190.184570
11129.718750
11134.441406
11188.328125
11225.251953
11285.000977
11308.199219
11245.030273
11199.491211
11193.136719
11167.209961
11078.358398
11049.048828
11142.125977
11160.751953
11247.712891
11354.307617
11336.564453
11258.328125
11177.179688
11194.671875
11190.980469
11207.086914
11188.487305
11204.863281
11225.179688
11224.871094
11153.245117
11125.401367
11122.206055
11136.768555
11146.155273
11230.984375
11303.814453
11265.998047
11204.336914
11231.511719
11251.890625
11209.323242
11153.880859
11141.287109
11130.162109
11150.452148
11190.306641
11249.457031
11266.569336
11264.001953
11352.204102
11377.970703
11279.687500
11260.456055
11212.923828
11199.663086
11101.711914
11087.501953
11122.783203
11092.411133
11139.537109
11178.828125
11184.955078
11112.608398
11208.827148
11235.757812
11170.975586
11168.186523
11209.115234
11144.672852
11145.230469
11147.187500
11080.109375
11132.230469
11232.567383
11272.518555
11246.267578
11257.486328
11270.735352
11243.895508
11200.410156
11218.538086
11237.259766
11266.950195
11350.791992
11413.692383
11347.280273
11318.693359
11217.248047
11145.869141
11183.889648
11252.714844
11223.140625
11231.572266
11261.145508
11207.296875
11182.621094
11179.941406
11196.476562
11176.050781
11162.790039
11198.171875
11179.311523
11274.662109
11338.355469
11295.586914
11290.714844
11359.842773
11323.177734
11221.150391
11196.011719
11111.318359
11098.054688
11170.772461
11270.458984
11271.543945
11270.091797
11251.931641
11223.423828
11250.974609
11241.466797
11264.147461
11190.906250
11272.197266
11309.172852
11406.860352
11326.798828
11199.266602
11124.508789
11109.953125
11048.516602
11055.592773
11127.936523
11214.256836
11189.081055
11199.024414
11227.523438
11261.804688
11178.058594
11161.264648
11138.778320
11098.809570
11092.137695
11151.251953
11203.711914
11245.096680
11227.765625
11237.922852
11167.191406
11148.733398
11207.361328
11320.541016
11225.589844
11153.375000
11122.386719
11062.901367
11101.905273
11102.446289
11116.611328
11103.220703
11131.427734
11161.000977
11230.217773
11201.704102
11272.550781
11342.938477
11344.448242
11326.166992
11301.145508
11344.235352
11345.146484
11321.954102
11354.436523
11418.917969
11392.013672
11361.033203
11289.953125
11279.368164
11265.484375
11123.785156
11064.356445
11093.049805
11132.166992
11142.991211
11242.016602
11259.430664
11267.500977
11264.930664
11254.220703
11188.431641
11169.805664
11176.011719
11201.678711
11110.809570
11126.609375
11170.934570
11235.944336
11240.006836
11299.075195
11335.818359
11274.833984
11282.567383
11295.033203
11298.933594
11185.187500
11141.225586
11124.844727
11083.599609
11067.662109
11150.962891
11239.842773
11305.550781
11283.229492
11367.246094
11385.828125
11345.398438
11337.015625
11307.888672
11334.125977
11271.477539
11276.353516
11301.432617
11227.197266
11156.287109
11135.888672
11159.367188
11171.234375
11222.410156
11260.045898
11200.681641
11249.632812
11306.703125
11252.001953
11227.744141
11262.678711
11236.739258
11169.862305
11194.503906
11227.136719
11179.754883
11116.126953
11072.838867
11060.452148
11029.207031
11025.764648
11077.126953
11015.397461
10999.296875
11072.839844
11151.141602
11093.496094
11106.955078
11185.730469
11186.382812
11196.737305
11175.566406
11174.395508
11194.574219
11136.021484
11145.185547
11051.076172
10996.582031
11057.568359
11139.805664
11098.401367
11075.408203
11121.692383
11164.804688
11121.697266
11095.956055
11193.616211
11244.192383
11283.524414
11301.328125
11290.592773
11274.880859
11227.864258
11280.493164
11272.416992
11309.871094
11349.985352
11404.501953
11369.280273
11342.820312
11397.563477
11436.477539
11454.432617
11407.149414
11362.582031
11290.521484
11198.587891
11154.327148
11101.934570
11008.769531
11011.413086
11106.557617
11221.040039
11227.733398
11222.488281
11265.793945
11268.029297
11180.879883
11151.638672
11216.112305
11171.787109
11170.563477
11173.667969
11125.857422
11126.287109
11110.216797
11076.330078
11151.989258
11189.033203
11203.667969
11219.311523
11198.353516
11204.684570
11195.440430
11174.579102
11166.721680
11195.220703
11114.420898
11113.531250
11129.825195
11213.278320
11263.949219
11317.023438
11363.015625
11328.430664
11285.913086
11188.141602
11171.484375
11262.573242
11225.757812
11239.702148
11263.587891
11277.798828
11233.105469
11275.164062
11340.823242
11396.892578
11350.201172
11330.426758
11285.180664
11350.084961
11315.426758
11299.585938
11352.546875
11429.730469
11388.106445
11324.678711
11328.976562
11278.239258
11220.725586
11229.875000
11165.733398
11173.226562
11232.291016
11342.055664
11311.486328
11309.168945
11321.398438
11282.588867
11288.021484
11299.316406
11282.651367
11271.795898
11340.674805
11355.522461
11331.945312
11212.438477
11143.699219
11100.385742
11021.599609
11105.792969
11214.572266
11314.438477
11332.850586
11358.487305
11381.306641
11311.875000
11290.574219
11313.028320
11295.628906
11277.277344
11270.653320
11246.758789
11255.216797
11301.825195
11283.507812
11309.968750
11266.145508
11332.598633
11370.356445
11287.081055
11274.865234
11246.621094
11166.690430
11082.430664
11080.834961
11113.422852
11112.704102
11183.301758
11264.933594
11270.375977
11181.496094
11114.999023
11142.109375
11093.011719
11076.144531
11137.566406
11145.131836
11217.195312
11283.282227
11330.553711
11318.061523
11324.971680
11372.586914
11336.579102
11323.510742
11349.486328
11403.901367
11350.088867
11362.162109
11373.216797
11372.327148
11384.247070
11358.330078
11347.694336
11364.089844
11354.166016
11402.807617
11355.527344
11222.817383
11176.938477
11159.099609
11066.804688
11127.355469
11197.033203
11252.688477
11276.592773
11311.028320
11349.125000
11309.587891
11286.647461
11278.500977
11305.089844
11282.616211
11250.785156
11292.598633
11272.285156
11306.023438
11278.919922
11303.828125
11247.368164
11308.019531
11320.366211
11300.212891
11271.503906
11299.008789
11338.833984
11308.971680
11302.627930
11303.362305
11262.567383
11274.270508
11285.342773
11316.230469
11357.328125
11384.410156
11395.096680
11369.478516
11294.000000
11282.938477
11276.742188
11299.348633
11220.355469
11260.933594
11273.124023
11227.236328
11230.281250
11262.204102
11308.893555
11321.705078
11328.969727
11346.850586
11344.368164
11301.462891
11309.592773
11294.763672
11253.283203
11248.011719
11332.346680
11397.506836
11342.927734
11344.094727
11270.719727
11271.631836
11247.523438
11239.109375
11275.302734
11335.482422
11297.651367
11279.890625
11318.242188
11313.075195
11348.063477
11417.311523
11466.797852
11404.895508
11393.191406
11356.181641
11356.924805
11290.558594
11256.221680
11266.805664
11273.818359
11209.611328
11144.046875
11142.234375
11084.290039
11094.658203
11118.019531
11175.422852
11268.644531
11324.627930
11357.889648
11340.762695
11344.798828
11323.003906
11283.780273
11268.322266
11272.775391
11252.713867
11321.899414
11353.721680
11354.397461
11378.327148
11300.686523
11289.813477
11302.013672
11282.063477
11271.207031
11298.014648
11374.566406
11332.031250
11299.577148
11295.235352
11219.033203
11214.518555
11195.723633
11236.045898
11249.155273
11262.089844
11253.473633
11295.679688
11267.476562
11323.239258
11286.561523
11178.979492
11116.305664
11094.981445
11088.550781
11158.222656
11218.865234
11235.403320
11183.020508
11178.201172
11244.307617
11270.125977
```
