## Supplementary material for "Functional connectivity across the human subcortical auditory system using an autoregressive matrix-Gaussian copula graphical model approach with partial correlations": Code: roi-15_mean_ts.txt

```
11018.070312
10963.048828
10895.324219
10828.192383
10841.151367
10872.970703
10822.364258
10802.771484
10834.375977
10813.668945
10761.217773
10756.997070
10798.829102
10786.281250
10729.636719
10748.115234
10794.040039
10801.339844
10805.600586
10855.654297
10839.005859
10827.186523
10851.475586
10857.234375
10794.240234
10781.421875
10804.689453
10819.604492
10798.135742
10823.652344
10843.805664
10856.555664
10874.593750
10897.714844
10812.540039
10813.072266
10860.432617
10870.199219
10866.953125
10857.282227
10896.764648
10902.500977
10864.558594
10861.346680
10855.114258
10815.846680
10776.753906
10805.676758
10845.880859
10821.239258
10853.295898
10926.525391
10899.627930
10842.578125
10852.514648
10886.860352
10845.050781
10798.351562
10807.241211
10846.064453
10828.451172
10807.329102
10854.693359
10886.623047
10864.930664
10876.495117
10950.776367
10918.750000
10872.190430
10906.221680
10902.188477
10856.628906
10792.425781
10814.209961
10837.563477
10787.720703
10761.799805
10833.516602
10805.793945
10787.319336
10826.265625
10855.810547
10819.290039
10828.778320
10891.169922
10872.917969
10837.345703
10860.081055
10837.448242
10764.081055
10774.833008
10816.623047
10763.245117
10750.126953
10763.409180
10763.705078
10789.501953
10833.560547
10767.692383
10740.096680
10775.308594
10749.351562
10711.752930
10803.690430
10856.448242
10820.609375
10817.795898
10841.082031
10827.125977
10811.161133
10802.113281
10831.820312
10790.643555
10748.787109
10757.764648
10804.436523
10765.492188
10758.517578
10781.933594
10766.123047
10761.657227
10811.933594
10803.495117
10778.428711
10807.472656
10825.779297
10793.596680
10784.020508
10828.475586
10804.838867
10791.965820
10825.835938
10822.582031
10787.047852
10784.493164
10802.172852
10781.398438
10776.499023
10801.776367
10797.007812
10803.916016
10759.633789
10739.889648
10751.320312
10790.463867
10747.765625
10746.321289
10799.392578
10802.268555
10786.033203
10861.652344
10892.391602
10846.166016
10852.627930
10902.085938
10851.772461
10795.178711
10774.784180
10840.580078
10798.847656
10770.840820
10774.964844
10770.036133
10786.123047
10792.909180
10833.447266
10789.344727
10746.217773
10689.625977
10642.321289
10632.250977
10614.041992
10618.695312
10608.833008
10592.377930
10568.663086
10543.835938
10526.722656
10531.151367
10572.489258
10574.794922
10543.044922
10549.075195
10591.477539
10572.757812
10625.708008
10714.681641
10713.286133
10706.623047
10717.418945
10785.990234
10754.637695
10727.505859
10732.684570
10748.131836
10713.164062
10720.135742
10732.861328
10700.912109
10688.359375
10658.583984
10742.175781
10677.127930
10693.516602
10713.210938
10738.986328
10723.444336
10723.147461
10687.366211
10665.102539
10661.405273
10623.070312
10637.066406
10643.286133
10649.918945
10675.910156
10732.288086
10691.637695
10695.346680
10763.181641
10745.771484
10693.976562
10750.849609
10796.307617
10747.049805
10787.708008
10778.307617
10720.596680
10747.235352
10765.152344
10720.693359
10737.902344
10761.930664
10708.240234
10690.315430
10747.529297
10722.731445
10702.085938
10746.908203
10719.127930
10688.261719
10722.610352
10735.056641
10679.104492
10691.133789
10687.659180
10650.630859
10676.580078
10691.156250
10660.913086
10670.673828
10705.108398
10679.203125
10690.437500
10745.352539
10676.238281
10658.291992
10661.799805
10677.533203
10641.403320
10641.862305
10645.100586
10623.937500
10673.339844
10665.731445
10616.636719
10621.723633
10645.189453
10631.144531
10620.003906
10650.539062
10611.765625
10572.054688
10618.416016
10614.932617
10588.167969
10615.837891
10615.765625
10582.160156
10621.266602
10632.351562
10613.171875
10644.447266
10659.516602
10618.273438
10638.932617
10646.535156
10604.867188
10629.025391
10665.164062
10629.181641
10629.324219
10689.425781
10669.433594
10604.854492
10633.698242
10662.853516
10600.298828
10596.615234
10675.380859
10657.168945
10637.184570
10685.354492
10653.998047
10620.291016
10671.040039
10667.666016
10618.897461
10665.901367
10696.797852
10656.520508
10665.550781
10698.505859
10657.530273
10634.484375
10630.250000
10633.318359
10658.901367
10683.401367
10653.462891
10564.056641
10551.201172
10553.861328
10550.247070
10508.987305
10544.011719
10626.339844
10632.250977
10585.568359
10634.639648
10658.416992
10604.791016
10618.212891
10662.238281
10625.478516
10604.173828
10655.235352
10625.033203
10578.760742
10600.747070
10630.501953
10565.018555
10551.553711
10599.762695
10547.097656
10543.272461
10588.250977
10584.881836
10566.355469
10641.306641
10647.074219
10598.437500
10600.849609
10617.480469
10576.645508
10585.435547
10612.666992
10591.294922
10595.548828
10613.049805
10588.330078
10550.612305
10568.437500
10616.412109
10608.105469
10585.080078
10624.574219
10637.001953
10601.631836
10605.803711
10640.096680
10603.666992
10590.966797
10613.710938
10639.083008
10591.002930
10646.769531
10721.724609
10714.197266
10672.139648
10687.291992
10724.691406
10687.517578
10649.956055
10640.665039
10673.833984
10609.399414
10573.261719
10653.947266
10642.732422
10600.750000
10631.120117
10668.487305
10621.656250
10627.485352
10670.803711
10624.497070
10603.257812
10649.133789
10632.285156
10614.036133
10639.250000
10634.107422
10613.115234
10639.922852
10682.976562
10643.863281
10614.906250
10633.087891
10629.959961
10592.012695
10620.302734
10663.618164
10605.361328
10584.020508
10627.102539
10589.308594
10583.698242
10620.843750
10613.419922
10592.117188
10636.156250
10622.289062
10592.253906
10598.595703
10589.107422
10533.971680
10533.245117
10552.541992
10517.369141
10531.635742
10587.238281
10594.491211
10592.084961
10631.092773
10594.062500
10552.024414
10578.416992
10593.444336
10583.346680
10604.770508
10618.166016
10592.689453
10584.552734
10634.040039
10612.794922
10592.768555
10593.253906
10601.889648
10552.493164
10537.833984
10558.902344
10577.811523
10553.336914
10591.465820
10613.580078
10646.670898
10565.518555
10545.715820
10581.576172
10589.301758
10547.082031
10565.132812
10646.314453
10633.044922
10595.135742
10603.695312
10632.113281
10600.683594
10558.395508
10567.746094
10576.768555
10549.996094
10565.067383
10608.677734
10612.143555
10583.019531
10683.540039
10701.820312
10703.182617
10696.141602
10722.713867
10643.750977
10601.770508
10549.783203
10522.052734
10538.075195
10548.749023
10569.132812
10533.673828
10555.905273
10576.211914
10615.771484
10604.194336
10582.780273
10637.341797
10663.765625
10625.342773
10634.661133
10679.516602
10726.382812
10681.133789
10672.742188
10694.887695
10726.194336
10676.126953
10613.172852
10591.692383
10625.410156
10530.365234
10501.964844
10550.966797
10550.043945
10539.346680
10579.286133
10595.979492
10548.824219
10535.497070
10587.253906
10603.998047
10564.117188
10592.230469
10638.191406
10621.679688
10593.079102
10626.363281
10657.104492
10610.503906
10621.330078
10672.549805
10657.876953
10631.885742
10655.308594
10674.810547
10602.984375
10587.778320
10601.750977
10592.626953
10556.137695
10567.649414
10567.340820
10589.556641
10544.541992
10543.154297
10571.633789
10538.805664
10547.810547
10591.998047
10653.603516
10628.038086
10625.992188
10646.394531
10637.678711
10570.748047
10589.154297
10591.259766
10556.501953
10548.440430
10590.228516
10555.767578
10555.656250
10614.951172
10617.803711
10578.192383
10617.913086
10624.761719
10580.003906
10584.758789
10611.186523
10576.545898
10564.978516
10590.948242
10628.776367
10592.309570
10586.250977
10616.260742
10599.716797
10580.485352
10597.754883
10654.661133
10609.347656
10581.965820
10633.873047
10633.959961
10592.353516
10589.180664
10622.742188
10589.486328
10567.712891
10608.578125
10604.211914
10554.666016
10573.716797
10618.783203
10595.439453
10591.125977
10596.462891
10633.583008
10593.975586
10587.015625
10616.944336
10600.307617
10540.926758
10540.715820
10565.922852
10533.021484
10506.056641
10516.447266
10528.070312
10508.849609
10521.484375
10525.965820
10546.551758
10532.009766
10573.142578
10617.484375
10646.824219
10570.151367
10552.513672
10572.636719
10511.127930
10503.068359
10532.912109
10521.058594
10495.986328
10522.948242
10601.667969
10571.123047
10534.169922
10565.701172
10621.541016
10576.594727
10562.693359
10621.221680
10603.522461
10584.861328
10601.672852
10592.937500
10555.025391
10609.873047
10625.009766
10620.426758
10629.346680
10621.125000
10584.424805
10600.353516
10629.173828
10645.873047
10592.353516
10584.206055
10622.970703
10614.035156
10579.622070
10571.757812
10611.379883
10615.570312
10579.263672
10596.046875
10645.654297
10672.787109
10627.596680
10606.119141
10631.759766
10628.917969
10555.568359
10574.242188
10609.017578
10607.644531
10555.133789
10570.317383
10630.563477
10629.175781
10561.890625
10564.355469
10604.802734
10606.976562
10565.781250
10558.296875
10613.651367
10564.863281
10537.864258
10569.425781
10554.572266
10501.601562
10521.322266
10551.704102
10498.455078
10508.374023
10541.811523
10520.266602
10510.389648
10538.255859
10550.952148
10522.363281
10520.627930
10542.873047
10517.975586
10501.913086
10523.511719
10562.160156
10499.192383
10488.083008
10525.811523
10518.198242
10510.361328
10545.375000
10580.438477
10539.309570
10535.742188
10561.924805
10533.473633
10506.121094
10518.175781
10523.962891
10537.789062
10540.251953
10555.988281
10530.572266
10530.349609
10520.762695
10542.904297
10491.593750
10504.755859
10566.922852
10575.003906
10547.025391
10589.411133
10597.741211
10561.965820
10588.956055
10606.558594
10592.861328
10532.874023
10528.321289
10560.388672
10532.511719
10533.870117
10555.844727
10553.910156
10536.473633
10550.570312
10548.279297
10521.958008
10517.422852
10551.421875
10515.943359
10508.817383
10535.505859
10509.223633
10487.166992
10511.166992
10537.776367
10513.486328
10512.177734
10513.130859
10570.770508
10563.806641
10535.676758
10539.458008
10559.811523
10560.198242
10569.918945
10569.975586
10493.688477
10479.202148
10523.238281
10503.020508
10474.883789
10512.497070
10561.878906
10543.684570
10542.167969
10566.923828
10582.303711
10533.773438
10527.977539
10601.480469
10564.870117
10561.673828
10558.659180
10596.193359
10557.015625
10572.880859
10574.416016
10547.035156
10520.097656
10572.536133
10588.454102
10551.110352
10546.147461
10563.876953
10573.195312
10555.260742
10581.535156
10585.775391
10520.723633
10496.792969
10491.221680
10510.977539
10497.423828
10505.805664
10531.142578
10545.405273
10522.308594
10549.231445
10593.763672
10579.397461
10563.918945
10571.078125
10574.345703
10552.408203
10550.453125
10595.846680
10637.807617
10601.048828
10622.621094
10631.344727
10606.214844
10548.392578
10606.788086
10623.340820
10613.563477
10608.081055
10626.870117
10622.637695
10593.127930
10630.776367
10626.562500
10595.633789
10560.181641
10574.321289
10571.109375
10536.547852
10539.434570
10599.603516
10578.989258
10535.772461
10559.959961
10653.091797
10598.934570
10627.140625
10659.666016
10629.210938
10623.865234
10563.263672
10536.245117
10565.543945
10540.927734
10484.458984
10507.964844
10552.781250
10525.790039
10495.834961
10561.248047
10549.777344
10551.036133
10584.763672
10566.881836
10534.092773
10489.600586
10491.291992
10485.686523
10477.417969
10503.035156
10540.418945
10516.721680
10501.342773
10600.183594
10563.876953
10514.726562
10523.624023
10550.899414
10512.693359
10506.397461
10567.955078
10531.057617
10502.970703
10515.927734
10507.263672
10485.543945
10466.681641
10516.632812
10483.745117
10441.235352
10518.607422
10486.161133
10521.519531
10558.592773
10540.937500
10521.133789
10482.325195
10493.965820
10568.791016
10532.013672
10523.108398
10576.395508
10577.172852
10525.215820
10535.440430
10558.578125
```
