## Supplementary material for "Functional connectivity across the human subcortical auditory system using an autoregressive matrix-Gaussian copula graphical model approach with partial correlations": Code: roi-00_mean_ts.txt

```
10160.794922
10095.815430
10040.110352
10044.017578
10004.267578
9945.350586
9925.760742
9877.088867
9837.648438
9831.273438
9803.185547
9841.303711
9887.129883
9893.974609
9919.900391
9913.612305
9890.187500
9897.754883
9923.037109
9953.491211
9974.140625
9993.855469
10006.048828
10004.555664
9989.165039
9964.496094
9958.192383
9942.782227
9982.297852
9992.606445
10011.377930
10021.908203
9982.560547
9971.367188
9968.390625
9961.782227
9966.157227
9990.391602
10014.305664
10014.879883
10018.089844
9963.572266
9954.739258
9946.114258
9942.110352
9988.468750
10036.444336
10029.261719
10011.198242
9973.956055
9953.678711
9990.365234
10014.171875
10014.010742
10017.000000
10007.137695
9977.761719
9998.186523
10009.248047
10023.894531
10062.962891
10073.462891
10075.535156
10067.859375
10019.502930
9988.148438
9995.661133
10001.490234
9992.960938
9998.636719
9994.522461
9945.644531
9918.508789
9923.850586
9931.201172
9986.017578
9973.107422
9985.110352
9950.733398
9923.796875
9918.799805
9901.308594
9909.780273
9936.344727
9956.401367
9959.514648
9951.890625
9932.804688
9909.323242
9898.837891
9915.287109
9934.291016
9951.660156
9991.861328
9972.313477
9946.188477
9942.598633
9943.432617
9920.088867
9928.575195
9939.838867
9967.321289
10033.882812
10056.553711
10058.502930
9996.326172
9951.914062
9934.901367
9910.625977
9925.062500
9911.747070
9949.312500
9989.350586
9991.097656
9973.943359
9946.905273
9911.166992
9899.088867
9902.246094
9900.965820
9896.817383
9862.809570
9872.314453
9877.006836
9852.083984
9842.458008
9846.733398
9875.562500
9934.666016
9961.347656
9936.712891
9918.025391
9891.821289
9918.912109
9947.546875
9962.410156
9980.892578
9943.915039
9921.568359
9920.822266
9899.696289
9881.028320
9887.139648
9914.356445
9931.503906
9938.483398
9904.526367
9872.228516
9869.876953
9882.656250
9910.951172
9926.738281
9918.229492
9889.423828
9856.921875
9865.892578
9893.395508
9935.894531
9942.613281
9938.860352
9930.417969
9918.894531
9928.010742
9936.107422
9910.760742
9902.759766
9860.480469
9867.264648
9844.974609
9847.852539
9870.569336
9871.442383
9807.186523
9770.703125
9747.633789
9758.048828
9804.526367
9837.701172
9862.729492
9868.203125
9842.644531
9776.736328
9737.015625
9714.542969
9728.333984
9752.650391
9788.303711
9810.878906
9811.225586
9789.031250
9759.541992
9740.211914
9742.647461
9774.180664
9794.313477
9840.337891
9843.429688
9832.562500
9833.015625
9847.669922
9864.391602
9887.635742
9920.561523
9939.109375
9940.395508
9899.452148
9857.866211
9852.260742
9846.131836
9866.295898
9884.626953
9908.783203
9916.274414
9885.613281
9881.371094
9858.563477
9870.640625
9870.338867
9868.789062
9865.712891
9833.602539
9860.834961
9886.096680
9912.680664
9902.125000
9869.168945
9854.463867
9852.955078
9872.328125
9914.981445
9915.674805
9893.332031
9866.214844
9855.626953
9883.796875
9949.053711
9971.581055
9952.529297
9870.408203
9827.983398
9796.765625
9800.705078
9843.873047
9880.344727
9894.048828
9870.546875
9841.630859
9802.821289
9794.158203
9802.596680
9813.195312
9846.305664
9876.176758
9885.136719
9902.166992
9874.366211
9873.131836
9854.917969
9836.333008
9848.536133
9860.510742
9900.871094
9914.583008
9944.381836
9946.977539
9934.210938
9915.872070
9894.118164
9873.166992
9890.869141
9917.473633
9949.345703
9972.791016
9959.943359
9936.817383
9910.287109
9877.020508
9882.043945
9868.115234
9913.513672
9972.301758
10002.066406
10006.417969
9972.073242
9939.051758
9876.805664
9868.380859
9851.262695
9917.517578
9970.865234
9993.425781
9974.071289
9929.761719
9894.870117
9861.804688
9835.544922
9827.798828
9850.218750
9851.403320
9831.924805
9820.632812
9816.507812
9779.970703
9789.221680
9802.323242
9829.038086
9859.647461
9834.023438
9830.637695
9785.863281
9784.356445
9803.122070
9799.887695
9805.414062
9834.961914
9861.947266
9853.846680
9842.562500
9834.197266
9822.973633
9814.675781
9848.815430
9836.222656
9844.839844
9829.595703
9837.165039
9820.233398
9810.825195
9815.951172
9806.286133
9824.207031
9842.359375
9857.184570
9848.432617
9853.936523
9828.927734
9824.563477
9809.949219
9790.198242
9762.553711
9732.638672
9753.395508
9796.310547
9821.489258
9784.531250
9730.190430
9719.611328
9690.158203
9706.036133
9720.826172
9729.900391
9754.643555
9764.399414
9794.066406
9806.624023
9783.212891
9766.263672
9721.709961
9737.909180
9747.899414
9766.415039
9785.706055
9788.459961
9761.265625
9755.553711
9749.189453
9752.409180
9776.035156
9789.693359
9802.231445
9811.907227
9814.077148
9801.484375
9808.743164
9823.228516
9852.453125
9841.803711
9814.868164
9801.082031
9798.246094
9796.101562
9783.997070
9777.663086
9757.336914
9719.595703
9716.152344
9730.986328
9716.267578
9727.219727
9721.795898
9720.797852
9718.648438
9744.946289
9755.665039
9788.232422
9785.366211
9778.376953
9774.608398
9743.820312
9744.672852
9759.720703
9795.798828
9806.404297
9798.427734
9798.347656
9792.731445
9770.128906
9819.874023
9826.101562
9822.024414
9848.001953
9831.576172
9847.723633
9855.749023
9840.795898
9842.944336
9852.207031
9842.394531
9813.050781
9804.587891
9809.023438
9796.279297
9811.458984
9831.182617
9808.908203
9780.498047
9768.336914
9766.625000
9773.841797
9784.945312
9816.415039
9815.811523
9775.831055
9768.698242
9747.352539
9752.736328
9781.623047
9807.381836
9812.277344
9770.646484
9757.461914
9735.160156
9724.603516
9735.670898
9750.659180
9735.095703
9741.910156
9731.062500
9756.272461
9764.027344
9740.179688
9736.190430
9719.703125
9704.047852
9706.689453
9722.983398
9729.709961
9733.648438
9715.430664
9697.669922
9701.622070
9706.971680
9696.637695
9688.169922
9695.727539
9713.425781
9737.407227
9740.919922
9761.087891
9767.362305
9751.809570
9753.054688
9744.098633
9736.984375
9749.939453
9765.813477
9778.149414
9774.625000
9745.269531
9705.083008
9716.716797
9715.627930
9755.128906
9767.754883
9757.463867
9753.375000
9713.341797
9703.878906
9705.714844
9728.716797
9770.896484
9809.591797
9811.862305
9767.875000
9722.444336
9709.411133
9718.590820
9738.529297
9800.387695
9836.710938
9797.337891
9749.284180
9717.716797
9703.755859
9691.872070
9690.400391
9704.985352
9703.942383
9688.536133
9678.957031
9703.748047
9737.507812
9763.263672
9753.357422
9712.496094
9696.415039
9703.423828
9711.936523
9746.457031
9782.436523
9774.391602
9791.560547
9769.617188
9755.192383
9729.918945
9711.028320
9729.094727
9742.503906
9773.983398
9758.497070
9727.597656
9692.301758
9675.286133
9669.543945
9695.846680
9722.032227
9770.253906
9791.661133
9794.111328
9771.747070
9730.251953
9679.454102
9670.374023
9686.178711
9709.307617
9747.375000
9784.736328
9769.665039
9732.061523
9734.198242
9724.127930
9721.333984
9743.069336
9752.041992
9779.867188
9802.242188
9796.549805
9768.347656
9739.501953
9751.413086
9766.711914
9784.936523
9791.305664
9785.286133
9777.076172
9764.628906
9754.713867
9756.284180
9748.745117
9777.082031
9798.874023
9810.819336
9790.000977
9789.694336
9803.533203
9823.731445
9807.119141
9811.609375
9794.808594
9801.785156
9818.921875
9828.058594
9821.240234
9792.050781
9789.451172
9818.359375
9841.462891
9842.926758
9818.671875
9787.773438
9780.101562
9782.152344
9777.821289
9782.488281
9784.914062
9798.348633
9811.594727
9815.599609
9816.843750
9797.442383
9769.682617
9747.988281
9738.139648
9740.471680
9764.849609
9801.697266
9787.364258
9776.636719
9729.418945
9701.983398
9686.149414
9713.101562
9750.708008
9800.509766
9811.168945
9786.928711
9745.349609
9718.408203
9708.505859
9731.351562
9733.753906
9755.825195
9784.959961
9779.527344
9750.396484
9756.166992
9798.927734
9806.523438
9820.147461
9802.492188
9760.588867
9761.645508
9750.765625
9761.175781
9785.823242
9754.454102
9750.323242
9726.446289
9717.438477
9718.105469
9752.371094
9772.838867
9799.210938
9806.883789
9768.207031
9758.202148
9739.065430
9741.235352
9759.612305
9769.516602
9788.193359
9791.363281
9814.720703
9839.800781
9849.784180
9824.667969
9803.976562
9752.673828
9744.606445
9746.052734
9760.338867
9792.690430
9828.213867
9815.459961
9778.562500
9736.699219
9713.928711
9723.613281
9723.972656
9721.010742
9710.096680
9718.992188
9729.981445
9770.536133
9759.136719
9725.389648
9703.820312
9730.067383
9774.635742
9771.810547
9755.506836
9730.051758
9722.425781
9730.594727
9742.501953
9757.665039
9777.975586
9778.232422
9784.795898
9769.206055
9741.530273
9741.473633
9753.565430
9746.518555
9732.154297
9749.173828
9767.476562
9759.113281
9725.793945
9707.862305
9695.086914
9677.308594
9713.653320
9746.439453
9769.132812
9771.090820
9760.650391
9767.372070
9765.653320
9743.314453
9732.211914
9750.633789
9772.635742
9788.110352
9787.589844
9792.233398
9800.760742
9815.476562
9801.890625
9795.159180
9766.662109
9765.246094
9798.991211
9821.001953
9827.309570
9801.395508
9787.361328
9768.090820
9760.928711
9774.218750
9775.178711
9799.363281
9809.004883
9816.527344
9793.173828
9782.422852
9785.014648
9769.586914
9769.308594
9763.459961
9766.243164
9762.740234
9785.221680
9801.379883
9800.175781
9781.291016
9748.883789
9756.461914
9739.113281
9744.214844
9749.130859
9769.076172
9765.170898
9757.785156
9767.732422
9765.660156
9786.722656
9804.893555
9802.819336
9781.279297
9777.925781
9787.137695
9782.664062
9787.749023
9785.595703
9773.185547
9773.140625
9770.622070
9764.498047
9778.377930
9740.787109
9736.969727
9734.500000
9768.891602
9770.313477
9801.138672
9783.318359
9759.905273
9757.507812
9735.697266
9753.649414
9789.591797
9849.915039
9857.803711
9793.006836
9740.403320
9693.718750
9686.474609
9697.863281
9735.489258
9760.023438
9740.350586
9720.058594
9708.282227
9712.030273
9719.738281
9728.940430
9693.766602
9686.966797
9717.382812
9775.110352
9830.166992
9779.703125
9706.559570
9654.402344
9635.583984
9598.887695
9563.687500
9511.650391
9488.868164
9513.788086
9529.893555
9573.073242
9587.825195
9553.947266
9533.187500
9531.041016
9539.072266
9591.061523
9666.103516
9697.037109
9697.010742
9661.830078
9618.321289
9621.845703
9652.696289
9673.005859
9714.145508
9757.924805
9752.685547
9692.561523
9649.985352
9618.400391
9603.001953
9621.700195
9663.250977
9683.592773
9715.130859
9717.754883
9721.362305
9684.934570
9685.646484
9691.174805
9717.255859
9724.254883
9730.086914
9762.390625
9754.700195
9749.252930
9735.672852
9736.319336
9742.811523
9757.038086
9774.833984
9782.791992
9789.658203
9761.999023
9733.033203
9725.383789
9737.664062
9759.599609
9782.713867
9785.337891
9769.960938
9732.179688
9693.011719
9695.222656
9722.242188
9735.354492
9769.227539
9793.039062
9777.063477
9748.635742
9737.418945
9711.246094
9715.084961
9755.842773
9790.307617
9796.766602
9787.575195
9751.673828
9703.519531
9706.232422
9710.556641
9732.270508
9733.303711
9728.407227
9724.391602
9744.698242
9771.071289
9785.821289
9787.455078
9755.157227
9743.112305
9748.373047
9768.475586
9796.431641
9779.660156
9741.403320
9709.741211
```
