## Supplementary material for "Functional connectivity across the human subcortical auditory system using an autoregressive matrix-Gaussian copula graphical model approach with partial correlations": Code: roi-01_mean_ts.txt

```
9988.246094
9906.380859
9827.093750
9722.643555
9713.522461
9653.946289
9612.285156
9645.173828
9562.843750
9586.919922
9598.362305
9616.934570
9625.310547
9690.102539
9660.505859
9667.097656
9596.807617
9665.968750
9662.201172
9701.470703
9725.164062
9821.428711
9806.055664
9804.192383
9704.205078
9693.430664
9670.132812
9713.798828
9839.086914
9823.333008
9870.346680
9927.630859
9786.509766
9756.138672
9784.760742
9799.157227
9777.640625
9781.707031
9833.779297
9886.639648
9856.794922
9779.062500
9787.692383
9735.463867
9700.634766
9735.038086
9787.333984
9777.636719
9765.240234
9761.270508
9742.105469
9788.320312
9806.747070
9774.649414
9763.916016
9729.423828
9735.724609
9754.996094
9793.555664
9805.897461
9879.983398
9932.114258
9938.244141
9934.423828
9900.965820
9802.428711
9805.886719
9815.814453
9738.843750
9793.915039
9744.487305
9704.100586
9745.895508
9644.661133
9646.873047
9738.481445
9706.076172
9695.412109
9699.332031
9679.549805
9646.095703
9660.511719
9650.917969
9745.403320
9750.341797
9738.379883
9740.281250
9649.779297
9617.084961
9613.055664
9641.057617
9658.067383
9735.782227
9708.968750
9714.076172
9713.363281
9708.280273
9693.836914
9743.021484
9640.192383
9667.338867
9726.928711
9792.374023
9834.320312
9807.653320
9764.058594
9672.816406
9669.509766
9686.534180
9684.232422
9701.073242
9715.760742
9751.562500
9825.221680
9688.931641
9676.527344
9731.873047
9683.850586
9673.990234
9607.890625
9586.802734
9563.424805
9559.397461
9540.197266
9576.606445
9526.022461
9579.658203
9558.953125
9670.220703
9740.010742
9626.379883
9619.947266
9610.380859
9643.921875
9665.144531
9746.907227
9733.746094
9666.555664
9697.600586
9683.082031
9629.540039
9581.945312
9623.192383
9597.292969
9601.235352
9648.150391
9539.943359
9504.567383
9514.424805
9584.419922
9568.360352
9655.064453
9650.164062
9504.575195
9535.851562
9510.999023
9589.622070
9677.446289
9685.329102
9707.251953
9727.612305
9728.051758
9746.904297
9725.356445
9719.576172
9656.377930
9579.700195
9541.932617
9520.148438
9544.742188
9588.239258
9691.725586
9600.092773
9569.798828
9493.689453
9516.481445
9531.264648
9583.958984
9581.693359
9558.252930
9440.797852
9410.913086
9356.426758
9378.505859
9352.518555
9441.336914
9392.189453
9439.179688
9527.064453
9491.238281
9412.879883
9365.559570
9383.680664
9389.477539
9542.885742
9600.715820
9557.717773
9550.838867
9548.666992
9577.100586
9624.790039
9686.812500
9733.262695
9765.879883
9728.517578
9662.183594
9613.154297
9558.144531
9583.675781
9633.305664
9605.173828
9611.656250
9723.495117
9647.409180
9679.423828
9634.634766
9606.354492
9625.082031
9569.583984
9545.272461
9588.115234
9511.058594
9596.356445
9584.584961
9529.132812
9553.345703
9485.506836
9539.342773
9568.832031
9623.805664
9561.819336
9495.695312
9515.753906
9458.859375
9574.801758
9730.108398
9709.049805
9613.164062
9547.779297
9516.923828
9483.109375
9446.364258
9486.548828
9608.173828
9560.711914
9600.676758
9581.301758
9508.852539
9485.432617
9489.542969
9539.135742
9568.492188
9590.958008
9649.302734
9613.488281
9566.522461
9513.463867
9531.192383
9552.205078
9530.155273
9610.104492
9655.411133
9699.541992
9732.433594
9764.728516
9686.701172
9616.859375
9553.230469
9517.227539
9585.404297
9621.208008
9672.223633
9666.880859
9660.952148
9651.011719
9551.541016
9552.658203
9547.257812
9614.586914
9673.678711
9759.867188
9736.548828
9724.056641
9629.825195
9581.760742
9508.538086
9534.439453
9584.228516
9690.969727
9757.783203
9819.885742
9786.144531
9756.364258
9621.632812
9618.224609
9603.082031
9565.580078
9559.408203
9616.566406
9589.165039
9582.267578
9594.521484
9588.217773
9575.745117
9600.912109
9632.424805
9683.171875
9575.214844
9456.958008
9522.413086
9423.658203
9491.013672
9453.025391
9560.282227
9580.341797
9554.262695
9590.868164
9529.241211
9517.059570
9486.946289
9525.025391
9544.965820
9562.202148
9522.531250
9557.938477
9507.935547
9522.214844
9524.582031
9505.815430
9559.222656
9566.298828
9582.051758
9589.943359
9599.526367
9598.459961
9581.331055
9594.692383
9546.656250
9511.169922
9493.849609
9476.340820
9508.553711
9525.040039
9558.861328
9468.270508
9401.575195
9405.707031
9334.508789
9367.885742
9496.576172
9461.952148
9457.373047
9505.006836
9587.090820
9532.995117
9556.131836
9483.022461
9339.592773
9363.761719
9430.755859
9456.481445
9451.282227
9453.229492
9445.465820
9454.758789
9449.379883
9476.326172
9469.531250
9437.833008
9481.763672
9541.139648
9540.980469
9551.923828
9595.115234
9650.502930
9624.623047
9621.802734
9562.553711
9538.639648
9537.967773
9560.125977
9536.779297
9485.308594
9449.138672
9423.502930
9422.453125
9451.656250
9488.709961
9480.168945
9495.740234
9493.845703
9536.069336
9487.355469
9473.869141
9524.702148
9532.836914
9495.625000
9401.916992
9445.311523
9486.673828
9396.201172
9505.008789
9492.124023
9490.850586
9479.790039
9511.159180
9501.827148
9422.196289
9502.298828
9544.703125
9545.214844
9512.078125
9543.370117
9544.294922
9499.451172
9507.386719
9558.746094
9529.907227
9509.062500
9425.446289
9474.044922
9543.856445
9472.891602
9552.671875
9501.711914
9427.310547
9424.442383
9503.477539
9454.662109
9514.446289
9495.236328
9531.592773
9496.913086
9444.255859
9412.692383
9465.738281
9468.826172
9510.022461
9491.581055
9407.060547
9434.610352
9386.811523
9320.158203
9378.673828
9409.129883
9450.294922
9479.517578
9468.430664
9499.138672
9488.588867
9425.416016
9421.209961
9366.402344
9407.238281
9330.571289
9371.164062
9387.825195
9381.537109
9368.764648
9343.053711
9378.990234
9335.131836
9343.198242
9314.489258
9376.348633
9382.780273
9393.607422
9480.288086
9424.809570
9455.996094
9434.062500
9454.967773
9381.870117
9438.549805
9401.884766
9439.874023
9479.754883
9438.337891
9434.976562
9445.585938
9378.824219
9414.561523
9388.399414
9389.763672
9465.140625
9432.943359
9411.586914
9391.828125
9364.853516
9372.285156
9477.916992
9492.696289
9465.004883
9434.703125
9397.810547
9363.894531
9417.446289
9481.362305
9537.832031
9621.690430
9610.388672
9477.660156
9394.021484
9351.803711
9297.758789
9361.881836
9307.705078
9279.672852
9341.882812
9331.371094
9347.192383
9410.604492
9385.807617
9340.691406
9321.442383
9237.529297
9257.513672
9313.836914
9318.303711
9425.185547
9490.599609
9413.514648
9399.244141
9445.859375
9442.290039
9404.370117
9396.022461
9427.133789
9438.330078
9458.490234
9321.875977
9259.930664
9230.658203
9288.723633
9319.235352
9396.541016
9463.494141
9506.060547
9568.183594
9552.193359
9419.367188
9342.123047
9338.066406
9351.342773
9429.977539
9457.138672
9545.799805
9546.729492
9532.060547
9452.481445
9510.799805
9464.125977
9502.838867
9537.346680
9545.342773
9527.614258
9519.855469
9535.490234
9457.216797
9414.558594
9475.939453
9494.499023
9515.990234
9462.505859
9410.884766
9446.662109
9389.064453
9417.727539
9442.814453
9502.611328
9451.008789
9458.772461
9497.323242
9463.795898
9415.798828
9448.415039
9426.566406
9361.952148
9479.853516
9430.709961
9413.952148
9458.065430
9481.514648
9450.469727
9396.154297
9484.291992
9490.599609
9585.701172
9473.025391
9476.824219
9431.372070
9481.743164
9468.261719
9450.479492
9425.166992
9393.372070
9439.018555
9475.459961
9413.266602
9379.275391
9297.237305
9236.514648
9311.503906
9361.209961
9378.889648
9454.360352
9433.803711
9403.754883
9357.452148
9346.486328
9304.084961
9385.069336
9424.004883
9481.689453
9442.928711
9456.268555
9346.244141
9330.100586
9345.728516
9317.352539
9380.490234
9353.622070
9373.800781
9411.288086
9400.609375
9431.474609
9553.539062
9547.341797
9570.854492
9548.062500
9520.416016
9462.128906
9473.518555
9479.391602
9444.018555
9420.178711
9350.925781
9314.911133
9340.907227
9275.698242
9394.051758
9478.825195
9450.442383
9470.921875
9430.192383
9383.346680
9379.552734
9304.128906
9352.980469
9372.852539
9402.189453
9433.632812
9443.041016
9476.255859
9479.595703
9484.213867
9395.527344
9385.673828
9392.361328
9406.586914
9460.623047
9496.320312
9529.880859
9548.583008
9456.823242
9400.838867
9362.884766
9319.245117
9330.197266
9300.104492
9284.111328
9299.630859
9334.320312
9310.101562
9318.417969
9291.666992
9297.747070
9399.863281
9500.108398
9460.983398
9402.922852
9339.558594
9325.514648
9288.249023
9357.880859
9361.698242
9390.733398
9406.334961
9483.698242
9438.290039
9439.059570
9390.269531
9367.389648
9390.825195
9415.662109
9391.649414
9459.193359
9490.044922
9397.412109
9350.332031
9368.888672
9350.837891
9329.533203
9396.797852
9406.604492
9439.333984
9433.943359
9420.768555
9407.285156
9393.255859
9388.232422
9441.627930
9483.393555
9485.093750
9490.413086
9489.851562
9541.095703
9546.470703
9487.959961
9400.438477
9408.987305
9404.789062
9422.817383
9407.134766
9514.306641
9442.504883
9446.715820
9439.119141
9391.647461
9360.458984
9361.290039
9365.372070
9422.675781
9499.109375
9449.545898
9424.398438
9393.009766
9356.646484
9354.345703
9341.491211
9337.042969
9370.943359
9418.896484
9426.389648
9459.056641
9412.990234
9336.707031
9303.705078
9394.536133
9427.143555
9421.551758
9416.402344
9486.518555
9487.336914
9459.628906
9500.370117
9548.476562
9496.447266
9500.023438
9485.633789
9492.164062
9523.696289
9504.772461
9469.232422
9465.985352
9464.596680
9436.149414
9432.497070
9409.492188
9458.312500
9369.156250
9314.759766
9375.311523
9449.379883
9439.628906
9416.416992
9334.790039
9371.081055
9350.406250
9349.505859
9356.179688
9444.450195
9459.768555
9474.038086
9441.687500
9380.253906
9286.104492
9234.983398
9301.877930
9291.803711
9332.683594
9314.268555
9234.773438
9283.503906
9342.929688
9415.374023
9321.511719
9230.346680
9315.549805
9286.768555
9336.565430
9543.684570
9429.860352
9399.617188
9375.650391
9314.166016
9173.905273
9121.263672
9078.332031
9050.863281
9014.229492
9123.373047
9194.143555
9193.106445
9160.310547
9084.830078
9118.805664
9183.333008
9208.639648
9323.305664
9377.370117
9331.541992
9242.166016
9227.857422
9232.764648
9260.525391
9286.869141
9387.951172
9409.007812
9388.104492
9390.218750
9327.757812
9320.919922
9324.102539
9328.376953
9390.662109
9403.400391
9464.245117
9434.580078
9412.803711
9437.109375
9418.426758
9471.805664
9479.614258
9417.277344
9454.451172
9473.110352
9505.884766
9471.110352
9437.520508
9431.678711
9481.822266
9466.539062
9472.067383
9499.755859
9509.007812
9418.696289
9402.692383
9420.808594
9466.875977
9475.352539
9507.509766
9471.079102
9366.840820
9384.291016
9307.934570
9330.865234
9407.383789
9476.808594
9436.727539
9451.986328
9466.583008
9438.953125
9384.345703
9374.596680
9376.471680
9425.079102
9478.340820
9486.250977
9447.571289
9377.908203
9354.860352
9378.197266
9323.584961
9347.183594
9399.535156
9385.144531
9501.238281
9534.683594
9547.905273
9567.715820
9613.003906
9516.500000
9503.430664
9512.570312
9478.685547
9501.188477
9493.667969
9401.601562
9420.651367
```
