## Supplementary material for "Functional connectivity across the human subcortical auditory system using an autoregressive matrix-Gaussian copula graphical model approach with partial correlations": Code: roi-02_mean_ts.txt

```
11471.735352
11400.599609
11332.172852
11305.495117
11274.568359
11229.350586
11184.557617
11138.426758
11087.905273
11073.765625
11053.602539
11080.443359
11121.492188
11132.915039
11162.946289
11167.728516
11134.601562
11162.594727
11173.473633
11176.768555
11234.148438
11234.121094
11271.284180
11270.729492
11256.276367
11224.184570
11220.277344
11214.184570
11246.377930
11284.168945
11294.893555
11317.413086
11284.423828
11269.168945
11281.316406
11259.156250
11276.798828
11299.150391
11320.713867
11332.697266
11317.713867
11281.743164
11282.094727
11264.819336
11267.941406
11301.904297
11339.455078
11332.008789
11323.789062
11303.422852
11290.327148
11320.826172
11347.176758
11359.799805
11383.698242
11357.760742
11343.160156
11346.139648
11364.220703
11364.321289
11419.881836
11424.068359
11420.892578
11413.829102
11364.094727
11347.573242
11317.758789
11312.518555
11309.647461
11321.105469
11309.722656
11229.345703
11231.741211
11222.139648
11235.097656
11291.901367
11263.330078
11271.195312
11263.439453
11215.187500
11226.239258
11219.204102
11207.414062
11261.833008
11298.078125
11303.696289
11295.166992
11267.817383
11242.145508
11241.956055
11242.191406
11275.637695
11302.222656
11325.436523
11308.076172
11296.603516
11294.123047
11287.581055
11292.548828
11288.852539
11301.726562
11324.970703
11421.834961
11460.958008
11450.792969
11379.908203
11324.053711
11287.221680
11266.551758
11288.016602
11264.295898
11291.097656
11340.338867
11338.544922
11334.052734
11304.140625
11256.234375
11267.521484
11265.742188
11252.449219
11241.488281
11233.959961
11220.045898
11226.433594
11216.616211
11222.498047
11216.163086
11231.365234
11294.880859
11329.421875
11288.637695
11244.851562
11211.888672
11242.496094
11278.315430
11303.531250
11332.360352
11291.087891
11279.755859
11306.425781
11249.815430
11240.723633
11237.965820
11250.855469
11263.274414
11267.202148
11206.102539
11197.063477
11165.076172
11213.355469
11232.047852
11264.887695
11265.257812
11203.125000
11185.131836
11165.982422
11207.249023
11265.772461
11302.872070
11288.999023
11280.539062
11271.544922
11295.569336
11313.157227
11253.545898
11241.661133
11189.963867
11205.366211
11221.225586
11197.385742
11233.603516
11238.137695
11173.568359
11132.869141
11115.751953
11111.323242
11164.692383
11203.416992
11221.960938
11200.861328
11166.393555
11117.111328
11075.469727
11040.488281
11041.573242
11066.439453
11121.750977
11130.324219
11144.773438
11130.403320
11107.278320
11087.964844
11091.984375
11128.489258
11176.205078
11195.393555
11214.131836
11201.871094
11222.182617
11230.060547
11243.678711
11283.422852
11334.075195
11333.116211
11314.521484
11278.557617
11242.673828
11231.347656
11228.219727
11245.041016
11250.028320
11263.765625
11281.526367
11270.960938
11239.302734
11239.012695
11247.288086
11234.605469
11236.022461
11219.523438
11200.529297
11210.112305
11250.621094
11265.113281
11261.899414
11237.204102
11225.950195
11234.425781
11248.273438
11298.998047
11300.796875
11264.299805
11237.161133
11237.548828
11245.695312
11304.812500
11364.541992
11332.471680
11247.833008
11208.326172
11166.404297
11174.603516
11229.595703
11266.563477
11286.008789
11259.262695
11231.838867
11183.931641
11160.436523
11152.434570
11166.561523
11233.488281
11267.247070
11289.914062
11305.702148
11248.756836
11235.996094
11220.722656
11202.820312
11208.569336
11234.729492
11285.270508
11298.307617
11341.366211
11346.218750
11322.685547
11301.649414
11277.551758
11259.424805
11263.814453
11301.341797
11344.000000
11374.938477
11360.319336
11337.032227
11295.385742
11263.002930
11243.073242
11256.918945
11297.855469
11344.003906
11388.318359
11392.565430
11371.574219
11326.186523
11273.541992
11235.515625
11223.757812
11272.729492
11342.206055
11414.104492
11372.242188
11330.559570
11282.143555
11256.782227
11263.303711
11247.138672
11265.006836
11258.863281
11227.716797
11212.111328
11186.555664
11175.927734
11161.150391
11182.663086
11200.226562
11220.881836
11178.130859
11156.802734
11136.301758
11109.926758
11137.143555
11146.804688
11168.804688
11199.059570
11214.594727
11205.558594
11202.070312
11182.661133
11180.954102
11200.175781
11214.162109
11217.816406
11220.829102
11185.434570
11208.876953
11199.563477
11189.285156
11199.291992
11222.140625
11237.599609
11251.991211
11293.719727
11254.787109
11264.079102
11241.615234
11236.887695
11221.237305
11193.651367
11176.429688
11159.025391
11147.674805
11202.829102
11233.599609
11192.409180
11138.338867
11113.408203
11091.499023
11092.192383
11126.797852
11126.840820
11163.695312
11187.226562
11209.063477
11219.907227
11196.813477
11160.640625
11133.703125
11117.710938
11123.679688
11159.731445
11185.260742
11187.077148
11166.357422
11159.147461
11147.828125
11158.119141
11196.488281
11205.100586
11219.491211
11224.599609
11224.357422
11231.772461
11241.051758
11268.285156
11303.242188
11280.172852
11254.061523
11232.084961
11219.576172
11197.150391
11200.556641
11168.471680
11154.777344
11110.427734
11106.171875
11102.547852
11106.427734
11123.277344
11103.173828
11103.149414
11101.547852
11139.306641
11156.130859
11205.845703
11230.086914
11205.600586
11196.519531
11165.815430
11155.448242
11174.054688
11210.739258
11213.841797
11201.938477
11206.880859
11210.921875
11213.200195
11249.605469
11255.517578
11263.154297
11260.005859
11276.891602
11284.242188
11268.394531
11281.172852
11272.750977
11276.533203
11274.350586
11247.740234
11234.342773
11210.794922
11216.329102
11225.929688
11243.097656
11238.515625
11211.738281
11209.333008
11200.272461
11210.874023
11220.304688
11261.719727
11252.077148
11233.244141
11197.102539
11200.332031
11180.023438
11216.356445
11248.318359
11260.362305
11221.892578
11194.076172
11171.122070
11155.775391
11147.372070
11164.877930
11145.903320
11149.438477
11137.233398
11185.500000
11199.911133
11179.100586
11161.553711
11122.818359
11094.812500
11081.291016
11097.171875
11107.333984
11118.551758
11120.780273
11117.177734
11149.095703
11121.338867
11118.444336
11110.365234
11104.647461
11107.002930
11145.197266
11149.494141
11169.823242
11201.742188
11174.039062
11170.286133
11154.095703
11146.232422
11159.099609
11169.533203
11184.356445
11174.083984
11149.222656
11140.726562
11132.801758
11129.740234
11159.047852
11180.668945
11175.939453
11161.082031
11126.664062
11113.246094
11119.459961
11143.384766
11178.063477
11248.494141
11240.444336
11192.114258
11140.817383
11133.955078
11145.743164
11138.451172
11214.034180
11262.499023
11234.205078
11170.758789
11127.047852
11117.786133
11108.469727
11120.087891
11122.021484
11111.101562
11098.354492
11090.712891
11114.986328
11150.235352
11154.583008
11146.175781
11108.517578
11100.248047
11099.886719
11120.626953
11155.421875
11186.523438
11198.266602
11185.416992
11173.877930
11159.676758
11133.909180
11144.784180
11147.792969
11163.853516
11191.301758
11183.942383
11145.969727
11130.152344
11100.153320
11081.642578
11111.114258
11132.937500
11165.909180
11195.942383
11219.654297
11198.774414
11163.028320
11090.550781
11067.503906
11091.641602
11128.788086
11163.432617
11197.750977
11177.556641
11131.068359
11121.912109
11107.967773
11110.095703
11129.971680
11155.939453
11177.867188
11192.007812
11168.714844
11168.049805
11121.756836
11126.093750
11158.220703
11174.375977
11174.288086
11172.422852
11155.715820
11158.396484
11181.231445
11152.591797
11159.445312
11189.076172
11221.076172
11205.609375
11197.604492
11187.826172
11198.058594
11211.028320
11218.048828
11207.734375
11208.743164
11200.251953
11223.436523
11229.730469
11229.085938
11228.779297
11227.791016
11239.478516
11274.830078
11316.672852
11268.672852
11248.796875
11232.415039
11204.773438
11240.722656
11232.776367
11241.135742
11231.076172
11258.653320
11256.517578
11265.864258
11248.166016
11216.707031
11176.548828
11147.004883
11157.152344
11198.206055
11225.330078
11222.043945
11208.866211
11160.959961
11129.795898
11120.425781
11132.699219
11157.960938
11220.124023
11219.615234
11199.577148
11171.320312
11157.570312
11134.598633
11155.004883
11166.661133
11201.375977
11209.899414
11208.039062
11182.594727
11187.287109
11195.544922
11224.244141
11249.191406
11217.292969
11185.982422
11172.956055
11159.881836
11174.570312
11197.205078
11185.659180
11170.479492
11143.836914
11119.204102
11127.130859
11165.910156
11199.580078
11220.455078
11205.417969
11174.599609
11168.891602
11160.813477
11154.605469
11157.064453
11174.038086
11176.895508
11187.687500
11203.730469
11241.091797
11279.609375
11255.282227
11223.153320
11177.420898
11153.245117
11159.681641
11191.580078
11225.765625
11259.892578
11263.056641
11238.634766
11185.995117
11152.723633
11177.173828
11154.200195
11141.775391
11135.447266
11148.848633
11180.409180
11194.528320
11185.437500
11131.025391
11102.977539
11149.862305
11198.843750
11206.546875
11203.189453
11154.227539
11117.400391
11136.682617
11166.514648
11175.537109
11193.588867
11204.965820
11210.644531
11204.962891
11181.082031
11171.962891
11173.819336
11164.147461
11162.145508
11162.525391
11174.185547
11176.157227
11148.547852
11144.484375
11108.761719
11116.599609
11140.667969
11170.851562
11195.600586
11219.935547
11226.495117
11213.568359
11208.859375
11187.234375
11198.137695
11201.849609
11220.113281
11246.017578
11234.233398
11241.050781
11245.425781
11260.547852
11244.271484
11198.925781
11203.538086
11191.066406
11225.322266
11263.544922
11282.265625
11252.839844
11229.459961
11232.298828
11208.072266
11215.367188
11224.667969
11223.110352
11247.411133
11265.836914
11242.067383
11235.828125
11226.036133
11202.689453
11202.797852
11210.253906
11213.194336
11210.326172
11227.996094
11238.716797
11229.192383
11229.316406
11234.335938
11224.165039
11231.156250
11211.856445
11209.199219
11218.415039
11228.815430
11220.664062
11213.903320
11216.902344
11245.724609
11262.193359
11248.599609
11228.396484
11224.534180
11224.235352
11239.803711
11242.862305
11266.296875
11267.162109
11255.542969
11240.181641
11231.885742
11225.699219
11203.522461
11170.290039
11184.777344
11216.356445
11232.639648
11267.337891
11239.268555
11218.340820
11201.986328
11183.045898
11204.057617
11241.438477
11294.408203
11286.565430
11228.147461
11174.739258
11151.661133
11138.524414
11148.149414
11185.561523
11210.070312
11199.024414
11139.676758
11141.063477
11142.113281
11146.679688
11138.616211
11102.700195
11087.472656
11096.653320
11167.853516
11294.168945
11225.351562
11145.640625
11118.413086
11084.163086
11039.794922
11005.444336
10947.747070
10932.033203
10938.455078
10960.499023
11005.745117
11022.831055
10995.082031
10953.328125
10956.111328
10953.581055
11031.589844
11104.759766
11149.002930
11132.157227
11095.191406
11049.268555
11060.293945
11072.872070
11114.305664
11186.702148
11199.564453
11199.412109
11171.667969
11125.388672
11084.197266
11089.705078
11097.916992
11106.234375
11135.330078
11168.474609
11162.744141
11186.845703
11163.566406
11134.744141
11148.278320
11187.832031
11209.279297
11207.103516
11229.605469
11222.923828
11215.002930
11207.600586
11215.816406
11194.981445
11222.217773
11248.744141
11265.455078
11280.527344
11261.287109
11238.548828
11221.820312
11235.295898
11267.312500
11295.375000
11296.200195
11258.388672
11231.068359
11179.517578
11149.905273
11183.466797
11228.433594
11241.468750
11266.925781
11254.003906
11213.068359
11185.194336
11162.058594
11179.291992
11199.317383
11234.174805
11257.915039
11234.927734
11189.608398
11168.349609
11155.927734
11160.039062
11183.513672
11220.240234
11201.710938
11198.408203
11230.568359
11236.251953
11237.121094
11220.974609
11193.266602
11168.841797
11180.780273
11216.391602
11245.437500
11245.782227
11216.291992
11194.566406
```
