## Supplementary material for "Functional connectivity across the human subcortical auditory system using an autoregressive matrix-Gaussian copula graphical model approach with partial correlations": Code: roi-03_mean_ts.txt

```
11307.123047
11211.066406
11077.470703
11050.490234
11024.008789
10958.273438
10963.022461
10939.722656
10870.520508
10899.549805
10912.949219
10924.665039
10973.947266
10973.986328
10990.867188
10965.443359
10932.387695
10972.138672
10972.669922
10944.280273
11082.615234
11042.137695
11091.027344
11070.431641
11002.735352
11053.802734
11007.207031
10944.468750
11068.320312
11125.817383
11093.569336
11163.908203
11075.920898
11066.814453
11097.374023
11065.844727
11018.856445
11138.110352
11138.132812
11132.142578
11153.329102
11095.126953
11060.373047
11051.912109
11064.508789
11120.927734
11101.832031
11091.251953
11036.595703
11033.811523
11010.739258
11063.657227
11094.121094
11069.197266
11107.931641
11096.219727
11000.962891
11079.520508
11125.845703
11089.729492
11142.398438
11209.748047
11158.018555
11234.673828
11078.746094
11053.701172
11123.152344
11057.245117
10993.857422
11095.365234
11036.168945
10952.250000
10989.223633
10942.775391
10980.999023
11049.138672
11014.709961
10988.027344
11012.586914
10950.013672
10954.809570
10951.225586
10930.953125
11007.239258
11030.030273
11018.110352
11011.035156
11013.626953
10937.797852
10927.752930
10989.039062
10972.260742
10952.873047
11035.154297
11009.885742
11028.069336
11065.182617
11037.029297
10998.334961
10974.016602
10996.434570
11078.492188
11149.254883
11134.007812
11164.691406
11046.640625
10992.879883
11038.485352
11006.889648
10946.139648
10989.976562
11039.814453
11051.183594
11082.121094
11066.262695
11069.000000
10999.041992
10987.780273
10964.423828
10922.702148
10903.724609
10852.089844
10834.948242
10967.209961
10905.656250
10879.724609
10897.632812
10944.082031
10998.293945
11023.729492
10929.118164
10984.702148
10953.803711
10993.869141
11027.584961
11063.534180
11033.096680
11018.356445
11000.320312
11018.716797
10977.364258
10930.916016
10960.283203
10937.370117
10958.809570
10961.943359
10850.943359
10875.917969
10825.952148
10899.070312
10893.741211
10910.145508
10877.027344
10868.384766
10842.882812
10847.861328
10920.642578
11018.680664
11035.110352
10993.699219
11063.402344
11056.279297
11120.438477
11095.229492
11036.444336
11060.437500
10939.487305
10885.825195
10971.947266
10857.953125
10946.041992
11018.501953
10861.546875
10850.438477
10877.999023
10839.688477
10921.962891
11010.056641
10909.948242
10912.007812
10872.906250
10710.820312
10714.109375
10664.767578
10689.841797
10745.164062
10726.229492
10785.230469
10819.998047
10826.677734
10691.320312
10632.555664
10672.807617
10742.013672
10896.046875
10892.945312
10820.993164
10883.475586
10921.483398
10965.205078
10996.213867
11003.251953
11000.893555
11047.146484
10965.262695
10952.494141
10953.205078
10896.533203
10931.889648
10933.754883
10957.813477
10982.005859
10970.704102
10936.644531
10934.274414
10912.577148
10905.730469
10917.904297
10872.999023
10878.383789
10874.634766
10857.041016
10915.140625
10912.274414
10825.992188
10848.578125
10821.677734
10840.412109
10929.982422
10890.537109
10936.849609
10858.033203
10796.030273
10751.183594
10938.037109
10971.966797
11006.303711
10899.177734
10818.379883
10785.258789
10775.800781
10776.670898
10817.577148
10901.274414
10849.308594
10912.053711
10863.092773
10744.536133
10795.730469
10840.710938
10855.468750
10920.708984
10926.177734
10886.344727
10909.825195
10896.854492
10834.846680
10793.946289
10821.124023
10853.890625
10896.887695
10935.791992
10958.235352
11020.896484
11030.820312
10937.321289
10877.446289
10933.264648
10883.860352
10891.600586
10987.563477
10967.665039
10988.277344
10960.519531
10942.699219
10897.426758
10890.098633
10903.481445
10862.291992
10935.713867
10995.751953
11014.711914
11034.946289
10926.771484
10901.529297
10831.775391
10792.860352
10858.989258
10914.763672
11011.130859
11056.559570
11080.679688
11018.837891
10960.087891
10893.800781
10891.797852
10900.174805
10890.778320
10873.607422
10877.188477
10853.235352
10873.289062
10818.027344
10832.775391
10891.225586
10884.489258
10917.100586
10893.222656
10798.559570
10769.946289
10761.753906
10825.597656
10823.792969
10839.857422
10940.943359
10896.176758
10895.406250
10920.845703
10842.670898
10819.089844
10866.597656
10898.114258
10882.803711
10843.669922
10923.129883
10821.382812
10862.334961
10882.707031
10859.958008
10879.893555
10858.808594
10850.385742
10909.971680
10942.791992
10855.776367
10952.769531
10881.947266
10884.927734
10849.474609
10784.703125
10787.376953
10837.014648
10872.475586
10895.555664
10775.770508
10686.495117
10734.471680
10757.519531
10767.507812
10789.100586
10815.967773
10833.672852
10916.864258
10869.505859
10857.874023
10805.723633
10689.790039
10657.306641
10703.310547
10727.542969
10744.937500
10756.803711
10695.148438
10652.229492
10778.334961
10750.694336
10718.957031
10799.985352
10810.148438
10815.010742
10865.152344
10777.393555
10794.517578
10868.829102
10923.465820
10908.044922
10902.308594
10842.837891
10881.908203
10873.998047
10824.781250
10845.188477
10769.184570
10721.052734
10733.260742
10678.836914
10737.417969
10778.460938
10788.689453
10788.440430
10774.258789
10770.258789
10832.682617
10854.087891
10820.401367
10768.691406
10726.658203
10757.421875
10741.272461
10754.652344
10763.069336
10871.476562
10790.719727
10729.468750
10768.709961
10777.126953
10699.988281
10799.315430
10808.828125
10834.539062
10841.531250
10832.500000
10772.099609
10796.918945
10801.440430
10812.365234
10816.943359
10806.799805
10735.013672
10714.463867
10748.789062
10730.588867
10816.973633
10806.025391
10754.766602
10738.832031
10732.910156
10696.385742
10817.229492
10798.021484
10743.450195
10772.395508
10740.314453
10663.546875
10720.020508
10745.556641
10755.827148
10765.832031
10705.283203
10648.180664
10659.346680
10610.402344
10555.722656
10603.559570
10677.311523
10696.258789
10692.725586
10716.785156
10701.748047
10743.581055
10666.940430
10660.316406
10702.994141
10613.724609
10602.030273
10653.056641
10638.283203
10598.769531
10570.227539
10601.434570
10642.385742
10618.960938
10606.491211
10623.255859
10578.977539
10624.298828
10660.120117
10641.379883
10691.037109
10727.779297
10688.524414
10651.971680
10617.587891
10658.901367
10674.315430
10671.732422
10655.270508
10650.617188
10635.135742
10589.779297
10679.841797
10633.337891
10600.169922
10692.851562
10645.732422
10547.184570
10557.876953
10610.807617
10571.069336
10666.405273
10699.296875
10701.611328
10651.412109
10611.415039
10560.423828
10617.728516
10657.932617
10676.898438
10797.716797
10843.466797
10749.474609
10590.473633
10544.404297
10583.693359
10508.027344
10531.267578
10522.632812
10587.466797
10562.010742
10546.392578
10581.956055
10622.347656
10601.875000
10548.302734
10565.975586
10491.170898
10494.034180
10561.514648
10527.191406
10638.780273
10635.640625
10623.905273
10644.232422
10620.092773
10659.979492
10634.407227
10647.804688
10633.579102
10631.095703
10621.735352
10557.208984
10507.912109
10440.594727
10450.537109
10536.244141
10656.460938
10663.547852
10690.902344
10726.417969
10688.946289
10659.525391
10596.351562
10533.578125
10643.687500
10651.122070
10712.078125
10815.597656
10797.049805
10741.604492
10719.429688
10732.892578
10719.402344
10769.331055
10774.329102
10804.151367
10781.057617
10717.538086
10724.375000
10710.699219
10724.124023
10774.562500
10811.757812
10715.337891
10674.290039
10636.365234
10704.979492
10623.353516
10628.078125
10629.610352
10645.988281
10697.125977
10717.250000
10671.171875
10697.485352
10665.784180
10670.854492
10643.528320
10604.937500
10663.360352
10655.024414
10690.488281
10686.099609
10699.242188
10702.431641
10669.988281
10672.368164
10718.412109
10728.897461
10656.917969
10692.421875
10683.291992
10723.391602
10734.174805
10645.928711
10671.926758
10624.755859
10685.306641
10678.637695
10685.152344
10622.874023
10517.349609
10484.039062
10520.663086
10564.975586
10596.879883
10651.578125
10625.763672
10524.569336
10547.677734
10566.804688
10524.289062
10572.429688
10609.121094
10640.818359
10648.203125
10580.528320
10516.739258
10532.592773
10572.881836
10562.643555
10557.581055
10569.111328
10596.862305
10541.069336
10614.920898
10660.337891
10727.419922
10766.716797
10795.595703
10749.607422
10699.745117
10656.502930
10692.892578
10716.612305
10732.553711
10637.020508
10563.272461
10537.989258
10557.478516
10567.271484
10680.500977
10661.313477
10675.807617
10684.944336
10651.900391
10570.887695
10600.259766
10597.053711
10590.916016
10572.081055
10580.270508
10569.447266
10618.652344
10660.733398
10643.290039
10595.544922
10624.404297
10620.240234
10601.234375
10650.666992
10678.900391
10675.671875
10712.736328
10659.964844
10629.224609
10574.704102
10548.177734
10518.810547
10520.300781
10520.134766
10522.504883
10482.997070
10506.780273
10534.980469
10569.534180
10466.701172
10498.044922
10626.626953
10708.156250
10642.819336
10618.533203
10569.101562
10515.527344
10548.478516
10538.876953
10539.434570
10571.921875
10678.799805
10624.446289
10601.075195
10604.076172
10627.242188
10623.688477
10574.082031
10663.492188
10632.420898
10658.815430
10651.357422
10595.051758
10604.738281
10540.718750
10547.202148
10655.245117
10648.125977
10612.037109
10677.983398
10672.469727
10623.375977
10609.787109
10551.143555
10574.264648
10642.595703
10651.561523
10630.100586
10678.591797
10668.603516
10729.607422
10690.857422
10680.844727
10610.026367
10613.635742
10605.140625
10616.537109
10626.460938
10648.371094
10612.017578
10631.333008
10582.566406
10615.890625
10567.021484
10569.393555
10625.123047
10617.944336
10632.845703
10644.079102
10605.581055
10577.096680
10546.507812
10555.777344
10568.836914
10558.329102
10530.968750
10602.526367
10657.025391
10602.871094
10553.336914
10590.139648
10570.489258
10632.853516
10654.263672
10636.212891
10598.342773
10681.235352
10682.177734
10660.786133
10727.797852
10737.204102
10697.319336
10666.676758
10639.311523
10670.377930
10693.716797
10727.094727
10683.209961
10697.854492
10676.014648
10690.439453
10710.962891
10629.088867
10642.905273
10635.393555
10564.752930
10618.416016
10659.596680
10626.515625
10619.591797
10626.410156
10563.666016
10527.152344
10546.278320
10587.302734
10617.232422
10657.853516
10613.951172
10570.190430
10499.600586
10449.480469
10458.581055
10486.684570
10466.944336
10486.170898
10458.648438
10431.240234
10485.242188
10567.461914
10515.239258
10483.373047
10409.424805
10446.143555
10520.356445
10579.649414
10652.118164
10606.011719
10546.466797
10523.329102
10455.742188
10360.266602
10268.063477
10166.770508
10183.481445
10284.765625
10349.851562
10341.875977
10309.915039
10308.813477
10277.742188
10311.597656
10341.542969
10413.405273
10465.460938
10492.764648
10433.604492
10415.779297
10336.498047
10415.496094
10447.434570
10497.290039
10496.331055
10649.430664
10593.658203
10559.677734
10503.924805
10449.544922
10467.465820
10488.314453
10559.257812
10604.671875
10625.758789
10571.785156
10555.729492
10661.879883
10632.763672
10643.944336
10690.260742
10669.307617
10673.350586
10678.752930
10675.760742
10657.401367
10638.039062
10642.238281
10620.673828
10654.129883
10694.193359
10715.904297
10643.930664
10640.600586
10625.363281
10694.438477
10667.953125
10671.404297
10708.613281
10693.401367
10536.011719
10550.312500
10510.362305
10510.194336
10603.142578
10621.835938
10590.808594
10630.312500
10624.360352
10538.736328
10553.812500
10579.862305
10569.004883
10644.472656
10676.257812
10642.417969
10569.534180
10528.239258
10531.934570
10544.472656
10500.167969
10563.650391
10592.888672
10569.421875
10609.075195
10704.283203
10713.350586
10749.884766
10744.028320
10707.709961
10673.037109
10695.381836
10708.280273
10669.747070
10667.804688
10581.515625
10557.174805
```
