## Supplementary material for "Functional connectivity across the human subcortical auditory system using an autoregressive matrix-Gaussian copula graphical model approach with partial correlations": Code: roi-04_mean_ts.txt

```
9640.074219
9275.048828
9266.439453
9519.492188
9303.031250
9471.261719
9326.804688
9477.820312
9321.804688
9621.162109
9169.076172
9376.917969
9214.080078
9403.937500
9537.874023
9448.886719
9399.838867
9483.339844
9603.591797
9060.350586
9407.244141
9566.425781
9549.867188
9561.894531
9697.648438
9613.229492
9413.940430
9668.544922
9597.107422
9450.974609
9548.729492
9581.392578
9517.041016
9653.503906
9298.541016
9436.851562
9593.421875
9680.505859
9319.226562
9555.477539
9812.367188
9921.181641
9419.664062
9489.291016
9401.023438
9314.577148
9426.859375
9543.295898
9524.631836
9464.201172
9323.261719
9666.031250
9505.444336
9514.505859
9437.066406
9546.128906
9771.958984
9294.216797
9503.976562
9470.781250
9722.271484
9397.348633
9809.771484
9619.945312
9392.601562
9559.203125
9571.924805
9721.023438
9396.046875
9564.106445
9538.660156
9579.099609
9780.847656
9586.248047
9653.461914
9447.177734
9618.695312
9625.449219
9401.196289
9797.890625
9509.871094
9481.920898
9449.503906
9427.016602
9675.808594
9357.654297
9707.028320
9610.103516
9803.251953
9655.232422
9770.570312
9557.087891
9524.425781
9630.869141
9608.285156
9624.035156
9630.457031
9583.566406
9364.991211
9463.693359
9655.738281
9753.958984
9466.134766
9837.208984
10032.397461
9952.262695
9497.634766
9630.617188
9810.632812
9533.888672
9445.478516
9747.606445
9513.794922
9636.853516
9380.365234
9519.781250
9759.864258
9811.414062
9624.326172
9605.302734
9622.863281
9359.509766
9422.021484
9728.935547
9349.536133
9427.039062
9608.988281
9650.320312
9602.851562
9697.601562
9551.310547
9709.440430
9637.724609
9553.115234
9637.288086
9393.251953
9619.622070
9799.710938
9744.722656
9788.338867
9712.908203
9576.944336
9607.015625
9672.370117
9511.665039
9781.261719
9736.525391
9563.848633
9582.013672
9400.923828
9650.753906
9572.962891
9593.397461
9474.820312
9528.171875
9320.728516
9543.085938
9824.968750
9548.294922
9662.154297
9569.972656
9707.035156
9535.707031
9581.928711
9600.894531
9473.023438
9596.933594
9668.546875
9487.218750
9896.933594
9608.129883
9655.189453
9805.460938
9465.632812
9611.050781
9540.888672
9508.923828
9323.590820
9549.577148
9704.502930
9875.986328
9538.471680
9355.871094
9546.868164
9310.908203
9385.923828
9580.404297
9301.216797
9666.294922
9635.306641
9388.326172
9464.088867
9299.733398
9562.640625
9694.662109
9510.708984
9554.591797
9459.443359
9572.966797
9287.664062
9455.365234
9798.464844
9558.231445
9503.005859
9508.486328
9558.154297
9721.010742
9768.771484
9702.178711
9877.453125
9676.386719
9651.331055
9642.658203
9740.458984
9686.958984
9558.633789
9413.726562
9607.291016
9551.634766
9570.659180
9517.234375
9644.039062
9959.337891
9388.079102
9603.345703
9697.876953
9691.898438
9888.996094
9731.548828
9827.828125
9769.542969
9509.390625
9530.989258
9694.289062
9751.666016
9502.144531
9290.558594
9520.731445
9578.259766
9815.194336
9352.996094
9527.250000
9333.920898
9670.298828
9758.272461
9721.906250
9780.648438
9921.430664
9677.192383
9491.416016
9722.988281
9786.093750
9442.015625
9825.669922
9570.380859
9945.175781
9645.968750
9927.011719
9560.737305
9724.722656
9572.271484
9650.746094
9476.855469
9531.159180
9676.008789
9781.669922
9898.986328
9693.028320
9880.517578
9827.271484
9692.015625
9790.373047
9664.781250
9831.996094
9774.427734
9763.892578
9580.431641
9859.142578
9408.765625
9568.767578
9775.355469
9783.408203
9852.562500
9659.578125
9521.423828
10255.619141
9765.042969
9749.478516
9641.535156
9587.358398
9591.500000
9570.416016
9687.507812
9540.566406
9865.964844
9834.948242
9725.992188
9865.199219
9736.412109
9951.308594
9789.958984
9801.577148
9577.458984
9396.228516
9795.402344
9769.748047
9637.388672
9447.592773
9772.902344
9867.820312
9571.643555
9595.843750
9647.193359
9456.876953
9573.916016
9819.980469
9803.507812
9619.238281
9755.726562
9758.855469
9599.126953
9502.271484
9790.890625
9816.679688
9633.269531
9662.468750
9781.408203
9801.406250
9426.226562
9758.050781
9614.087891
9855.487305
9689.735352
9468.294922
9558.849609
9824.587891
9970.949219
9872.248047
9767.933594
9392.558594
9730.132812
9502.539062
9548.859375
9689.632812
9701.646484
9694.250000
9535.241211
9893.589844
9489.628906
9540.368164
9738.294922
9463.794922
9569.070312
9623.755859
9556.503906
9719.369141
9516.448242
9728.392578
9826.658203
9492.496094
9503.240234
9550.648438
9688.636719
9640.060547
9315.382812
9638.979492
9527.190430
9599.908203
9563.445312
9664.956055
9772.294922
9936.409180
9584.917969
9933.923828
9543.496094
9964.667969
9742.156250
9693.458008
9742.535156
9521.228516
9590.928711
9802.656250
9539.134766
9718.503906
9516.622070
9679.402344
9530.281250
9839.478516
9265.248047
9530.078125
9656.605469
9508.261719
9495.616211
9583.142578
9523.765625
9729.074219
9664.003906
9674.996094
9463.154297
9547.501953
9786.023438
9551.667969
9784.240234
9168.993164
9643.794922
9893.847656
9720.658203
9617.604492
9660.565430
9759.283203
9616.003906
9531.465820
9603.490234
9787.406250
10071.453125
9567.625000
9546.858398
9433.472656
9673.630859
9541.376953
9792.316406
9669.754883
9514.093750
9629.390625
9405.508789
9798.322266
9812.906250
9675.070312
9547.617188
9833.740234
9530.562500
9754.621094
9836.962891
9762.033203
9722.852539
9879.062500
9608.613281
9646.427734
9562.291016
9663.489258
9876.980469
9587.347656
9981.548828
9591.712891
9705.111328
9904.341797
9833.457031
9768.503906
9798.373047
9919.822266
10006.863281
9731.546875
9555.278320
9717.820312
9700.365234
9512.318359
9470.419922
9846.547852
9582.837891
9545.080078
10117.250000
9783.143555
9615.194336
9528.705078
9718.486328
9595.175781
9896.203125
9750.447266
9557.083008
9577.425781
9722.641602
9884.101562
9603.590820
9671.011719
9713.785156
9402.551758
9602.755859
9598.595703
9623.509766
9666.416016
9388.909180
9448.589844
9920.615234
9340.595703
9698.238281
9917.153320
9604.232422
9859.505859
9676.605469
9640.882812
9480.345703
9760.839844
9843.705078
9618.668945
9699.978516
9833.482422
9733.611328
9360.078125
9843.903320
9535.392578
9747.609375
9817.541016
9651.983398
9670.460938
9723.498047
9469.371094
9624.289062
9759.419922
9705.854492
9483.810547
9716.871094
9762.179688
9724.623047
9676.924805
9518.889648
9452.345703
9923.985352
9584.167969
9815.751953
9249.080078
9911.433594
9709.246094
9570.069336
9572.464844
9913.890625
9562.018555
9580.743164
9679.715820
9543.726562
9733.717773
9652.191406
9501.615234
9723.564453
9898.204102
9542.396484
9757.559570
9786.365234
9646.562500
9630.498047
10065.869141
9570.365234
9675.154297
9828.851562
9570.042969
9630.699219
9580.412109
9618.944336
9723.537109
9592.699219
9711.355469
9495.523438
9646.957031
9748.658203
9663.343750
9644.898438
9671.181641
9669.167969
9889.685547
9801.937500
9657.482422
9619.643555
9777.610352
9617.150391
9660.000000
9590.414062
9871.041016
9789.640625
9542.390625
9766.848633
9611.833984
9758.541016
9848.910156
9924.166016
9765.405273
9796.732422
9453.318359
9578.501953
9756.212891
9882.907227
9724.425781
9740.564453
9905.802734
9591.509766
10116.653320
9743.419922
9719.827148
9744.404297
9787.196289
9781.712891
9687.709961
9625.314453
9427.261719
9348.591797
9698.589844
9702.966797
9889.968750
9654.732422
9670.843750
9773.201172
10009.515625
9832.375000
9751.240234
9758.860352
9816.240234
9668.743164
9734.171875
9815.392578
9906.705078
9683.556641
9515.101562
9903.603516
9712.262695
9592.576172
9568.622070
9721.959961
9812.503906
9626.222656
9745.474609
9430.976562
9639.386719
9912.236328
9609.580078
9549.723633
9554.177734
9696.413086
9664.853516
9700.567383
9895.712891
9762.115234
9885.125000
9730.876953
9697.697266
10027.498047
10130.652344
9495.169922
9551.458984
9674.312500
9725.412109
9592.894531
9899.254883
9817.609375
9748.343750
9699.588867
9648.230469
9583.861328
9543.730469
9842.871094
9811.926758
9682.796875
9702.806641
9546.210938
9846.308594
9653.863281
9684.603516
9876.390625
9807.849609
10000.498047
9860.353516
9655.384766
9532.013672
9600.393555
9872.373047
10041.474609
9835.652344
9585.414062
9838.853516
9855.302734
9875.773438
9812.066406
9776.273438
9837.464844
9763.738281
9922.427734
9550.146484
9564.258789
10061.700195
9735.537109
9311.830078
9708.296875
9761.880859
9490.207031
9597.300781
9468.076172
9798.237305
9488.050781
9681.701172
9886.236328
9718.350586
9567.768555
9530.208984
9672.607422
10078.519531
10034.425781
9941.988281
9889.576172
9903.795898
9722.597656
9736.906250
9575.785156
9612.239258
9592.914062
9650.484375
9868.630859
9448.363281
9723.716797
9821.321289
9652.722656
9861.469727
9623.070312
9943.117188
9800.046875
9868.544922
9742.198242
9869.337891
9627.605469
9615.169922
9671.469727
9697.582031
9624.123047
9655.601562
9479.826172
9671.685547
9907.451172
9796.625977
9607.582031
9846.294922
9725.414062
9499.482422
9828.072266
9777.412109
9699.983398
9512.808594
9598.593750
9746.707031
9803.153320
9652.062500
9727.956055
9651.606445
9830.642578
9641.128906
9684.355469
9811.640625
9517.145508
9973.473633
9613.659180
9436.454102
9756.347656
9747.796875
9545.392578
9852.337891
9543.353516
9639.935547
9487.304688
9693.226562
9797.927734
9763.205078
9572.937500
9430.293945
9778.589844
9809.466797
9738.761719
9604.341797
9795.568359
9652.262695
9529.921875
9810.357422
9776.706055
9766.849609
9639.197266
9602.409180
9519.635742
9817.386719
9530.001953
9625.118164
9471.781250
9473.046875
9637.144531
9594.000000
9954.898438
9378.844727
9897.751953
9766.332031
9798.082031
9704.491211
9780.154297
9703.882812
9793.457031
9316.956055
9305.394531
9529.894531
9680.431641
9809.433594
9370.564453
9440.064453
9704.317383
9446.582031
9497.898438
9480.152344
9754.644531
9925.846680
9613.115234
9965.867188
9602.607422
9862.029297
9657.617188
9445.070312
9718.470703
9644.736328
9216.234375
9766.015625
9484.433594
9405.980469
9640.861328
9637.230469
9334.668945
9658.548828
9453.277344
9372.396484
9810.169922
9420.077148
9601.767578
9688.689453
9642.050781
9533.406250
9779.781250
9515.397461
9500.343750
9520.974609
9837.183594
9969.818359
9919.101562
9545.140625
9769.048828
9617.668945
9427.185547
9606.727539
9202.730469
9564.613281
9699.469727
9736.135742
9598.683594
9655.662109
9481.880859
10093.959961
9518.179688
9722.142578
9874.328125
9506.701172
9501.073242
9771.468750
10002.413086
9776.757812
9685.796875
10020.767578
9728.669922
9814.244141
9557.437500
9533.419922
9862.325195
9738.904297
9718.502930
9994.639648
10244.690430
9658.836914
9842.705078
9735.551758
9843.509766
9756.238281
9620.818359
10232.400391
10061.974609
9582.087891
10060.654297
9701.679688
9947.136719
9950.487305
9581.888672
9520.221680
9829.955078
9752.050781
9906.195312
10213.931641
9520.708008
9793.677734
9890.654297
9660.332031
10016.969727
9783.500000
9659.474609
9858.317383
9788.976562
9880.846680
9626.847656
9633.693359
9734.098633
9735.969727
9393.341797
9610.068359
9675.763672
9884.359375
```
