## Supplementary material for "Functional connectivity across the human subcortical auditory system using an autoregressive matrix-Gaussian copula graphical model approach with partial correlations": Code: roi-05_mean_ts.txt

```
11232.624023
10958.896484
11121.285156
11124.863281
10978.854492
11259.298828
11214.444336
11187.964844
10979.039062
11292.847656
10921.691406
11116.654297
11122.100586
10951.267578
10901.781250
10954.663086
10922.041016
11232.074219
10926.849609
10857.115234
10947.036133
10813.886719
11319.573242
10823.192383
11189.302734
10890.403320
10857.699219
10933.158203
11039.336914
10723.424805
11123.680664
10775.569336
10708.348633
11113.663086
11462.890625
10843.342773
11114.221680
10731.848633
10922.639648
10824.709961
10643.597656
11265.968750
11016.083008
10713.529297
11318.236328
10838.646484
10802.192383
10973.008789
11156.486328
10920.176758
11087.087891
10871.143555
11055.856445
11213.212891
11225.556641
11172.648438
11101.500000
10797.583008
10907.883789
11171.672852
11040.743164
10850.233398
11216.917969
10835.413086
11096.920898
11125.923828
11167.306641
11141.166016
11196.870117
11409.729492
10870.025391
11276.396484
10935.058594
11363.921875
11252.421875
11060.111328
11246.786133
11259.538086
11225.724609
10980.540039
11290.354492
10934.265625
10938.533203
11196.567383
10831.964844
10895.309570
11126.207031
11128.611328
11072.865234
11361.957031
10843.927734
10919.152344
11120.416016
11017.842773
11026.408203
11244.810547
10954.035156
11486.260742
11523.361328
11204.426758
11213.851562
11197.214844
10785.303711
11222.055664
11080.496094
11325.094727
11313.663086
11111.347656
10973.355469
11263.443359
10976.269531
10852.166016
11180.391602
11087.347656
11526.314453
10995.537109
11300.400391
11291.355469
11035.992188
11354.681641
10899.397461
11337.262695
11105.873047
11145.105469
11018.225586
11112.241211
10904.050781
11649.687500
11282.822266
10911.270508
11099.369141
11095.365234
11136.115234
11240.801758
10919.829102
11436.416016
11389.392578
11013.881836
11379.935547
11352.631836
11168.703125
10870.196289
11117.007812
11332.876953
11214.198242
11161.789062
11556.171875
11099.910156
11040.202148
11182.037109
11432.550781
11322.655273
11562.502930
10983.747070
11151.968750
10793.709961
11258.890625
11075.714844
11089.797852
11251.357422
11523.714844
11151.258789
11142.285156
11114.825195
11384.750977
11337.507812
11008.786133
11593.361328
11101.869141
10642.309570
11399.176758
10913.219727
11335.403320
11022.954102
11040.273438
10985.182617
11026.162109
11036.998047
10986.009766
11190.833984
11212.234375
11134.062500
10920.758789
11223.479492
11017.631836
11037.552734
10695.041992
11295.423828
10839.024414
10712.044922
11003.031250
10990.761719
10852.566406
10970.830078
10897.439453
10765.049805
10924.817383
11118.232422
11023.659180
11092.602539
10967.142578
11153.440430
10913.344727
10911.674805
11059.870117
11191.998047
11150.938477
10860.679688
11080.971680
11007.464844
11256.030273
11065.659180
10984.235352
11116.943359
10990.531250
11100.705078
11228.208008
11300.411133
11175.863281
10891.941406
11351.920898
11093.510742
11184.172852
10824.772461
11178.063477
11029.165039
11103.912109
11202.070312
11130.094727
11451.405273
10894.689453
10875.938477
11077.542969
11060.033203
11176.867188
11071.884766
11288.145508
10817.597656
10976.397461
10944.385742
11067.952148
10932.179688
10855.883789
11093.571289
11258.244141
10697.852539
10730.434570
11009.006836
11187.551758
10988.283203
11010.533203
10743.483398
10991.985352
11323.001953
11043.959961
10823.708984
11303.109375
11047.090820
11006.831055
11047.538086
11027.821289
11119.997070
11125.126953
10933.664062
11092.666016
10957.848633
11023.723633
11181.975586
10948.867188
11027.393555
10896.916992
11193.238281
10581.330078
11089.135742
10898.805664
10892.135742
11192.106445
11033.102539
10810.369141
10789.328125
11026.078125
10902.109375
10981.268555
10914.291992
10947.575195
11114.344727
11134.594727
10758.407227
10912.107422
11005.642578
11060.996094
11039.935547
11084.626953
10914.839844
11234.813477
10910.524414
11167.937500
11341.123047
10734.576172
11187.622070
10930.777344
11084.307617
10959.740234
11074.186523
10492.339844
11166.924805
11022.050781
10913.902344
10903.693359
10829.204102
11195.346680
10874.035156
10793.692383
11019.418945
11124.231445
10824.281250
10844.644531
11356.270508
10861.655273
11057.986328
10825.123047
10964.634766
10926.763672
11099.468750
10797.243164
10963.592773
10741.941406
11080.046875
11022.484375
11133.117188
10738.933594
10886.886719
10901.245117
11237.500000
10923.426758
11013.050781
11052.196289
11085.409180
10835.402344
11096.120117
10716.864258
11097.025391
10973.129883
11052.042969
10905.125000
11002.056641
10757.223633
10590.623047
10967.231445
10609.528320
10891.972656
11095.212891
10981.012695
10913.250000
10953.561523
10955.909180
10918.312500
11140.963867
10797.472656
10674.828125
10959.791016
10731.849609
11004.661133
10847.000000
10639.813477
11103.869141
10683.228516
10987.646484
10871.471680
10858.267578
10793.742188
10570.385742
10978.078125
10867.582031
10962.463867
11030.596680
10839.071289
10820.776367
10840.417969
10508.183594
11028.115234
10956.385742
10898.030273
10694.895508
10917.324219
10926.126953
11009.956055
10693.758789
11023.991211
10796.125000
10776.008789
11018.337891
10644.029297
10719.799805
10914.229492
10931.007812
10834.991211
11157.638672
10528.614258
10972.243164
11032.269531
10643.936523
11032.987305
10833.623047
10726.078125
10908.960938
10871.663086
11027.505859
11104.184570
10825.761719
10687.805664
10784.658203
10929.632812
10604.771484
11119.908203
10854.999023
10942.578125
10975.791016
10801.585938
10959.958984
10810.054688
10662.771484
10938.666016
10883.767578
11091.683594
10717.972656
10603.179688
10874.516602
10625.759766
10756.612305
10837.113281
10854.000000
10923.305664
10865.015625
10778.899414
11047.822266
11128.260742
10571.936523
10731.862305
11147.822266
10726.279297
10923.298828
11139.744141
10866.244141
10799.597656
10839.912109
10819.186523
10910.443359
11167.269531
10834.083984
10861.404297
11034.554688
10810.173828
11202.797852
11030.261719
11047.868164
10685.848633
11000.522461
10795.275391
11055.074219
10990.075195
10917.497070
11186.358398
11014.481445
10797.967773
11048.860352
10615.552734
11015.271484
10919.613281
10937.883789
11150.465820
11010.133789
10513.168945
10839.025391
11076.129883
10878.154297
10964.346680
11161.373047
10924.565430
10920.458008
10783.206055
10932.430664
11041.089844
10734.133789
10863.835938
10970.375977
11041.817383
10733.514648
11167.207031
11136.602539
10908.284180
11129.330078
10939.486328
10943.823242
10951.457031
10754.893555
11152.079102
10804.104492
10445.028320
10677.295898
10835.789062
11011.246094
10830.892578
11126.837891
10898.822266
11013.664062
11183.441406
11108.987305
10623.939453
10915.645508
10810.609375
10956.821289
10939.021484
10980.392578
10997.636719
11005.353516
10952.112305
10797.230469
10959.389648
10889.978516
10741.328125
10793.308594
11088.863281
10851.116211
10937.391602
10759.124023
10740.798828
10886.590820
10979.257812
10852.806641
10843.547852
10910.697266
10740.869141
11002.152344
10983.259766
10951.117188
10902.995117
10988.511719
10948.656250
11015.032227
10777.343750
10821.069336
10945.860352
10636.025391
10791.248047
11162.370117
10630.407227
10734.252930
10774.435547
10938.819336
10902.766602
10836.490234
10731.268555
10850.331055
10936.652344
10590.541016
10817.486328
10938.656250
10828.214844
11166.190430
11047.416016
10849.183594
10906.870117
10844.763672
10620.583984
10987.467773
10879.985352
10825.150391
10734.891602
10714.255859
10946.620117
10987.899414
11053.398438
11054.109375
10830.254883
10807.786133
10860.829102
10753.837891
10706.361328
11044.076172
10895.763672
10867.498047
10903.232422
11024.790039
10588.270508
10920.935547
10985.782227
10730.649414
10869.599609
10799.416992
10920.205078
11146.698242
10981.011719
11143.254883
10937.974609
11164.016602
10622.607422
10894.857422
11200.728516
11031.586914
10987.764648
11075.770508
10979.486328
11361.194336
10885.880859
10920.589844
10820.490234
11168.136719
11088.622070
10861.547852
10968.745117
10993.584961
10959.302734
11174.505859
10675.107422
10924.308594
11190.777344
10701.478516
10929.721680
10738.882812
11016.332031
11005.348633
10862.345703
10908.269531
10821.902344
11341.005859
10806.336914
11071.050781
10834.129883
10782.046875
11343.659180
10991.333984
10861.371094
10838.120117
10934.463867
10731.994141
11460.119141
10741.006836
10857.914062
10929.045898
10789.516602
10874.541992
11099.547852
10956.651367
10818.432617
11044.873047
10656.482422
10827.839844
11117.125977
10791.679688
10825.666992
10893.033203
10768.030273
10625.192383
11001.982422
10826.985352
10686.916992
10979.196289
10980.669922
10855.316406
10892.175781
10887.390625
10891.814453
11328.316406
10636.491211
11021.753906
10908.711914
10863.385742
10961.853516
10923.873047
11034.320312
10944.631836
10973.689453
11012.622070
10971.107422
10730.404297
10802.371094
10721.160156
11022.336914
10906.039062
11026.853516
10663.607422
11026.496094
10955.273438
10628.750000
11137.535156
10975.392578
10940.995117
10707.496094
10989.696289
11016.177734
11030.478516
11077.554688
11068.425781
10879.392578
11473.046875
11073.579102
10838.203125
11220.981445
10931.475586
10885.711914
11248.187500
10898.083008
10783.090820
10944.022461
11013.698242
10712.391602
11123.022461
11185.408203
11094.530273
10925.504883
11259.627930
10739.978516
11136.143555
10953.351562
10925.953125
11063.615234
11058.989258
10811.225586
11171.341797
10825.100586
10821.644531
10742.904297
11140.850586
11071.172852
11207.957031
10982.105469
10907.791992
10990.922852
11103.755859
10741.234375
11117.312500
11063.668945
10958.879883
10937.482422
11066.749023
10806.095703
10885.740234
11199.825195
10751.791016
11199.399414
11055.813477
10857.629883
10883.375000
11193.149414
10814.880859
10650.497070
11166.261719
10877.015625
11119.969727
11075.833984
11138.897461
11161.881836
11035.976562
11069.125000
10970.931641
10778.325195
10951.800781
11140.170898
11097.136719
10954.815430
10955.117188
10957.482422
10927.933594
10816.932617
10971.637695
10973.840820
10722.793945
11099.693359
10736.041992
10962.263672
10924.675781
10848.460938
11217.821289
11294.479492
10729.995117
10857.258789
10676.485352
10881.011719
10768.559570
10875.647461
10960.156250
11113.389648
10972.720703
11303.052734
10732.383789
10980.108398
11127.107422
10961.949219
11054.375977
10903.181641
10943.208984
10950.242188
11165.169922
10901.570312
11128.192383
11196.533203
10986.287109
10798.804688
11087.353516
11217.817383
10948.482422
11094.208984
11415.188477
11101.741211
11238.760742
11298.546875
11230.959961
10858.467773
11016.044922
10836.580078
10689.995117
11103.191406
11129.863281
10803.203125
11172.308594
10846.925781
10684.535156
10786.235352
11001.373047
10866.793945
11055.382812
11041.138672
11022.484375
10949.497070
10770.326172
10953.556641
11175.872070
11246.745117
11250.568359
11127.684570
10911.181641
10985.774414
10989.192383
11233.227539
10952.866211
11104.080078
11050.791992
11029.377930
11112.722656
11016.033203
11064.018555
11097.214844
11143.216797
10868.810547
11046.206055
10885.721680
10905.454102
11325.052734
10881.262695
11029.188477
11015.208984
11210.000000
10880.742188
11268.254883
11171.550781
10925.859375
10931.668945
10982.622070
10820.411133
11108.103516
11309.147461
11196.664062
10999.526367
10955.004883
10784.402344
11160.125977
11062.376953
10969.893555
10994.425781
10907.137695
11195.638672
11283.241211
11050.552734
11026.175781
11264.791992
11221.887695
11195.992188
11037.906250
10936.302734
10948.679688
11239.984375
11093.093750
11113.935547
11189.644531
10966.705078
11224.117188
11410.864258
11012.319336
10651.302734
11034.756836
10921.557617
11256.058594
11238.133789
11119.397461
11111.944336
10980.299805
11150.316406
11364.268555
11192.552734
```
