## Supplementary material for "Functional connectivity across the human subcortical auditory system using an autoregressive matrix-Gaussian copula graphical model approach with partial correlations": Code: roi-06_mean_ts.txt

```
10219.449219
9988.943359
10105.700195
10284.020508
9948.943359
10330.787109
10112.830078
9871.479492
10746.297852
9767.163086
9536.987305
9809.708984
10032.910156
10214.591797
10166.416016
9955.753906
10014.782227
9863.366211
9726.296875
9856.627930
9763.845703
9993.458984
10012.794922
9619.312500
10145.023438
9853.945312
9655.932617
10198.192383
9906.987305
9878.546875
10267.414062
9960.855469
9814.639648
9956.041016
9756.105469
10345.492188
10030.396484
9626.584961
9959.686523
10258.761719
9957.439453
10092.219727
9765.740234
9688.148438
10309.521484
9773.098633
9811.704102
9747.755859
9948.142578
10049.539062
10215.138672
9803.187500
9931.304688
10103.806641
9990.393555
10044.142578
10260.246094
10159.259766
9838.324219
10131.696289
10261.246094
10156.069336
10281.725586
10063.086914
9869.830078
9996.123047
10423.412109
9867.969727
10088.908203
10048.571289
10048.314453
10024.656250
9807.816406
9909.584961
10497.979492
9925.662109
10047.255859
9984.732422
9962.052734
10105.367188
10076.291016
10009.636719
9931.199219
9777.177734
10130.234375
10439.926758
9803.919922
9911.202148
9806.555664
10296.390625
9931.142578
9923.228516
10039.660156
9867.837891
9959.331055
10363.103516
10172.054688
10201.664062
9888.755859
9895.658203
9973.866211
10132.201172
10077.759766
9977.447266
10573.930664
10238.431641
9923.435547
9995.375977
10007.568359
9778.978516
9968.666016
10188.197266
9747.597656
10151.757812
9608.958008
9861.025391
10280.121094
9999.108398
9900.074219
9939.360352
9987.230469
10012.309570
9747.966797
9747.859375
9359.472656
10231.051758
10076.122070
9984.033203
9709.362305
10050.002930
9903.910156
9912.677734
9928.666016
9760.480469
9675.960938
10117.328125
10027.849609
10145.806641
10021.707031
10074.963867
10056.638672
10135.734375
9933.957031
10182.472656
9911.347656
10232.906250
10286.955078
9704.785156
9897.308594
10432.257812
9925.090820
9914.549805
9618.168945
9575.910156
10083.751953
10344.355469
10048.349609
9796.458008
10026.114258
10119.794922
10225.220703
10155.083008
10223.664062
10331.089844
9984.799805
10127.309570
10216.465820
10310.117188
8931.380859
9757.963867
9661.095703
9600.890625
9516.953125
10249.472656
9817.807617
9639.031250
9980.038086
9883.716797
9958.789062
9999.855469
9739.182617
9894.331055
9693.158203
9533.705078
9617.069336
10056.700195
9545.132812
9528.047852
9965.111328
9451.958984
9423.526367
9837.593750
9882.564453
9623.372070
10093.911133
10078.271484
10128.091797
10118.583984
9930.648438
10039.103516
9704.531250
10042.740234
9963.654297
9669.396484
9958.716797
10124.226562
10182.241211
9699.754883
9651.988281
9959.324219
9857.273438
9725.435547
9790.277344
10290.014648
9799.672852
9598.003906
9894.599609
10119.414062
9635.498047
10006.194336
9749.250977
9694.389648
9729.929688
9748.674805
9732.541016
9492.008789
9617.842773
10099.436523
9946.214844
9833.372070
9850.446289
9870.876953
9608.700195
9511.797852
9777.258789
9561.312500
9855.928711
9626.555664
9869.955078
9514.849609
9549.558594
9848.580078
9537.198242
9586.341797
9705.225586
9524.043945
9551.748047
9815.916016
10036.382812
9801.494141
9764.200195
9789.668945
9618.302734
9803.390625
9911.769531
9684.281250
9365.493164
9763.058594
9698.632812
9961.145508
10128.461914
9796.064453
9860.677734
9810.004883
9910.389648
9865.462891
9757.289062
10062.353516
9925.025391
9800.468750
9488.189453
10047.103516
10033.395508
9895.625000
9816.852539
9689.432617
9918.688477
9621.068359
9909.480469
10037.847656
9859.529297
9915.441406
9998.015625
9711.527344
9658.925781
9701.091797
9677.141602
9737.232422
9553.322266
10020.322266
9799.692383
9954.987305
9897.230469
9680.958984
9661.946289
10087.676758
9369.534180
9603.982422
9564.104492
9481.261719
9712.537109
9155.846680
9333.891602
9531.660156
9174.927734
9467.746094
9569.000000
9483.247070
9370.139648
9373.359375
9565.975586
9801.436523
9526.521484
9785.083984
9563.603516
9396.948242
9325.996094
9338.787109
9671.599609
9678.429688
9607.438477
9535.750000
9717.232422
9415.098633
9593.603516
9649.994141
9340.068359
9649.777344
9354.636719
9303.779297
9645.296875
10130.783203
9847.899414
9490.369141
9546.775391
9864.138672
9488.000977
9429.980469
9520.032227
9363.101562
9730.304688
9425.404297
9313.337891
9315.009766
9449.190430
9535.041016
9319.992188
9306.960938
9510.285156
9246.310547
9802.612305
9408.482422
9280.973633
9457.816406
9597.322266
9537.380859
9514.623047
9401.730469
9237.961914
9447.839844
9386.510742
9475.247070
9589.822266
9441.458984
9379.266602
9401.340820
9941.119141
10028.597656
9701.171875
9493.176758
9480.010742
9640.283203
9945.657227
9888.630859
9503.615234
9705.889648
9334.727539
9736.654297
9776.474609
9547.227539
9436.732422
10076.664062
9354.258789
9540.865234
9629.731445
9559.312500
9603.182617
9807.263672
9282.824219
9587.070312
9367.479492
9783.151367
9334.171875
9369.652344
9476.334961
9892.384766
9325.654297
9434.659180
9426.348633
9248.001953
9710.226562
9557.937500
9374.777344
9462.858398
9473.719727
9120.676758
9943.360352
10035.244141
9487.054688
9596.675781
9627.334961
9397.126953
9638.551758
9691.242188
9858.450195
9747.688477
9641.779297
9573.231445
9692.355469
9663.951172
9410.291016
9167.385742
9705.878906
9510.559570
9476.712891
9447.587891
9747.464844
9458.885742
9469.739258
9495.500977
9712.787109
9559.959961
9378.759766
9500.798828
9754.455078
9874.194336
9600.748047
9549.694336
9392.527344
9754.496094
9156.446289
9555.820312
9453.651367
9632.467773
9458.375000
9765.472656
9975.667969
9366.712891
9454.628906
9485.003906
9329.934570
9315.698242
9646.210938
9607.428711
9592.648438
9738.390625
9592.769531
9281.804688
9716.515625
9384.722656
9580.478516
9933.177734
9950.347656
9517.054688
9717.845703
9630.312500
9636.337891
9593.900391
9898.222656
9419.342773
9404.625977
9605.548828
9257.534180
9556.361328
9820.742188
9529.353516
9370.281250
9476.333984
9037.171875
9527.366211
9767.220703
9465.344727
9452.640625
9542.616211
9268.083984
9283.949219
9652.575195
9632.195312
9841.846680
9547.277344
9546.307617
9429.234375
9625.954102
9446.343750
9525.600586
9555.595703
9723.575195
9462.355469
9483.823242
9551.407227
9604.228516
9479.132812
9146.170898
9453.458008
9415.039062
9611.068359
9601.468750
9412.104492
9413.478516
9631.924805
9371.762695
9877.582031
9769.587891
9563.503906
9330.156250
9284.823242
9453.482422
9262.199219
9454.837891
9465.075195
9444.269531
9505.417969
9461.628906
9619.375000
9610.675781
9547.379883
9372.525391
9856.128906
9416.839844
9452.212891
9589.679688
9262.660156
9121.858398
9429.547852
9970.244141
9500.018555
9745.284180
9654.730469
9321.212891
9531.624023
9308.542969
9267.392578
9574.055664
9387.126953
9417.414062
9907.540039
9276.855469
9622.733398
9110.812500
9382.670898
9367.041016
9826.118164
9410.462891
9377.763672
9647.056641
9506.867188
9506.688477
9563.515625
9648.199219
9624.507812
9728.722656
9408.720703
9532.875977
9388.437500
9503.367188
9592.599609
9560.183594
9366.256836
9338.945312
9964.559570
9397.697266
9245.424805
9402.475586
9662.382812
9474.758789
9408.153320
9194.072266
9410.279297
9434.792969
9730.009766
9624.778320
9490.056641
9204.829102
9588.013672
9465.209961
9652.992188
10059.208984
9858.720703
9552.094727
9560.638672
9487.731445
9912.499023
9628.273438
9480.150391
9468.709961
9833.856445
9496.056641
9559.413086
9608.548828
9514.783203
9313.893555
9290.423828
9414.833984
9567.891602
9486.468750
9280.796875
9443.375977
9530.810547
9027.762695
9321.314453
9611.205078
9103.535156
9613.037109
9536.447266
9545.914062
9528.291992
9493.624023
9338.308594
9309.253906
9627.472656
9709.377930
9724.416016
9807.015625
9490.601562
9326.791992
9462.472656
9735.077148
9280.970703
9808.610352
9417.361328
9612.447266
9319.491211
9500.623047
9960.238281
9469.289062
9473.109375
9686.198242
9453.742188
9357.287109
9404.908203
9400.691406
9723.825195
9571.864258
9281.515625
9368.066406
9605.063477
9742.908203
9521.852539
9673.266602
9379.140625
9358.363281
9225.763672
9655.583984
9619.998047
9002.940430
9546.678711
9168.798828
9639.444336
9569.509766
9381.982422
9141.606445
9740.231445
9404.297852
9687.316406
9667.029297
9470.732422
9256.013672
9175.647461
9404.101562
9650.499023
9588.595703
9342.755859
9685.694336
9356.509766
9480.560547
9584.984375
9635.541016
9569.232422
9219.150391
9361.052734
9633.828125
9558.846680
9588.726562
9606.814453
9377.630859
9481.416992
9910.301758
9464.557617
9391.498047
9404.925781
9390.921875
9759.171875
9703.739258
9466.652344
9447.634766
9421.151367
9322.400391
9511.567383
9504.306641
9259.080078
9372.128906
9665.231445
9854.604492
9619.586914
9803.246094
9461.384766
9720.408203
9767.153320
9293.080078
9345.351562
9544.915039
9771.110352
9742.841797
9640.332031
9747.800781
9792.568359
9593.753906
9546.941406
9725.353516
9433.320312
9427.275391
9850.903320
9678.166016
9782.706055
9645.933594
9751.842773
9623.072266
9675.500000
9627.416016
9854.233398
9698.978516
9570.457031
9705.359375
9900.086914
9864.415039
9460.154297
9691.095703
9924.123047
9348.848633
9467.228516
9678.431641
9752.710938
9595.463867
9310.958984
9614.884766
9696.443359
9416.416992
9732.377930
9363.058594
9624.886719
9664.856445
9590.777344
9381.939453
9533.370117
9742.966797
9873.909180
9513.363281
9705.732422
9111.912109
9778.914062
9529.469727
9266.606445
9317.173828
9357.682617
9343.753906
9267.423828
9392.093750
9619.947266
9506.163086
9473.986328
9515.144531
9602.415039
9560.975586
9422.384766
9812.311523
9826.812500
9576.046875
9726.744141
9668.899414
9340.064453
9348.651367
9853.939453
9627.047852
9670.396484
9573.531250
9885.234375
9731.872070
9482.177734
9555.164062
9479.462891
9816.248047
9477.449219
9654.001953
9733.527344
9665.394531
9465.751953
9549.062500
9507.677734
9932.841797
9868.035156
9594.592773
9436.191406
9638.994141
9633.731445
9358.492188
9520.809570
9564.056641
9090.859375
9367.846680
9172.912109
9372.382812
9311.616211
9359.132812
9408.279297
9204.166016
9275.554688
9220.037109
9506.333984
9570.662109
9451.032227
9208.647461
9285.932617
9325.500000
9341.517578
9321.703125
9508.592773
9239.269531
9467.922852
9543.941406
9792.394531
9848.832031
9442.526367
9710.606445
9742.195312
9515.864258
9354.113281
9778.152344
9387.331055
9615.849609
9685.603516
9723.685547
9708.804688
9610.826172
9600.031250
9633.921875
10012.107422
9613.194336
9721.205078
9807.955078
9704.335938
9673.908203
9833.420898
9898.146484
9861.033203
9891.776367
9814.302734
9760.435547
9664.839844
9904.811523
10175.074219
9900.845703
9932.857422
9659.139648
10132.229492
9698.125000
9483.532227
9663.455078
9399.570312
9474.660156
9894.398438
10147.750000
9753.583984
9961.921875
9811.493164
9826.374023
9572.312500
9660.063477
9733.489258
10336.845703
9949.554688
9992.753906
9597.085938
9679.075195
9656.299805
9705.374023
9431.528320
9444.449219
9549.769531
9804.547852
9784.590820
9965.169922
9609.882812
9816.159180
10129.742188
9739.622070
9939.837891
10168.750000
9837.095703
9849.738281
9799.030273
```
