## Supplementary material for "Functional connectivity across the human subcortical auditory system using an autoregressive matrix-Gaussian copula graphical model approach with partial correlations": Code: roi-07_mean_ts.txt

```
10745.000977
10730.417969
10758.582031
10728.497070
10701.014648
10899.179688
10710.045898
10523.482422
10585.417969
10320.728516
10482.721680
10714.609375
10741.865234
10707.816406
10624.980469
10609.058594
10482.020508
10800.594727
10548.019531
10520.880859
10571.694336
10688.371094
10810.157227
10824.558594
10461.458008
10414.665039
10515.643555
10648.171875
10734.562500
10725.847656
10782.209961
10707.151367
10915.020508
10898.144531
10592.130859
10743.790039
10760.003906
10622.928711
10821.572266
10993.022461
10826.000000
10863.800781
10592.518555
10726.827148
10759.714844
10743.772461
10492.781250
10777.225586
10645.847656
10672.207031
10749.344727
10606.264648
10801.724609
10539.813477
10891.990234
10652.124023
10832.397461
10834.631836
10824.375977
10899.911133
10704.073242
10780.821289
10755.206055
10929.042969
10918.815430
10556.125977
10763.012695
10622.325195
10658.040039
10636.322266
10710.827148
10567.042969
10581.329102
10669.689453
10886.375977
10653.849609
10652.778320
10653.876953
10878.147461
10508.116211
10478.797852
10827.234375
10653.897461
10919.227539
10689.301758
10456.474609
10803.017578
10594.100586
10896.861328
10907.431641
10611.147461
10560.730469
10789.407227
10779.675781
10891.866211
10658.634766
10688.130859
10709.807617
10730.498047
10873.845703
10810.492188
10658.613281
10570.355469
10911.994141
10832.372070
10770.688477
10808.102539
10635.599609
10672.269531
10544.039062
10607.420898
10417.618164
10856.056641
10844.426758
10706.159180
10617.329102
10911.913086
10589.229492
10713.646484
10531.557617
10622.770508
10721.561523
10530.415039
10462.468750
10791.227539
10635.580078
10534.474609
10351.933594
10544.399414
10796.500977
10990.783203
10795.609375
10256.186523
10766.947266
10715.569336
10780.247070
10674.160156
10531.309570
10752.524414
10687.690430
10747.453125
10688.016602
10466.073242
10480.693359
10708.452148
10422.662109
10664.313477
10691.549805
10682.811523
10551.855469
10407.930664
10796.533203
10406.784180
10492.242188
10669.545898
10751.002930
10693.311523
10510.047852
10784.113281
10740.911133
10917.307617
10686.507812
10870.259766
10839.237305
11082.428711
10815.956055
10834.445312
11006.263672
9900.315430
10798.582031
10669.195312
10780.408203
10833.724609
10197.015625
10376.113281
10568.472656
10394.263672
10600.940430
10759.098633
10637.375000
10709.801758
10743.749023
10705.499023
10736.061523
10688.887695
10342.025391
10396.635742
10634.422852
10490.639648
10451.874023
10636.363281
10496.657227
10405.631836
10545.758789
10788.891602
10622.235352
10442.360352
10307.467773
10620.005859
10611.791992
10665.101562
10798.578125
10639.320312
10628.030273
10572.076172
10760.461914
10533.430664
10526.566406
10721.196289
10536.221680
10751.661133
10689.624023
10748.438477
10634.308594
10623.334961
10858.827148
10611.800781
10678.285156
10540.719727
10441.045898
10751.571289
10608.711914
10696.194336
10516.926758
10420.386719
10645.650391
10700.000977
10680.405273
10395.297852
10595.999023
10890.875000
10808.030273
10479.722656
10593.113281
10575.907227
10516.183594
10635.310547
10462.547852
10496.335938
10469.363281
10400.430664
10440.405273
10600.333984
10571.585938
10581.838867
10820.417969
10691.812500
10502.932617
10474.733398
10409.126953
10402.368164
10519.868164
10761.568359
10527.722656
10444.377930
10706.515625
10571.799805
10580.328125
10726.013672
10449.687500
10627.894531
10592.606445
10941.040039
10694.683594
10607.576172
10733.599609
10732.696289
10624.699219
10583.542969
10743.105469
10725.434570
10727.264648
10513.698242
10858.786133
10519.917969
10663.529297
10815.047852
10683.571289
10904.050781
10795.133789
10731.547852
10914.876953
10993.211914
10780.541016
10802.165039
10806.547852
10570.345703
10598.032227
10761.668945
10806.629883
10744.004883
10777.442383
10768.709961
11031.430664
10896.552734
10942.952148
10857.154297
11041.194336
10760.328125
11021.585938
10773.921875
10819.881836
10726.485352
10717.829102
10716.131836
10863.678711
10546.524414
10660.352539
10552.649414
10656.109375
10843.696289
10849.000977
10450.020508
10788.091797
10905.980469
10637.276367
10730.702148
10397.084961
10720.523438
10510.518555
10777.488281
10659.597656
10569.989258
10581.583984
10875.184570
10840.654297
10656.922852
10629.313477
10789.080078
10812.460938
10782.907227
10857.615234
10752.816406
10993.547852
10634.891602
10545.053711
10861.853516
10790.012695
10691.559570
10794.769531
10406.318359
10823.811523
10616.360352
10627.363281
10664.036133
10817.099609
10738.523438
10612.750977
10486.281250
10501.362305
10836.759766
10579.041992
10652.938477
10653.700195
11003.252930
10675.933594
10738.730469
10751.195312
10590.994141
10611.241211
10460.344727
10638.999023
10463.609375
10723.059570
10447.911133
10632.803711
10848.045898
10651.415039
10536.265625
10594.041992
10557.110352
10664.931641
10568.252930
10765.270508
10518.405273
10695.686523
10876.131836
10551.761719
10776.377930
10732.288086
10769.808594
10531.780273
10765.037109
10639.269531
10720.738281
10686.791016
10664.156250
10778.171875
10715.449219
10755.486328
10567.571289
10640.243164
10645.550781
10740.517578
10570.566406
10788.559570
10699.567383
10564.415039
10656.125977
10847.541992
10494.108398
10659.734375
10688.365234
10704.595703
10583.350586
10824.000977
10750.377930
10611.593750
10717.374023
10450.889648
10591.691406
10567.725586
10874.506836
10583.146484
10741.241211
10802.842773
10739.224609
10677.594727
10620.377930
10669.916992
10558.535156
10756.582031
10630.665039
10707.749023
10588.524414
10479.444336
10733.131836
10448.541992
10560.522461
10781.957031
10481.180664
10645.000977
10716.404297
10875.514648
10589.483398
10557.946289
10588.600586
10647.065430
10526.695312
10423.469727
10476.438477
10405.750000
10417.689453
10340.391602
10349.950195
10407.767578
10442.299805
10613.756836
10485.244141
10656.847656
10352.187500
10589.753906
10786.003906
10802.671875
10483.275391
10489.961914
10544.832031
10553.903320
10495.513672
10513.735352
10540.316406
10547.799805
10522.169922
10467.109375
10488.449219
10514.278320
10469.766602
10801.901367
10661.972656
10596.150391
10573.211914
10957.609375
10649.861328
10575.027344
10482.890625
10658.604492
10749.814453
10613.256836
10484.717773
10793.329102
10674.706055
10539.701172
10638.585938
10590.833984
10593.966797
10796.145508
10336.542969
10438.457031
10402.263672
10480.475586
10487.045898
10445.389648
10729.833984
10659.755859
10740.586914
10535.122070
10554.292969
10738.317383
10413.207031
10799.665039
10985.627930
10657.980469
10466.681641
10536.043945
10540.216797
10678.897461
10622.782227
10552.329102
10445.062500
10507.514648
10634.971680
10717.878906
10594.948242
10475.825195
10518.889648
10691.253906
10476.292969
10593.514648
10516.890625
10645.269531
10516.993164
10328.391602
10362.922852
10614.894531
10636.111328
10589.668945
10733.506836
10586.605469
10449.655273
10743.455078
10831.405273
10359.063477
10455.331055
10567.016602
10670.889648
10502.237305
10523.957031
10760.555664
10545.197266
10677.715820
10671.766602
10513.126953
10701.213867
10495.358398
10532.985352
10554.905273
10524.067383
10765.030273
10758.160156
10685.319336
10859.520508
11073.513672
10552.264648
10693.413086
10647.071289
10626.211914
10957.173828
10854.087891
10983.222656
10946.836914
10641.979492
10726.528320
10767.411133
10633.849609
11016.711914
10588.479492
10682.838867
10796.194336
10714.125977
10767.435547
10676.180664
10725.949219
10658.094727
10644.485352
10562.747070
10447.383789
10878.716797
10635.693359
10605.708984
10540.548828
10480.646484
10737.245117
10567.928711
10651.032227
10736.738281
10785.365234
10654.062500
10742.342773
10854.808594
10606.665039
10540.760742
10798.634766
10579.314453
10764.383789
10762.073242
10778.105469
10715.643555
10788.144531
10645.758789
10687.244141
10851.162109
10996.954102
10810.011719
10556.461914
10546.342773
10662.299805
10775.543945
10745.351562
10736.069336
10682.667969
10724.406250
10688.045898
10628.337891
10544.104492
10702.830078
10985.308594
10633.239258
10811.841797
10797.748047
10506.024414
10725.863281
10634.344727
10683.517578
10540.898438
10613.602539
10766.992188
10623.821289
10993.240234
10889.308594
10831.696289
10924.672852
10885.313477
10701.293945
10924.761719
10735.138672
10798.302734
10987.927734
10622.557617
10771.954102
10595.916016
10555.366211
10526.988281
10714.133789
10858.096680
11112.763672
10607.756836
10543.993164
10707.658203
10649.377930
10606.918945
10839.464844
10778.883789
10836.396484
10691.111328
10885.562500
10873.622070
10770.586914
10851.025391
10817.944336
10567.722656
10812.726562
10639.329102
10842.723633
11079.170898
10848.194336
10980.113281
11079.322266
10819.602539
10573.795898
10858.822266
10735.607422
10753.377930
10857.054688
10648.022461
10645.045898
10605.295898
10830.084961
10774.108398
10633.335938
10738.913086
10613.980469
10763.034180
10629.396484
10829.544922
10843.278320
10851.037109
11131.934570
10753.962891
10920.730469
11147.875977
10870.709961
11022.514648
10909.430664
10850.058594
11056.338867
10907.796875
10864.000000
10986.139648
11044.908203
10745.980469
11022.727539
10488.171875
10653.512695
10771.785156
10933.497070
10804.250977
10755.655273
10820.743164
10773.160156
10772.823242
10992.827148
10826.019531
10759.890625
10912.556641
10912.980469
11061.501953
11061.660156
11028.565430
10846.360352
11101.610352
10721.292969
10847.360352
10836.308594
10711.502930
10725.282227
10874.374023
10979.547852
10752.655273
10976.089844
10733.589844
10696.750000
10847.668945
10782.521484
10913.740234
11046.759766
10849.282227
11021.413086
10782.319336
10706.249023
11015.024414
11139.806641
11102.072266
10774.428711
10760.674805
10897.081055
10716.759766
10644.591797
10734.546875
10685.073242
10746.549805
11095.105469
11011.207031
10954.390625
10870.350586
10751.620117
10701.683594
10967.163086
10901.570312
10808.120117
11060.547852
10953.583008
11005.620117
10901.468750
10942.402344
10821.582031
11046.177734
10928.013672
11002.907227
11051.742188
11091.821289
10812.717773
10767.346680
10796.838867
10883.546875
11011.671875
10748.205078
10923.886719
10799.874023
10996.944336
11084.400391
11110.081055
11150.196289
10685.826172
11042.529297
10982.744141
10867.644531
11003.239258
10657.915039
10629.003906
10802.586914
10769.434570
10740.708984
10881.623047
10975.167969
11006.532227
11105.421875
10965.319336
10802.399414
11161.485352
10769.355469
11048.377930
10890.058594
10943.021484
11112.276367
11030.812500
10955.006836
10995.651367
10717.471680
10660.433594
10747.922852
10546.790039
10602.170898
10746.805664
10465.823242
10581.813477
10728.978516
10206.745117
10699.022461
10645.628906
10627.488281
10675.076172
10734.805664
10751.412109
10579.847656
10662.871094
10611.556641
10603.906250
10981.315430
10652.097656
10850.476562
10996.812500
10693.856445
10712.991211
10634.826172
10673.766602
10820.721680
10763.347656
10760.441406
11018.602539
10862.452148
10820.071289
10758.428711
11000.082031
10959.373047
10961.058594
10998.011719
10813.202148
11080.025391
10898.037109
10679.605469
10882.383789
10774.270508
10734.162109
11263.612305
11061.583984
10964.597656
11044.556641
11415.010742
10906.698242
11155.821289
11174.299805
10872.400391
10976.957031
11302.074219
10978.108398
10885.271484
11092.659180
10864.675781
10751.173828
11074.442383
10806.688477
10889.770508
10888.394531
10879.214844
10981.330078
11152.750000
10842.000977
10764.890625
11046.435547
10912.178711
10941.512695
10949.908203
11103.591797
10980.816406
10911.084961
11029.641602
11102.268555
10956.385742
10806.749023
10907.336914
10713.015625
10793.616211
11141.157227
10908.930664
10868.482422
11206.369141
10919.302734
11075.403320
11333.800781
10853.848633
```
