## Supplementary material for "Functional connectivity across the human subcortical auditory system using an autoregressive matrix-Gaussian copula graphical model approach with partial correlations": Code: roi-08_mean_ts.txt

```
11864.766602
11521.099609
11531.092773
11679.770508
11398.460938
11797.143555
11418.024414
11330.785156
11523.404297
11407.089844
11327.231445
11400.575195
11314.885742
11482.994141
11434.643555
11208.494141
11564.327148
11364.586914
11460.130859
11345.462891
11268.940430
11590.934570
11384.833984
11229.752930
11690.594727
11132.363281
11416.290039
11506.169922
11381.914062
11310.226562
11431.029297
11384.688477
11353.198242
11359.793945
11191.054688
11381.716797
11587.466797
11203.461914
11416.090820
11421.103516
11201.050781
11437.593750
11312.314453
11298.830078
11517.201172
11202.138672
11372.958984
11495.549805
11384.457031
11148.550781
11532.590820
11512.981445
11289.419922
11496.607422
11424.877930
11221.951172
11415.009766
11487.335938
11516.737305
11389.047852
11357.077148
11278.386719
11728.581055
11276.041016
11523.339844
11516.656250
11312.346680
11312.077148
11494.428711
11300.372070
11558.564453
11500.207031
11168.933594
11521.293945
11388.349609
11232.676758
11496.736328
11425.125000
11247.271484
11484.231445
11373.831055
11089.780273
11459.544922
11304.856445
11398.924805
11506.717773
11307.729492
11334.642578
11530.469727
11461.420898
11328.462891
11375.719727
11331.174805
11318.235352
11408.856445
11291.466797
11345.748047
11351.005859
11256.854492
11420.592773
11506.920898
11424.472656
11483.698242
11485.019531
11259.759766
11520.775391
11511.676758
11263.552734
11240.991211
11320.846680
11389.525391
11398.476562
11121.496094
11601.157227
11343.398438
11290.851562
11526.886719
11242.679688
11316.755859
11628.195312
11246.522461
11530.063477
11363.033203
11206.698242
11523.326172
11488.655273
11405.679688
11394.201172
11224.166016
11275.725586
11338.851562
11158.347656
11312.815430
11493.949219
11205.956055
11538.122070
11259.407227
11268.923828
11544.689453
11408.880859
11480.108398
11286.543945
11051.035156
11377.476562
11474.115234
11376.853516
11272.530273
11163.937500
11520.596680
11343.717773
11404.748047
11369.351562
11315.325195
11398.201172
11355.912109
11272.912109
11533.235352
11344.605469
11360.693359
11360.501953
11228.643555
11527.511719
11261.247070
11259.475586
11467.468750
11246.728516
11406.822266
11497.410156
11105.428711
11519.489258
11399.450195
11198.943359
11320.014648
11257.618164
11298.863281
11410.632812
11119.804688
11313.297852
11401.635742
11159.633789
11381.051758
11124.583984
11061.821289
11122.244141
11410.413086
11290.589844
11369.875977
11141.395508
11155.549805
11475.983398
11196.195312
11188.702148
11351.937500
11269.760742
11143.378906
11368.306641
11330.875000
11285.711914
11208.066406
11146.860352
11177.560547
11375.530273
11167.214844
11268.133789
11306.664062
11089.429688
11320.275391
11355.429688
11162.093750
11227.922852
11364.912109
11182.525391
11448.514648
11234.898438
11364.083984
11258.520508
11255.126953
11410.119141
11383.989258
11223.815430
11225.610352
11293.840820
11197.621094
11352.833008
11261.988281
10954.264648
11326.706055
11232.736328
11357.056641
11458.566406
11133.884766
11238.417969
11375.282227
11367.904297
11290.958008
11422.394531
11137.619141
11341.449219
11422.383789
11276.299805
11128.220703
11140.623047
11223.748047
11220.856445
11348.010742
11189.345703
11337.226562
11321.646484
11253.868164
11490.200195
11356.212891
11266.187500
11389.327148
11353.785156
11244.778320
11270.027344
11153.878906
11161.268555
11196.191406
11368.619141
11256.937500
11288.699219
11223.403320
11244.257812
11437.325195
11467.970703
11243.212891
11214.986328
11441.908203
11274.491211
11240.535156
11366.305664
11195.285156
11434.936523
11491.451172
11255.792969
11281.605469
11002.357422
11103.556641
11266.627930
11410.993164
11233.125977
11412.810547
11267.584961
11124.915039
11266.540039
11269.443359
11220.037109
11387.699219
11230.340820
11372.556641
11255.759766
11088.431641
11370.274414
11251.585938
11145.456055
11387.978516
11094.285156
11172.216797
11303.558594
11056.637695
11175.981445
11294.427734
11281.627930
11170.561523
11268.298828
11115.925781
11052.524414
11382.337891
11007.611328
11326.112305
11056.571289
11184.180664
11245.816406
11148.631836
11063.375000
11183.186523
11077.008789
11150.582031
11227.798828
10992.768555
11217.506836
11287.509766
11236.987305
11102.858398
11120.125977
11092.343750
11311.490234
11213.535156
11135.410156
11242.043945
11167.247070
11315.147461
11188.095703
11056.360352
11117.405273
11443.751953
11053.554688
11239.856445
11273.145508
11073.761719
11243.938477
11126.632812
11084.344727
11279.642578
11237.558594
11037.989258
11155.563477
11241.522461
10956.194336
11152.702148
11165.385742
10996.403320
11247.708984
11273.840820
11100.304688
11083.335938
11113.347656
11171.400391
11172.994141
11100.654297
11174.936523
11162.244141
11171.424805
11235.885742
11250.085938
11066.408203
11208.279297
11262.399414
11214.193359
11078.168945
11167.591797
11290.190430
11069.262695
11255.990234
11154.716797
11102.527344
11262.761719
11086.611328
11137.110352
11262.555664
10965.696289
11317.482422
11252.705078
11035.000000
11248.438477
11093.017578
11123.354492
11279.871094
10921.790039
11184.572266
11224.460938
10974.387695
10983.448242
11197.705078
11143.757812
11186.460938
11128.886719
11007.520508
11066.125000
11096.743164
11154.220703
11145.978516
11255.533203
11114.573242
11238.649414
11109.210938
11287.994141
11302.802734
11339.957031
11026.753906
11200.502930
11318.512695
11140.752930
11261.426758
11274.644531
11008.210938
11161.031250
11364.531250
11148.137695
11262.951172
11161.315430
11167.707031
11261.126953
11179.755859
11089.886719
11140.474609
11094.701172
11008.158203
11184.624023
11252.066406
11083.532227
11175.064453
11316.025391
11112.410156
11148.794922
11245.201172
11148.302734
11199.299805
11086.810547
10897.839844
11088.237305
11277.937500
11209.438477
11117.259766
11164.827148
11192.521484
11350.736328
11185.122070
10974.982422
11314.816406
11132.997070
11066.542969
11173.577148
11280.194336
11208.964844
11123.666992
11029.764648
11236.407227
11276.214844
11088.967773
11090.437500
11303.431641
11137.431641
11159.563477
10980.904297
11139.416992
11089.158203
11175.435547
11156.298828
11121.716797
10948.315430
11192.624023
11149.681641
11244.854492
10949.603516
11243.353516
11217.666016
11090.395508
11245.185547
11039.947266
11234.888672
11033.563477
11094.791992
11152.798828
11350.936523
10922.060547
11199.680664
11188.596680
11115.891602
11156.403320
11216.371094
11166.029297
11187.582031
11172.541016
11082.775391
11198.698242
11146.266602
11118.310547
11139.970703
11144.474609
11032.916016
11161.831055
11266.676758
11237.672852
11194.261719
11177.862305
11097.583008
11314.937500
11072.034180
11073.937500
11211.485352
11267.882812
11078.619141
11165.490234
11264.914062
10998.170898
11066.586914
11326.750000
11031.755859
11214.824219
11303.846680
11124.747070
11357.767578
11121.367188
11104.185547
11404.882812
11111.005859
11043.844727
11202.272461
11064.637695
11013.409180
11230.459961
11280.277344
11127.377930
11199.334961
11159.889648
11186.169922
11152.622070
11198.782227
11034.871094
11138.009766
11163.349609
10940.221680
11344.139648
11167.759766
11290.394531
11165.998047
11021.270508
11063.583984
11132.298828
11119.282227
11163.706055
11216.205078
11150.607422
11101.037109
11313.180664
11043.742188
11302.884766
11205.892578
11051.978516
11224.545898
11075.657227
11101.583008
11238.680664
11049.991211
11201.835938
11217.805664
11262.404297
11075.367188
11250.457031
11279.493164
11102.024414
11316.902344
11120.091797
11128.761719
11236.206055
11143.626953
11111.038086
11183.081055
11214.246094
11038.099609
11250.174805
11066.732422
11183.162109
11147.018555
11226.595703
11177.914062
11166.632812
11219.500977
11184.625977
11077.027344
11090.134766
11147.061523
11299.678711
11186.760742
11328.519531
11134.829102
11070.829102
11232.406250
11308.626953
11166.940430
11049.079102
11238.950195
11264.377930
11138.910156
11224.514648
11207.045898
11030.111328
11192.547852
11029.964844
11222.184570
11365.113281
11319.230469
11125.960938
11265.427734
11155.784180
11122.750000
11306.970703
11050.888672
11084.429688
11314.719727
11180.976562
11174.627930
11273.728516
11097.393555
11217.542969
11210.947266
11258.347656
11019.672852
11312.162109
11056.595703
11144.847656
11362.466797
10921.195312
11364.914062
11209.784180
11087.074219
11254.981445
11083.746094
11089.081055
11219.344727
11365.284180
10878.011719
11231.422852
11371.819336
11054.353516
11257.441406
11162.832031
11153.094727
11393.456055
11189.636719
11077.238281
11160.371094
11389.253906
11081.003906
11230.769531
11352.107422
11147.737305
11092.637695
11260.603516
11167.915039
11233.311523
11172.123047
11091.556641
11226.176758
11074.068359
11078.387695
11184.499023
11183.679688
10949.603516
11211.835938
11108.456055
11104.680664
11124.039062
11211.333984
11030.302734
11045.375977
11159.014648
11207.610352
11082.587891
11224.647461
11264.188477
10918.032227
11316.525391
11327.941406
11178.185547
11142.173828
11234.539062
11111.884766
11032.524414
11364.017578
11270.269531
11099.033203
11271.433594
11224.612305
10929.517578
11061.283203
11133.691406
11168.979492
11190.149414
11072.809570
11053.861328
11163.919922
11199.782227
10902.012695
10943.340820
11105.239258
11084.812500
11244.660156
11087.587891
10988.737305
11229.419922
11221.688477
11141.756836
11014.255859
11282.678711
11128.642578
11187.039062
11274.544922
11077.697266
11127.232422
11428.267578
11159.918945
11099.193359
11254.906250
10943.812500
10997.797852
11153.790039
11244.589844
11069.843750
11270.166992
11055.897461
11050.403320
11285.497070
11267.586914
11022.787109
11218.783203
10958.926758
10890.481445
11128.654297
11185.934570
11234.246094
11150.383789
11263.145508
11196.487305
11173.222656
11330.260742
11033.839844
11126.552734
11195.892578
11121.988281
11132.315430
11235.579102
11166.630859
11287.278320
11179.531250
11019.410156
11107.561523
11242.082031
10959.797852
11158.982422
11151.528320
11043.284180
11069.803711
11261.611328
11101.767578
11180.775391
11255.585938
10981.833008
11111.700195
11243.437500
11046.188477
11400.311523
11099.747070
11080.604492
11185.393555
11266.344727
10919.006836
11128.892578
11527.778320
11169.878906
11108.720703
11414.460938
11107.211914
11239.986328
11203.335938
11001.065430
11116.977539
11230.977539
11137.825195
11170.726562
11253.388672
11135.065430
11136.308594
11220.389648
11166.373047
11244.534180
11284.533203
11529.153320
11269.537109
11055.137695
11104.141602
11191.345703
11054.350586
11051.565430
11237.365234
11119.512695
11098.320312
11231.920898
11107.948242
11169.868164
11279.357422
11188.642578
11067.092773
11165.996094
11091.178711
11195.076172
11397.832031
11094.195312
11179.334961
11293.011719
11039.060547
11145.044922
11263.130859
11119.443359
11228.872070
11184.840820
11232.395508
11246.431641
11038.427734
11086.522461
11142.365234
11041.719727
11136.066406
11223.119141
11129.873047
11015.361328
11252.642578
11023.539062
10979.877930
11300.974609
11058.113281
11065.009766
11114.221680
11201.467773
11064.220703
11106.319336
11254.497070
11071.007812
11080.050781
11292.633789
11200.579102
11145.480469
11254.897461
11244.373047
11082.570312
11228.730469
11101.464844
11299.324219
11297.600586
11080.457031
11325.746094
11222.919922
11054.929688
11261.547852
11144.712891
11185.247070
11220.435547
11433.725586
11126.367188
11140.816406
11289.153320
10976.871094
11209.122070
11330.092773
11070.711914
11301.819336
11302.472656
11112.283203
11319.176758
11052.663086
11100.068359
11308.282227
11257.887695
11075.441406
11108.685547
11281.816406
11254.630859
11410.000977
11116.906250
11072.240234
11407.208984
11103.289062
11228.749023
11408.301758
11169.950195
11036.461914
11305.566406
11067.162109
```
