## Supplementary material for "Functional connectivity across the human subcortical auditory system using an autoregressive matrix-Gaussian copula graphical model approach with partial correlations": Code: roi-09_mean_ts.txt

```
12756.250977
12530.199219
12550.132812
12430.575195
12265.803711
12652.753906
12386.012695
12384.144531
12325.782227
12298.785156
12423.631836
12393.010742
12275.725586
12378.905273
12380.636719
12040.632812
12551.946289
12293.945312
12273.239258
12366.199219
12273.655273
12291.010742
12443.071289
12135.124023
12505.301758
12173.731445
12408.954102
12240.136719
12246.476562
12393.600586
12393.739258
12276.068359
12262.154297
12447.941406
12126.357422
12258.032227
12374.853516
12154.047852
12299.986328
12418.903320
12105.305664
12393.056641
12309.906250
12105.089844
12373.579102
12096.910156
12366.446289
12232.965820
12272.604492
12257.633789
12445.393555
12348.816406
12094.304688
12480.014648
12249.085938
12251.957031
12410.654297
12310.115234
12222.659180
12419.793945
12456.527344
12212.489258
12513.281250
12035.436523
12386.936523
12555.635742
12308.794922
12168.352539
12564.086914
12258.791016
12313.063477
12245.486328
12239.686523
12349.422852
12171.205078
12196.100586
12456.040039
12347.187500
12124.841797
12405.830078
12323.560547
11895.701172
12467.493164
12300.103516
12182.179688
12241.875977
12236.954102
12240.816406
12312.746094
12213.303711
12189.729492
12130.375000
12381.240234
12236.540039
12192.008789
12440.331055
12302.574219
12287.250977
12158.844727
12281.653320
12285.423828
12393.315430
12417.897461
12362.461914
12151.605469
12430.309570
12299.744141
12249.730469
12075.467773
12382.619141
12287.779297
12396.332031
12274.412109
12365.431641
12348.680664
12360.731445
12256.583008
12268.236328
12240.841797
12403.727539
12068.819336
12198.231445
12353.675781
12053.233398
12319.980469
12143.644531
12232.727539
12197.813477
12180.850586
12204.029297
12292.372070
12189.186523
12318.641602
12385.857422
12146.133789
12396.657227
12196.882812
12030.493164
12434.789062
12134.324219
12334.252930
12161.345703
12136.693359
12311.673828
12377.123047
12238.933594
12111.103516
12201.691406
12530.044922
12187.033203
12157.825195
12158.767578
12332.293945
12200.571289
12175.949219
12185.672852
12410.528320
12285.555664
12328.997070
12350.173828
12135.530273
12393.943359
12240.529297
12302.509766
12347.274414
12123.006836
12287.805664
12364.514648
12076.240234
12323.969727
12385.518555
12098.229492
12288.065430
12139.626953
12145.940430
12372.263672
12116.407227
12044.583008
12198.542969
12019.023438
12252.816406
12061.697266
11928.840820
11992.274414
12201.315430
12084.685547
12207.721680
12111.212891
12089.944336
12135.322266
12025.766602
11980.885742
12136.318359
12184.327148
11966.269531
12154.375000
12383.345703
12137.111328
12137.827148
12147.489258
12208.043945
12321.207031
12287.375977
12299.123047
12208.916992
12033.076172
12323.748047
12294.591797
12129.728516
12073.670898
12236.271484
12008.675781
12241.487305
12223.777344
12180.155273
12257.457031
12000.349609
12177.492188
12159.607422
12055.388672
12012.581055
12270.291016
12000.778320
12275.853516
12279.510742
11999.520508
12421.137695
12131.512695
12137.355469
12259.190430
12009.738281
12076.235352
12196.865234
12390.345703
12123.135742
12230.647461
12037.147461
12124.674805
12398.594727
12164.418945
12024.000000
12292.577148
12030.330078
12218.663086
12162.949219
12006.659180
12112.041016
12197.886719
12240.513672
12158.687500
12216.726562
12157.993164
12238.500000
12177.666992
12134.175781
12207.757812
12153.246094
12042.394531
12157.300781
12389.191406
12337.091797
12234.461914
12107.549805
12143.990234
12121.040039
12310.741211
12145.836914
11967.160156
12395.889648
12207.937500
12196.715820
12248.589844
12152.714844
12199.584961
12355.337891
12094.967773
12065.851562
11878.431641
12093.149414
12067.383789
12278.894531
12052.020508
12259.163086
12152.197266
12047.672852
12136.335938
12191.826172
12109.570312
12230.183594
12228.358398
11992.472656
12086.840820
12208.957031
12127.509766
12144.822266
11907.610352
12112.706055
12170.224609
12093.537109
12120.808594
12042.373047
12051.950195
12084.352539
11977.081055
12015.319336
12124.725586
11989.293945
11849.621094
12193.652344
11863.041992
12181.601562
11930.474609
12006.691406
12079.979492
12065.899414
11735.143555
12043.735352
12022.920898
11966.585938
11977.758789
11840.212891
11981.936523
12131.320312
11999.007812
11897.612305
12126.680664
11927.677734
12113.044922
12144.944336
11922.231445
11991.409180
11926.679688
12055.785156
12015.336914
12173.962891
11878.988281
12104.297852
11828.431641
12119.849609
12015.114258
11894.566406
11927.791992
11865.485352
11796.875000
11815.916016
11971.422852
11863.769531
11993.354492
11924.707031
11790.415039
11931.958008
12098.917969
11767.185547
12031.430664
11932.778320
11775.990234
11984.335938
11990.469727
11971.374023
11957.479492
11947.470703
11833.522461
12030.852539
11966.524414
11967.636719
11960.797852
11910.757812
12147.902344
12184.800781
12056.447266
12096.770508
11972.531250
12258.652344
12061.617188
12088.024414
12042.830078
12095.375977
12181.832031
12039.059570
11894.123047
12138.285156
11930.583984
12016.467773
12123.255859
11894.007812
11992.439453
11886.274414
11914.252930
12114.340820
11802.399414
11985.940430
11782.047852
11812.532227
11978.737305
12006.641602
11875.369141
11973.037109
12024.566406
11874.583008
11881.199219
12113.500977
11778.426758
11833.492188
11925.414062
11996.854492
11855.416016
12035.900391
12130.678711
12136.763672
12074.649414
11858.471680
12048.355469
12151.560547
11916.094727
12025.529297
12137.030273
11906.020508
11980.624023
12211.126953
12058.499023
11910.987305
12091.260742
12089.433594
11988.575195
12096.923828
11867.308594
11954.263672
11775.163086
11888.949219
12042.841797
12159.275391
11734.260742
11967.467773
12010.365234
11826.243164
12088.264648
12094.811523
11899.802734
12032.381836
12046.597656
11919.394531
12060.635742
12090.389648
11949.107422
12072.399414
11977.351562
12046.201172
12110.482422
12115.346680
11883.741211
12170.702148
12085.272461
11921.310547
12025.084961
12017.406250
12102.956055
11902.066406
12024.648438
12038.888672
11931.052734
12041.115234
12030.585938
12069.368164
11915.437500
12089.813477
12005.116211
12065.784180
12073.564453
11990.566406
12090.607422
12037.607422
11933.266602
12051.016602
12012.281250
12032.019531
11936.612305
12054.939453
12038.178711
11875.811523
12016.806641
11912.741211
12022.262695
12010.228516
11993.533203
11955.303711
12185.439453
12004.673828
11944.217773
12163.654297
12052.874023
11893.243164
12211.230469
12028.460938
11919.981445
12015.608398
11899.012695
12069.539062
12086.581055
11991.149414
12107.152344
11953.965820
12028.946289
12004.010742
12180.994141
11845.099609
12026.226562
12189.934570
12046.449219
12037.087891
11940.404297
12060.750000
12041.707031
12178.705078
12061.816406
12082.125977
12121.635742
11966.863281
11993.844727
12222.229492
11873.038086
12100.815430
12210.855469
12004.853516
12060.748047
11911.928711
11896.081055
12253.896484
12098.861328
12134.880859
12009.653320
12030.636719
11890.391602
12079.185547
12084.778320
12075.395508
12074.189453
12001.824219
12085.690430
12062.748047
12055.657227
12012.662109
12010.596680
11906.593750
12033.506836
12127.657227
12022.992188
12042.449219
11978.224609
11857.061523
12100.527344
12090.957031
12036.103516
11985.441406
12179.787109
11925.292969
11728.491211
12142.339844
11948.426758
12143.758789
11927.308594
12017.708984
12107.069336
11963.959961
11926.436523
11947.573242
12072.730469
11892.426758
11921.802734
12204.305664
12068.996094
12025.363281
12054.540039
11893.306641
11863.936523
11983.710938
11812.160156
11996.954102
12034.090820
11727.346680
12131.947266
12006.583984
11889.059570
11929.774414
11995.367188
12091.405273
11926.561523
12007.637695
12111.181641
12227.162109
12063.631836
11976.607422
11898.319336
12034.998047
12015.583984
12238.653320
12043.548828
12084.732422
11872.918945
12100.843750
12091.275391
12109.893555
12022.329102
11747.406250
12159.657227
12120.623047
12000.430664
12153.825195
11902.398438
11962.460938
11905.084961
11991.331055
11938.024414
12076.291992
12219.163086
11836.957031
11963.000000
12038.746094
11843.289062
12106.180664
11940.041016
12232.975586
12294.039062
12101.834961
11834.331055
12051.190430
12160.178711
11872.096680
12012.316406
12146.534180
11786.508789
11969.414062
12110.994141
12036.459961
12057.706055
11877.439453
12083.882812
12038.277344
11867.789062
12058.255859
11899.147461
11955.556641
12011.396484
12025.018555
11835.016602
12167.863281
12231.349609
11798.635742
12059.905273
11968.747070
12003.392578
12079.527344
12076.753906
11982.017578
11883.106445
12157.084961
11977.551758
12027.309570
12127.581055
12086.467773
11911.779297
12094.855469
12016.048828
12041.224609
12107.356445
11963.655273
12118.375977
11908.758789
11920.490234
12016.509766
12012.194336
11853.175781
12098.365234
11963.385742
12067.396484
11820.114258
12137.958008
11887.381836
11853.377930
11947.652344
12118.705078
11965.869141
12045.614258
12102.399414
11813.130859
12061.949219
12135.833984
12015.323242
11957.089844
12202.373047
11993.753906
12056.409180
12269.946289
11922.142578
11952.047852
12037.501953
11935.623047
11900.425781
11936.226562
11926.791016
11907.184570
11929.965820
11895.208984
11892.104492
11930.158203
11968.331055
11677.242188
11889.510742
11952.290039
11861.791016
12027.468750
12041.707031
11944.600586
12034.061523
12096.458008
11867.389648
11753.822266
12035.038086
12045.590820
11941.344727
12092.037109
11875.570312
11956.062500
12075.186523
12082.216797
11924.111328
11935.291992
11885.474609
11874.683594
11978.126953
12115.467773
12002.048828
12024.386719
11982.573242
12049.066406
11969.179688
12098.687500
11833.158203
11958.365234
11857.465820
11815.762695
11894.031250
12066.528320
11936.113281
12019.858398
12134.196289
12086.025391
12108.594727
12006.386719
11851.211914
11669.728516
12015.252930
12182.738281
12007.749023
11999.498047
12126.955078
11904.653320
12064.672852
11880.496094
11960.027344
12012.071289
11786.702148
11981.160156
11993.061523
11862.246094
11957.367188
11970.875977
11960.189453
11770.480469
11979.530273
11901.241211
11972.107422
12013.858398
11825.322266
12060.444336
12038.153320
12042.467773
12013.277344
12004.260742
11799.779297
11948.520508
12055.364258
11922.947266
11847.641602
11951.603516
12024.219727
11822.563477
12057.062500
11889.621094
11873.474609
12058.153320
11946.571289
11956.440430
12041.875000
11872.941406
11879.237305
12141.902344
11895.164062
11991.528320
11923.435547
12424.166016
12201.747070
12071.275391
11879.298828
12060.001953
11882.827148
11845.079102
11959.230469
11780.875977
11821.342773
11929.269531
12007.681641
11798.398438
12064.055664
11787.070312
11723.840820
11913.761719
11762.230469
11996.467773
12154.496094
11925.375000
11957.459961
12075.409180
11733.450195
11938.385742
11968.784180
11990.683594
11980.380859
12018.250977
12031.521484
12149.364258
11863.916016
11891.910156
11933.346680
11911.660156
12016.082031
12047.343750
11941.566406
11781.124023
12114.727539
11986.291016
11973.854492
12177.840820
11818.983398
11899.596680
11961.938477
12111.482422
11901.769531
11828.360352
11963.900391
12006.853516
11806.666992
12075.236328
12022.006836
11777.812500
12202.887695
12113.532227
11886.665039
12038.174805
12050.127930
12019.826172
12122.572266
11927.452148
12003.591797
11933.530273
11803.006836
12105.297852
11989.147461
11884.125977
11994.452148
12198.556641
11938.666016
11943.837891
11983.634766
11778.235352
12026.405273
12177.371094
11933.048828
12113.060547
12060.314453
11693.864258
12006.878906
11843.581055
11949.509766
12248.957031
12005.903320
11916.793945
11992.085938
12165.980469
12068.375977
12109.248047
12030.017578
12007.623047
12144.459961
11980.353516
12066.178711
12239.096680
12025.022461
12007.928711
12144.216797
12013.950195
```
