## Supplementary material for "Functional connectivity across the human subcortical auditory system using an autoregressive matrix-Gaussian copula graphical model approach with partial correlations": Code: roi-10_mean_ts.txt

```
10379.381836
10331.316406
10314.504883
10423.003906
10338.998047
10522.414062
10096.617188
10332.837891
10215.996094
10312.137695
10138.467773
10190.095703
10326.716797
10193.635742
10384.879883
10211.573242
10217.236328
10318.547852
10478.288086
10171.291992
10394.745117
10369.741211
10414.195312
10390.320312
10287.429688
10313.775391
10239.363281
10493.935547
10312.424805
10451.110352
10348.323242
10545.319336
10431.036133
10454.272461
10344.208008
10301.312500
10312.442383
10322.319336
10371.517578
10507.772461
10510.144531
10407.410156
10324.541992
10275.376953
10343.658203
10537.292969
10454.012695
10324.107422
10359.050781
10446.504883
10396.722656
10391.923828
10432.408203
10433.081055
10321.751953
10452.894531
10377.350586
10275.657227
10523.619141
10364.679688
10375.435547
10566.560547
10428.836914
10388.267578
10217.870117
10319.279297
10403.550781
10296.200195
10227.214844
10327.207031
10294.245117
10255.936523
10325.738281
10294.801758
10289.237305
10318.986328
10261.699219
10309.760742
10438.875977
10272.410156
10307.707031
10166.532227
10274.299805
10213.954102
10376.676758
10356.097656
10370.033203
10352.807617
10273.343750
10145.643555
10265.500000
10331.905273
10352.237305
10539.454102
10425.842773
10320.047852
10256.980469
10316.166992
10309.062500
10244.441406
10134.164062
10346.422852
10450.535156
10437.469727
10348.367188
10352.022461
10345.632812
10304.348633
10220.169922
10337.366211
10364.597656
10181.929688
10318.210938
10547.311523
10264.130859
10343.777344
10363.582031
10172.942383
10244.937500
10234.584961
10188.331055
10289.169922
10329.839844
10264.625000
10198.162109
10211.443359
10177.781250
10346.851562
10425.893555
10476.629883
10352.331055
10350.855469
10381.314453
10142.526367
10391.261719
10301.520508
10436.499023
10414.498047
10317.476562
10363.531250
10270.312500
10436.500000
10203.651367
10238.225586
10195.911133
10376.283203
10293.524414
10213.268555
10230.194336
10264.673828
10412.451172
10244.982422
10317.974609
10310.654297
10223.014648
10317.662109
10269.781250
10336.333008
10313.348633
10472.411133
10319.362305
10415.493164
10351.851562
10165.098633
10162.938477
10186.612305
10276.189453
10312.879883
10252.601562
10334.428711
10259.154297
10152.912109
10092.487305
10103.644531
10284.649414
10104.494141
10171.459961
10259.780273
10212.030273
10337.693359
10169.356445
10210.825195
10099.474609
10050.994141
10175.468750
10191.863281
10219.445312
10176.719727
10242.281250
10160.574219
10138.191406
10085.549805
10124.314453
10207.841797
10235.204102
10371.656250
10205.900391
10239.394531
10219.773438
10287.446289
10218.555664
10304.943359
10293.930664
10210.211914
10187.351562
10206.060547
10215.727539
10217.520508
10165.479492
10105.692383
10186.344727
10236.145508
10160.513672
10341.402344
10321.683594
10211.428711
10266.070312
10335.584961
10230.710938
10388.251953
10270.231445
10148.738281
10303.692383
10302.824219
10381.220703
10357.262695
10231.719727
10256.863281
10154.506836
10374.830078
10284.039062
10297.069336
10165.323242
9995.281250
10283.665039
10347.475586
10411.405273
10390.452148
10226.757812
10279.595703
10239.626953
9994.277344
10065.687500
10151.344727
10185.194336
10124.213867
10022.060547
10147.661133
10093.761719
10199.974609
10097.137695
10108.121094
10284.560547
10212.678711
10181.161133
10198.614258
10249.399414
10188.472656
10228.329102
10225.968750
10178.975586
10199.261719
10330.417969
10307.483398
10318.787109
10302.897461
10361.204102
10115.831055
10140.381836
10171.361328
10154.282227
10099.170898
10306.298828
10482.499023
10301.400391
10196.750000
10224.861328
10279.714844
10184.136719
10129.776367
10279.344727
10405.542969
10386.563477
10351.915039
10365.061523
10264.808594
10257.320312
10135.378906
10046.811523
10480.582031
10492.832031
10337.336914
10254.088867
10294.687500
10137.224609
10090.524414
10199.375000
10151.241211
10283.819336
10311.560547
10229.955078
10201.088867
10065.842773
10158.576172
10050.636719
10123.406250
10160.063477
10343.704102
10279.999023
10220.962891
10248.011719
10166.611328
10162.811523
10262.738281
10167.114258
10159.620117
10292.102539
10189.387695
10224.649414
10144.514648
10211.210938
10163.241211
10331.142578
10124.541992
10190.430664
10199.404297
10272.056641
10367.987305
10189.879883
10160.886719
10252.481445
10322.683594
10222.016602
10127.022461
10114.276367
10279.574219
10173.255859
10040.380859
10059.254883
10070.986328
10045.470703
10036.042969
10182.474609
10153.212891
10152.783203
9972.412109
10059.630859
10106.722656
10096.274414
10194.157227
10193.685547
10109.602539
10184.975586
10244.616211
10217.735352
10268.264648
10187.272461
10106.086914
10165.914062
10103.878906
9870.487305
10229.602539
10177.102539
10153.571289
10170.264648
10054.850586
10140.985352
10333.245117
10176.948242
10160.067383
10070.816406
10225.804688
10055.014648
10121.726562
10177.217773
10196.686523
9905.939453
10155.364258
10173.010742
10146.314453
10062.598633
10211.040039
10100.972656
10025.716797
10094.685547
10114.985352
10014.389648
10026.042969
10114.423828
10133.895508
10062.026367
9994.182617
10206.073242
10282.962891
10165.183594
10202.708008
10305.722656
10099.766602
10045.719727
10128.193359
10139.530273
10143.607422
10016.570312
10145.428711
10058.400391
10217.429688
10230.369141
10211.166992
10271.632812
10122.472656
10126.208008
10230.845703
10081.911133
9941.938477
10193.632812
10151.178711
10154.155273
10198.964844
10059.154297
10194.750977
10205.832031
10178.469727
10171.736328
10291.599609
10254.370117
10146.503906
10162.071289
10047.142578
10237.810547
10134.707031
10031.139648
10196.042969
10158.489258
10024.165039
10135.248047
10166.821289
10122.974609
10134.702148
10288.239258
10059.070312
10209.695312
10012.511719
10032.873047
10103.867188
10064.508789
10066.291992
10052.261719
10169.066406
10082.414062
9999.220703
10108.244141
10020.012695
10147.983398
10042.762695
10102.037109
10196.598633
10026.530273
10073.913086
10099.897461
10081.050781
10238.762695
10100.029297
10121.049805
10112.077148
10051.339844
9977.749023
10166.581055
10233.741211
10012.089844
9978.297852
10112.812500
9987.636719
10009.270508
10081.483398
10141.669922
10179.435547
10047.064453
10052.791992
10070.650391
9956.604492
10083.472656
10120.699219
9979.573242
10142.455078
10124.706055
10110.268555
10152.283203
9997.847656
10094.998047
10042.673828
10177.370117
10191.897461
10080.275391
10102.116211
9898.790039
9934.738281
10099.431641
10001.919922
9888.938477
10094.335938
10101.037109
9983.614258
9962.081055
9896.119141
9910.279297
10061.954102
9987.545898
10003.962891
10147.999023
9895.583008
10133.958008
9963.680664
10106.216797
10050.817383
10080.670898
9990.833008
9977.587891
9881.077148
9989.063477
9965.077148
10009.257812
10098.175781
10020.003906
10099.229492
10171.374023
10133.195312
10144.500000
10146.795898
10193.481445
10137.864258
10029.683594
9871.167969
10003.757812
9902.485352
9857.198242
10019.919922
9932.836914
10089.193359
9975.998047
9977.951172
9920.493164
9920.692383
9872.191406
10119.660156
9933.818359
9996.415039
9986.149414
10126.047852
10050.897461
10084.692383
10068.304688
10070.020508
9961.651367
10112.753906
10146.694336
10147.579102
9985.154297
10017.073242
10132.878906
10018.651367
10093.305664
10031.935547
10026.918945
9986.187500
10104.246094
10007.480469
10206.383789
10102.569336
10146.950195
10139.611328
10109.576172
10104.145508
10049.939453
9943.051758
9908.924805
9905.325195
9900.599609
9953.334961
10154.594727
9980.798828
10089.851562
9985.357422
10100.875000
10147.500000
10028.323242
9981.673828
10119.312500
10042.480469
10216.510742
10005.570312
10233.797852
9924.464844
10151.989258
9992.926758
9942.169922
9980.337891
10010.691406
9960.118164
10029.138672
9993.168945
9911.963867
9857.523438
10090.415039
10103.757812
9839.625977
9893.611328
9953.793945
9995.185547
10013.268555
9802.287109
9976.362305
9897.098633
10082.866211
10017.794922
9973.549805
9997.198242
9949.401367
9987.019531
9870.864258
9929.539062
10043.907227
9957.571289
10085.505859
9961.332031
10004.746094
9905.839844
10116.902344
9979.657227
10019.074219
10163.239258
9963.999023
9872.237305
9884.663086
9920.925781
9987.991211
10097.258789
9885.773438
9894.998047
9831.008789
9977.524414
9931.081055
9939.836914
9948.451172
10125.468750
9911.558594
9957.036133
10080.626953
9964.949219
9857.303711
9911.628906
10050.974609
10048.200195
10089.439453
10119.136719
10201.355469
10149.358398
10145.169922
9890.701172
10028.791992
9922.616211
9786.466797
10030.329102
10051.363281
10003.482422
10137.508789
10110.630859
9909.621094
10023.695312
9992.852539
9992.961914
9977.855469
10001.516602
9996.985352
10123.337891
10097.645508
9859.738281
9849.260742
9933.333008
10116.526367
9978.037109
10068.449219
9867.535156
9915.482422
10003.239258
10069.926758
10040.561523
10123.352539
10072.691406
10056.275391
9989.886719
10108.899414
9864.376953
10000.608398
10027.673828
9905.803711
9875.819336
10060.974609
9944.650391
9883.349609
9847.504883
10035.339844
9990.513672
10032.152344
9912.501953
10031.348633
10138.258789
10072.579102
10081.249023
10040.048828
10027.418945
9932.791992
10072.882812
10012.730469
10039.428711
10064.933594
10110.216797
10131.812500
10163.573242
10108.595703
10005.124023
10053.745117
10005.797852
9871.279297
10085.795898
10085.895508
10012.373047
10097.994141
9964.937500
9937.753906
10060.085938
10184.493164
9957.268555
9855.438477
10026.618164
10039.522461
10093.805664
10068.223633
10094.164062
9940.081055
10014.824219
10015.631836
10048.432617
10028.331055
10142.141602
10054.550781
10056.920898
10047.886719
9959.519531
10043.731445
9914.539062
9945.823242
9868.555664
10023.816406
9924.341797
9951.629883
9923.794922
10012.121094
9948.485352
10040.468750
9982.858398
10095.500977
10061.538086
10000.175781
10067.569336
9931.102539
10003.400391
10122.810547
10053.981445
10101.672852
10139.013672
10013.337891
9997.474609
9899.869141
10084.201172
10090.257812
10215.250000
10092.723633
9899.474609
9978.445312
10125.632812
9952.371094
9959.125000
10134.479492
10128.005859
10003.860352
9973.329102
9900.123047
9932.776367
10008.069336
9954.517578
10056.750977
9989.299805
9893.048828
9966.141602
9992.914062
9874.610352
9993.989258
9829.399414
9885.266602
9765.175781
9817.448242
10184.213867
10186.943359
9987.071289
9897.058594
9931.816406
9832.170898
9881.268555
9796.668945
9760.209961
9806.292969
9729.967773
9783.970703
9839.482422
9983.592773
9831.527344
9751.092773
9955.535156
9838.919922
10015.817383
9949.736328
9872.668945
9819.352539
9906.290039
9952.039062
9888.276367
9868.395508
9913.243164
10144.458008
9954.862305
10012.094727
10142.175781
10013.681641
9910.082031
9862.731445
9956.091797
9886.961914
9922.835938
9995.561523
10059.556641
10050.535156
9811.467773
9996.519531
10082.449219
9995.712891
10029.685547
10091.651367
9989.360352
10089.602539
10065.668945
9968.003906
9974.467773
10083.917969
9847.719727
10113.405273
9995.455078
9998.410156
9851.317383
10025.348633
10128.422852
9946.094727
10032.349609
10043.163086
10099.406250
9969.777344
9905.533203
9806.993164
9930.626953
9976.842773
10114.164062
9992.782227
10004.645508
9956.696289
10007.016602
9943.917969
9974.237305
10028.000977
10007.443359
10160.560547
9964.920898
10000.472656
10034.332031
10015.454102
9961.768555
9947.283203
10005.621094
9948.717773
9983.946289
10070.415039
10117.562500
9915.642578
10138.006836
9852.588867
9971.924805
10015.574219
9964.430664
10027.741211
9990.038086
10056.723633
10040.040039
```
