## Supplementary material for "Functional connectivity across the human subcortical auditory system using an autoregressive matrix-Gaussian copula graphical model approach with partial correlations": Code: roi-11_mean_ts.txt

```
10231.070312
10201.168945
10218.212891
10182.268555
10153.192383
10250.635742
10007.949219
10006.885742
10110.183594
9796.970703
9920.112305
9849.089844
9710.355469
9989.172852
10057.438477
10057.096680
9992.959961
9929.257812
9912.936523
10001.476562
10073.954102
10141.589844
10222.365234
10156.314453
10381.467773
10122.103516
9964.686523
9944.058594
10259.557617
10173.627930
10051.480469
10281.739258
10086.606445
10099.190430
10236.025391
10156.766602
10079.659180
10229.776367
10187.666992
10203.833984
10219.288086
10139.319336
10197.466797
10140.244141
10113.673828
10079.700195
10220.741211
10124.922852
10312.922852
10110.624023
10161.039062
10251.091797
10287.418945
10222.421875
10174.419922
10023.114258
10242.600586
10221.912109
10168.573242
10189.944336
10156.890625
10238.821289
10276.523438
10242.453125
10152.233398
10023.702148
10104.497070
9954.316406
10028.422852
10195.342773
10013.817383
9922.075195
9960.305664
9914.756836
9976.985352
10003.007812
9951.490234
10073.888672
9913.712891
9988.727539
9864.557617
9914.041992
9878.337891
9973.881836
10017.400391
10053.732422
10044.970703
10221.603516
10045.475586
10117.251953
10028.995117
9949.082031
10168.243164
10103.198242
10114.547852
10226.661133
10274.437500
10119.039062
10125.930664
10224.201172
10098.459961
10109.369141
10052.261719
10142.440430
10372.652344
10209.602539
10267.113281
9997.469727
9939.877930
10217.389648
9921.082031
9990.456055
10186.622070
10214.640625
10339.768555
10307.461914
10259.370117
9957.359375
10065.171875
10059.212891
10017.046875
9911.882812
10049.625000
10221.868164
9971.227539
9874.613281
9941.023438
9823.695312
10114.904297
10029.976562
10112.001953
10054.649414
10081.244141
10145.831055
10200.471680
10014.845703
10067.583008
10107.780273
10136.276367
10171.067383
10049.192383
10077.728516
10084.166016
10014.116211
10105.508789
10107.677734
10010.435547
10025.769531
9982.951172
10114.530273
10105.255859
10179.769531
10078.802734
10063.499023
9926.458984
9908.345703
9921.847656
10070.975586
10027.938477
10098.158203
10288.894531
10162.295898
10176.572266
9911.414062
10012.640625
10100.552734
9886.166992
9732.910156
10174.296875
9959.947266
10052.643555
10244.434570
10003.018555
10009.616211
9852.212891
9838.895508
9887.187500
9950.130859
9969.943359
10126.112305
9867.242188
9853.958008
9901.142578
9697.166992
9823.653320
9805.509766
9754.659180
9909.180664
9984.544922
10070.121094
9975.238281
10019.427734
9916.896484
9787.408203
9803.362305
9976.901367
9972.409180
10096.462891
9915.731445
9995.407227
10088.132812
9983.820312
10124.976562
10075.439453
9991.726562
9976.067383
10129.342773
10004.515625
10055.414062
9976.196289
9986.840820
10035.896484
10158.144531
10165.585938
10082.452148
10091.569336
10148.940430
10177.616211
10042.212891
9962.925781
10044.594727
10090.867188
10158.586914
10055.500000
10272.587891
10190.090820
10223.211914
10120.367188
10062.145508
10205.086914
10243.812500
10120.838867
10030.437500
10118.787109
10064.670898
10219.457031
10334.943359
10286.674805
10230.426758
9909.731445
9877.191406
9947.800781
10045.096680
9885.598633
10123.276367
10128.331055
10163.823242
9961.588867
9968.543945
10097.727539
9945.911133
10055.447266
10079.482422
10060.394531
10037.984375
9929.149414
10187.257812
10154.504883
10001.972656
10003.700195
10101.628906
10147.928711
10126.421875
10331.719727
10188.719727
10249.798828
10112.246094
10097.289062
10117.973633
10154.418945
10038.687500
10093.703125
10270.082031
10249.229492
10248.732422
10142.799805
10153.265625
10156.739258
10366.599609
10061.780273
10209.909180
10314.466797
10315.428711
10416.460938
10252.284180
10236.291992
10233.306641
9966.462891
10139.790039
10260.212891
10206.101562
10188.432617
10338.791016
10089.525391
10129.186523
10111.225586
10068.905273
9936.041992
9938.806641
10098.803711
9996.771484
10018.328125
9884.429688
10062.110352
9893.551758
9827.470703
9852.037109
9997.394531
9924.766602
9989.641602
9923.634766
9998.060547
9989.690430
10076.356445
10003.797852
10001.768555
10001.740234
10118.474609
10064.147461
9998.836914
10032.828125
9991.068359
10001.730469
9972.594727
10106.720703
10141.791016
10079.556641
10102.648438
10079.292969
10080.382812
10225.108398
9941.395508
10147.191406
9993.603516
10179.145508
10076.395508
10090.061523
10090.530273
10083.020508
10082.747070
9829.802734
9989.202148
9963.058594
10133.880859
10073.616211
9977.637695
9900.017578
9845.166016
9794.692383
10026.257812
9812.125977
9925.401367
9952.995117
10024.476562
9903.686523
10090.952148
10045.742188
10072.289062
9991.756836
9803.511719
10021.353516
9980.739258
9876.358398
10000.518555
9958.435547
9978.899414
10053.815430
10072.456055
10005.076172
10033.054688
10051.283203
9995.934570
10009.539062
10212.931641
10065.138672
9916.535156
10047.958984
10052.743164
9841.416992
9966.110352
9969.174805
10040.223633
9746.387695
9982.427734
10002.023438
9761.299805
9729.960938
9798.252930
9922.645508
9912.208008
9789.984375
9762.748047
9929.851562
9966.041992
9910.409180
10015.667969
10009.106445
10037.940430
9795.530273
9727.794922
9967.704102
9946.939453
9936.987305
9989.033203
9983.902344
10110.149414
10170.489258
10102.836914
10159.356445
10105.709961
10060.474609
9835.807617
9878.942383
9989.690430
10047.964844
9886.538086
10081.552734
9943.291992
10046.981445
10079.886719
9976.309570
9944.125000
10023.601562
10113.865234
9972.167969
10219.763672
9906.919922
9972.598633
10025.765625
9974.482422
10007.692383
10040.009766
9966.196289
10018.125977
10114.650391
10066.960938
10031.588867
10025.378906
9874.198242
9877.425781
10120.250977
9981.105469
10044.964844
9927.847656
9765.272461
9960.073242
9923.821289
9914.471680
9926.275391
10011.168945
9833.278320
9984.709961
10023.889648
9936.018555
9961.624023
9743.863281
9856.307617
9927.076172
9983.068359
9813.193359
9922.258789
9986.153320
9922.182617
9999.277344
9853.179688
9880.748047
9779.572266
9830.057617
10130.417969
10062.864258
9804.867188
9896.540039
10032.560547
9950.460938
9982.644531
10035.431641
9945.194336
10059.638672
9965.404297
9881.375977
9809.365234
9805.933594
9888.713867
9925.488281
9796.513672
9906.633789
9861.201172
9871.487305
9824.658203
9895.819336
9999.301758
9979.158203
9998.632812
10131.389648
10037.606445
9922.102539
9870.256836
9741.465820
9997.999023
10190.147461
9990.026367
9910.597656
9922.679688
9842.776367
9808.546875
9783.897461
9916.367188
9869.015625
9886.125977
9746.992188
9997.605469
10011.770508
9947.526367
10008.444336
9933.783203
9773.543945
9821.427734
9880.917969
9797.915039
10017.935547
9833.309570
10001.790039
9944.745117
9903.963867
9883.792969
9917.997070
9961.170898
9774.043945
9764.028320
9856.780273
9955.021484
9811.485352
9834.613281
9712.929688
9837.660156
9969.606445
9941.783203
10091.686523
10059.480469
9880.820312
9987.512695
9932.372070
9639.504883
9733.376953
9720.099609
9704.382812
9973.405273
9807.623047
9993.994141
10003.897461
9950.479492
9815.514648
9916.625000
9984.955078
10018.676758
9912.702148
10010.497070
9956.535156
9883.519531
9809.354492
9889.670898
9957.108398
10060.279297
10072.703125
9966.724609
10037.441406
9901.062500
10001.429688
9919.139648
10104.583984
10044.289062
9887.570312
10066.135742
9789.829102
9912.773438
9930.863281
9887.653320
9882.198242
9816.142578
9857.562500
9946.805664
9947.421875
9842.746094
10072.032227
10124.442383
9863.999023
10022.267578
10072.229492
10050.567383
10139.208984
10081.051758
9844.945312
10050.351562
9890.838867
9944.785156
9867.592773
9873.541016
9886.158203
10072.273438
10146.219727
9969.338867
9913.137695
9964.374023
9956.977539
9893.457031
10036.484375
10033.998047
9968.017578
10092.682617
9936.594727
9893.403320
9994.994141
9842.098633
9822.211914
10144.910156
9854.875977
9941.375000
9761.673828
9728.514648
9874.113281
9864.870117
9842.029297
9876.032227
9960.073242
9915.102539
9998.927734
10028.500000
9980.926758
9813.180664
10033.724609
9882.331055
9962.397461
9859.523438
9699.128906
9712.207031
9918.786133
9775.077148
9841.625977
9659.075195
9691.234375
9734.990234
9687.081055
9841.373047
9912.900391
9764.936523
9900.350586
9879.081055
9795.290039
9805.348633
9835.809570
9777.553711
9750.916992
9829.859375
9988.284180
9882.565430
9853.196289
9888.141602
9955.032227
9905.496094
9917.993164
9687.604492
9785.094727
9909.407227
9827.903320
9851.768555
9825.337891
9635.299805
9745.174805
9731.891602
9736.632812
9728.070312
9685.739258
9661.269531
9974.483398
9811.233398
9909.238281
9737.880859
9839.533203
9796.506836
9868.561523
9877.825195
9913.401367
9788.708008
10009.764648
9859.376953
9793.476562
9907.254883
10034.472656
10023.509766
10008.222656
9958.897461
9758.889648
9791.378906
9843.245117
9721.257812
9737.082031
9764.871094
9758.941406
9823.166992
9772.345703
9707.258789
9573.831055
9617.903320
9752.939453
9760.073242
9928.954102
9913.204102
9861.495117
9935.259766
9805.265625
9813.331055
9843.456055
9929.862305
9881.905273
9841.416016
9924.838867
9921.921875
9934.508789
9982.026367
9871.848633
9795.265625
9894.557617
9766.248047
9997.361328
9742.226562
9871.823242
9775.632812
9872.123047
9880.179688
9883.536133
9729.849609
9746.797852
9864.611328
9935.110352
9850.730469
9812.768555
9857.183594
9737.882812
9763.858398
9929.267578
9670.182617
9960.707031
9913.904297
9883.026367
9982.782227
9908.116211
9974.310547
9762.475586
9796.287109
9730.945312
9803.880859
9905.698242
9801.525391
9770.683594
9746.654297
9785.244141
9798.971680
9905.162109
9889.398438
9858.727539
9903.359375
9895.488281
9851.730469
9941.658203
9973.334961
9793.491211
9953.614258
9944.529297
9973.463867
9927.608398
10087.060547
9730.526367
9966.189453
9905.604492
9895.769531
10120.246094
9953.448242
10002.405273
9890.763672
10010.878906
9734.669922
9771.452148
10073.638672
10028.859375
10076.925781
9937.613281
9817.084961
9782.401367
9862.339844
9689.921875
9961.713867
9799.205078
9706.241211
9684.870117
9781.208984
9729.238281
9830.737305
9718.887695
9678.310547
9570.008789
9794.201172
9780.651367
9877.331055
9863.915039
9722.845703
9786.254883
9519.236328
9592.925781
9622.464844
9474.085938
9557.584961
9471.476562
9552.442383
9607.698242
9665.643555
9537.482422
9519.814453
9441.121094
9519.695312
9731.721680
9602.602539
9719.725586
9688.326172
9484.711914
9842.451172
9608.595703
9644.647461
9687.215820
9960.166016
9748.583008
9708.789062
9689.953125
9743.410156
9716.309570
9790.133789
9541.432617
9769.934570
9784.931641
9622.199219
9707.237305
9774.240234
9660.644531
9833.282227
10014.507812
9671.908203
9767.283203
9904.521484
9831.852539
9899.000977
9900.014648
9792.646484
9859.600586
9865.623047
9772.330078
9941.532227
9895.887695
9988.319336
9799.149414
9880.800781
9791.431641
9995.352539
9991.049805
9968.094727
10000.081055
9852.614258
9748.857422
9733.399414
9985.470703
9944.284180
9945.410156
9980.264648
9858.041992
9775.059570
9832.235352
9786.268555
9710.898438
9803.955078
9937.225586
9943.890625
9921.569336
9936.721680
9677.840820
9909.581055
9791.526367
9748.135742
9915.393555
9653.941406
9796.313477
9994.066406
10023.541016
9969.014648
9900.689453
9845.920898
9841.304688
9737.679688
9850.282227
10005.140625
9842.974609
9824.539062
10070.573242
```
