## Supplementary material for "Functional connectivity across the human subcortical auditory system using an autoregressive matrix-Gaussian copula graphical model approach with partial correlations": Code: roi-12_mean_ts.txt

```
12138.129883
12035.495117
12054.389648
12025.001953
11943.452148
11917.761719
11775.193359
11671.945312
11609.871094
11549.389648
11575.406250
11640.719727
11669.788086
11777.181641
11776.637695
11743.112305
11747.066406
11654.071289
11685.254883
11752.208984
11749.271484
11829.955078
11885.749023
11860.461914
11917.338867
11831.035156
11781.768555
11812.638672
11837.494141
11929.416016
11962.248047
11937.623047
11964.331055
11920.219727
11891.361328
11917.335938
11920.571289
11908.269531
12015.751953
12005.039062
11973.041992
11953.201172
11894.623047
11852.176758
11911.164062
11891.414062
11950.702148
11978.301758
11914.077148
11842.153320
11859.529297
11899.673828
11928.371094
11954.065430
11900.481445
11875.134766
11892.018555
11876.620117
11888.383789
11964.275391
11974.125977
11964.452148
12053.509766
12007.385742
12014.922852
11997.783203
11906.086914
11941.137695
11994.602539
11940.670898
11981.558594
11897.417969
11809.335938
11831.983398
11851.930664
11873.745117
11964.138672
11937.261719
11866.713867
11895.631836
11838.721680
11762.021484
11853.601562
11873.943359
11929.809570
11955.096680
11889.499023
11887.006836
11916.069336
11824.311523
11810.139648
11904.586914
11958.234375
11954.341797
11988.428711
11952.577148
11963.722656
12001.508789
11944.915039
11920.056641
11948.484375
11957.891602
12021.813477
12115.136719
12026.096680
11967.583984
11949.563477
11899.858398
11936.723633
11934.244141
11941.653320
11970.556641
11983.993164
12095.179688
12099.144531
12049.615234
12084.941406
12034.521484
12019.668945
12033.289062
11963.637695
11963.025391
11937.236328
11856.545898
11906.043945
11863.531250
11842.007812
11848.214844
11881.583008
11990.418945
12002.085938
11902.797852
11957.015625
11949.879883
11996.990234
12094.883789
12069.259766
12037.028320
12048.122070
11991.538086
11971.125000
11903.905273
11849.874023
11917.731445
11958.301758
11962.075195
11937.433594
11880.430664
11911.517578
11903.250977
11941.946289
12006.880859
11966.683594
11934.147461
11871.628906
11848.723633
11947.239258
12027.414062
12061.807617
12091.954102
12032.249023
12119.750977
12110.866211
12067.814453
12116.098633
12004.231445
12028.179688
12026.299805
12008.386719
12057.035156
12071.271484
11966.625000
11908.730469
11752.749023
11773.021484
11828.301758
11835.695312
11940.236328
12015.018555
11953.119141
11938.095703
11854.066406
11770.715820
11750.091797
11787.671875
11783.874023
11882.181641
11890.440430
11895.704102
11922.973633
11869.535156
11812.113281
11828.456055
11847.147461
11865.179688
11959.402344
11950.618164
11934.391602
11991.878906
11956.299805
11963.433594
12051.269531
12042.041016
12092.619141
12135.059570
12025.125000
12018.053711
11992.771484
11928.150391
12001.939453
11977.856445
11976.813477
12040.953125
11992.973633
11965.506836
11989.484375
11950.324219
11917.488281
11917.535156
11872.513672
11903.984375
11923.220703
11902.641602
11977.243164
11966.945312
11917.101562
11927.706055
11895.410156
11913.085938
11990.708008
11948.110352
11920.320312
11876.343750
11843.228516
11919.243164
12066.650391
12063.060547
12026.598633
11959.008789
11860.243164
11822.695312
11879.433594
11918.102539
11970.365234
11986.822266
11926.286133
11888.762695
11864.175781
11834.525391
11895.646484
11953.946289
11967.936523
12049.285156
12077.460938
12053.463867
12057.916016
12024.654297
11946.620117
11954.607422
11936.253906
11959.342773
12008.210938
12050.910156
12034.637695
12063.333008
12040.324219
11960.590820
11934.335938
11966.203125
11928.726562
11949.098633
12023.721680
11954.234375
11965.019531
11976.550781
11914.929688
11900.432617
11879.621094
11864.827148
11940.777344
12005.374023
11991.913086
12045.830078
11996.156250
11977.857422
11988.395508
11950.038086
11931.127930
12028.379883
12105.116211
12169.628906
12211.834961
12154.349609
12128.626953
12076.414062
11933.500000
11949.515625
11948.816406
11934.620117
12013.885742
11943.824219
11942.979492
11935.396484
11875.754883
11884.458008
11957.469727
11950.017578
11994.181641
12011.904297
11942.445312
11956.796875
11920.978516
11964.801758
11990.309570
11981.958984
11969.753906
11994.565430
11930.249023
11896.049805
11944.527344
11900.127930
11974.544922
12015.608398
11961.620117
12007.479492
12020.183594
11964.885742
12002.348633
11996.372070
11959.186523
11994.911133
12000.924805
12056.880859
12088.296875
12076.106445
12040.713867
12046.590820
11935.023438
11951.200195
11926.310547
11861.518555
11910.846680
11959.119141
11987.146484
11976.391602
11934.166016
11835.242188
11854.224609
11831.547852
11780.214844
11838.605469
11901.278320
11896.448242
12002.689453
12018.331055
11946.204102
11910.756836
11863.409180
11808.163086
11820.046875
11865.532227
11886.016602
11897.236328
11880.706055
11842.056641
11896.919922
11866.829102
11862.928711
11914.565430
11872.685547
11923.446289
11949.485352
11971.330078
11944.578125
12024.148438
12030.503906
12006.198242
12034.093750
11973.521484
11959.775391
11954.414062
11889.000977
11922.220703
11893.782227
11855.151367
11897.738281
11858.666016
11860.499023
11874.942383
11782.523438
11807.171875
11846.277344
11840.363281
11871.086914
11955.438477
11914.428711
11939.961914
11899.622070
11814.239258
11834.827148
11837.179688
11874.117188
11892.753906
11894.462891
11836.208984
11896.265625
11911.467773
11927.090820
11976.766602
12004.147461
11931.089844
11967.725586
12022.265625
11939.877930
11990.816406
11966.324219
11937.208008
11942.790039
11938.453125
11893.634766
11892.744141
11939.078125
11926.916992
11988.430664
11928.674805
11875.459961
11870.533203
11888.380859
11857.636719
11964.949219
11997.666016
11965.972656
11986.404297
11942.196289
11896.280273
11959.068359
11997.753906
11937.383789
11959.393555
11908.385742
11824.620117
11839.726562
11836.388672
11840.598633
11857.846680
11912.307617
11902.195312
11988.572266
12011.385742
11973.778320
12013.123047
12001.165039
11982.493164
11990.245117
11930.602539
11909.570312
11940.161133
11888.454102
11881.743164
11879.308594
11823.625000
11860.968750
11874.619141
11839.443359
11824.660156
11828.116211
11835.611328
11923.727539
11941.087891
11938.237305
11929.326172
11869.583984
11862.978516
11881.176758
11871.313477
11887.706055
11934.352539
11898.502930
11886.286133
11865.485352
11811.669922
11845.146484
11909.446289
11869.397461
11843.990234
11788.641602
11719.958984
11778.111328
11812.506836
11810.291016
11892.613281
11978.727539
11944.132812
11892.138672
11875.633789
11818.831055
11877.047852
11942.534180
11945.316406
12049.958984
12035.106445
11987.392578
11937.448242
11906.359375
11846.143555
11814.614258
11837.189453
11847.211914
11878.563477
11889.009766
11893.563477
11909.185547
11909.265625
11826.833008
11823.625977
11779.872070
11776.086914
11829.823242
11895.531250
11882.927734
11893.350586
11900.293945
11855.643555
11885.016602
11869.237305
11839.638672
11954.814453
11948.821289
11983.794922
11989.228516
11892.675781
11805.385742
11790.646484
11735.366211
11766.048828
11895.093750
11973.479492
11995.295898
12043.410156
11998.111328
11912.508789
11826.583008
11784.224609
11751.743164
11847.626953
11897.346680
11954.872070
11946.939453
11925.814453
11908.973633
11935.972656
11906.420898
11863.801758
11922.689453
11943.843750
11926.583008
11968.335938
11902.092773
11919.856445
11917.833008
11873.616211
11886.285156
11888.855469
11852.541016
11887.461914
11848.951172
11865.092773
11905.011719
11926.496094
11925.565430
11962.650391
11935.032227
11834.551758
11848.120117
11839.295898
11805.783203
11813.471680
11813.743164
11768.966797
11826.048828
11840.146484
11884.421875
11888.033203
11841.366211
11877.425781
11876.116211
11917.750977
11951.050781
12006.844727
12010.503906
11975.927734
12012.003906
11977.991211
12009.005859
12020.477539
12007.775391
12029.797852
12001.328125
11967.798828
11923.115234
11876.198242
11841.940430
11846.214844
11925.876953
11926.610352
11949.788086
11998.452148
11963.916016
11898.854492
11915.916016
11880.057617
11906.102539
11960.386719
11980.793945
11982.743164
11991.439453
11940.249023
11900.899414
11913.717773
11880.017578
11879.892578
11920.138672
11867.279297
11868.927734
11900.388672
11890.598633
11936.207031
12031.409180
12028.779297
12016.238281
11973.773438
11897.195312
11899.232422
11958.159180
11887.300781
11888.743164
11874.675781
11826.964844
11839.802734
11804.727539
11837.242188
11904.619141
11941.825195
11903.111328
11901.500000
11865.996094
11791.400391
11881.062500
11862.025391
11850.422852
11893.140625
11920.244141
11901.591797
11999.163086
12009.247070
11931.276367
11923.352539
11889.544922
11838.967773
11849.594727
11953.433594
11962.952148
12031.192383
12050.383789
11958.271484
11921.253906
11904.463867
11865.257812
11905.451172
11897.824219
11826.152344
11869.075195
11889.805664
11852.379883
11845.627930
11819.467773
11754.502930
11841.659180
11978.350586
12021.162109
12003.847656
11952.951172
11925.704102
11876.616211
11930.206055
11973.044922
11963.894531
11975.412109
12038.872070
12023.514648
11962.083008
11979.503906
11913.439453
11893.125000
11914.189453
11882.765625
11896.250977
11951.094727
11885.409180
11822.988281
11830.813477
11791.769531
11795.015625
11925.919922
11937.038086
11933.152344
11958.300781
11932.691406
11897.708984
11877.834961
11859.168945
11798.762695
11897.611328
11942.772461
11928.894531
11943.981445
12030.409180
11999.138672
11979.230469
11941.467773
11854.633789
11830.625000
11898.951172
11923.943359
11978.032227
11997.625977
11943.019531
11888.961914
11918.142578
11893.008789
11865.850586
11928.465820
11932.753906
11959.302734
12022.416992
11981.766602
11909.380859
11901.563477
11894.658203
11879.910156
11905.123047
11901.448242
11894.592773
11947.076172
11929.875000
11893.430664
11956.359375
11980.321289
11893.099609
11889.630859
11857.312500
11850.217773
11888.945312
11926.436523
11899.745117
11929.593750
11988.171875
11976.238281
11958.395508
11940.855469
11876.520508
11925.990234
11938.363281
11882.631836
11925.414062
11937.109375
11897.785156
11915.565430
11983.041016
11906.041992
11912.467773
11876.788086
11855.380859
11929.117188
11946.724609
11970.116211
12011.411133
11928.063477
11840.082031
11882.537109
11914.318359
11947.951172
12011.057617
12046.011719
11977.197266
11921.439453
11893.131836
11824.410156
11832.661133
11942.997070
11915.147461
11947.580078
11939.368164
11904.509766
11973.093750
12012.712891
11954.313477
11938.418945
11887.019531
11917.120117
11973.119141
12032.593750
12012.286133
11984.548828
11918.872070
11892.045898
11849.835938
11751.089844
11711.613281
11711.053711
11692.434570
11769.046875
11868.473633
11853.982422
11806.398438
11799.140625
11730.011719
11764.790039
11840.355469
11843.645508
11915.751953
11926.273438
11797.218750
11774.228516
11737.006836
11752.927734
11844.968750
11914.575195
11966.286133
12047.776367
12013.958984
11968.256836
11951.910156
11873.239258
11834.753906
11866.240234
11902.682617
11902.743164
11954.996094
11921.947266
11899.945312
11918.226562
11869.706055
11899.026367
11932.249023
11906.277344
11909.164062
11911.189453
11905.608398
11849.083984
11870.698242
11885.886719
11855.546875
11918.298828
11978.312500
11894.062500
11908.301758
11927.063477
11866.491211
11944.618164
12005.681641
11992.077148
12048.152344
12005.293945
11883.759766
11857.123047
11794.113281
11794.008789
11865.392578
11914.714844
11902.545898
11968.526367
11928.308594
11832.003906
11829.943359
11860.709961
11836.602539
11968.371094
11998.768555
11930.314453
11969.521484
11912.044922
11911.787109
11967.824219
11985.965820
11935.846680
11934.844727
11893.920898
11884.403320
11974.951172
11949.192383
11894.888672
11972.610352
11900.375000
11924.776367
12015.979492
11978.036133
11999.952148
11999.021484
11887.442383
```
