## Supplementary material for "Functional connectivity across the human subcortical auditory system using an autoregressive matrix-Gaussian copula graphical model approach with partial correlations": Code: roi-13_mean_ts.txt

```
10005.509766
9965.760742
9949.911133
9963.516602
9968.527344
9935.028320
9913.072266
9878.306641
9812.613281
9775.489258
9767.686523
9801.691406
9856.850586
9899.552734
9928.329102
9935.004883
9901.173828
9898.456055
9908.193359
9934.373047
9973.423828
10005.602539
10021.689453
10030.082031
10014.849609
9990.526367
9984.823242
9982.617188
10013.765625
10031.186523
10024.927734
10023.860352
9999.611328
9972.422852
9980.374023
9980.239258
9994.029297
10018.504883
10029.793945
10035.335938
10018.945312
9988.722656
9968.024414
9947.271484
9952.001953
9992.840820
10018.687500
10019.479492
10013.275391
9988.159180
9968.484375
9983.239258
10001.849609
9995.467773
10002.134766
9990.794922
9974.122070
9976.080078
9990.051758
9993.869141
10016.562500
10037.101562
10036.561523
10029.943359
10001.228516
9984.328125
9987.739258
9988.702148
9988.809570
10002.363281
9995.044922
9960.914062
9943.739258
9937.549805
9960.913086
10002.133789
9979.733398
9963.901367
9942.850586
9919.903320
9913.570312
9924.097656
9938.312500
9975.723633
10014.155273
10027.123047
10023.501953
10021.501953
9983.501953
9962.556641
9968.833008
9997.674805
10023.779297
10042.608398
10035.340820
10019.672852
9995.747070
9959.039062
9932.644531
9929.221680
9938.372070
9975.530273
10037.175781
10058.571289
10048.588867
10002.797852
9973.220703
9964.147461
9942.845703
9949.702148
9961.213867
9985.399414
10022.771484
10036.796875
10024.115234
10029.658203
10015.232422
9984.743164
9963.666992
9944.293945
9934.987305
9921.221680
9936.230469
9951.015625
9949.620117
9951.612305
9947.031250
9970.742188
10023.760742
10071.910156
10060.144531
10042.949219
10022.347656
10031.982422
10057.604492
10081.310547
10082.234375
10067.103516
10042.299805
10029.715820
9992.551758
9964.721680
9970.828125
9994.370117
10017.751953
10020.414062
9989.342773
9968.333008
9946.576172
9950.581055
9984.558594
9993.891602
9987.971680
9975.307617
9946.877930
9961.078125
10004.836914
10049.706055
10059.854492
10039.623047
10033.202148
10004.440430
10013.887695
10033.205078
10019.940430
10008.900391
9998.545898
9999.834961
10006.805664
10018.816406
10037.189453
10031.011719
9927.547852
9873.052734
9852.349609
9878.759766
9943.119141
9994.936523
10029.284180
10030.725586
9983.323242
9908.639648
9856.741211
9812.763672
9820.378906
9848.274414
9880.549805
9918.389648
9931.693359
9917.849609
9891.210938
9874.168945
9864.280273
9879.208008
9923.779297
9945.167969
9956.233398
9978.969727
9978.582031
9980.988281
10008.545898
10021.331055
10062.951172
10080.780273
10067.498047
10053.777344
10025.240234
10023.496094
10033.180664
10037.816406
10061.785156
10079.629883
10072.121094
10063.346680
10036.320312
10005.585938
9999.833008
9996.543945
9987.830078
9992.166016
9984.612305
9998.475586
10028.693359
10038.103516
10041.015625
10033.637695
10014.876953
10006.741211
10029.897461
10047.238281
10035.237305
10020.870117
9996.400391
9986.706055
10031.416992
10097.805664
10130.673828
10099.059570
10046.173828
10002.114258
9961.187500
9963.632812
9999.374023
10027.825195
10034.148438
10028.385742
10001.178711
9960.021484
9954.658203
9940.969727
9957.651367
9989.963867
10026.591797
10050.459961
10077.506836
10072.233398
10040.818359
10016.339844
9981.918945
9967.299805
9977.059570
9991.727539
9997.291016
10023.987305
10025.548828
10013.862305
10000.057617
10001.264648
9983.468750
10006.975586
10022.916016
10071.896484
10102.689453
10119.565430
10106.780273
10087.858398
10050.064453
10023.880859
10040.620117
10070.062500
10111.753906
10155.068359
10159.013672
10138.219727
10114.170898
10065.651367
10028.015625
10031.957031
10065.827148
10128.945312
10164.006836
10137.133789
10110.319336
10059.061523
10007.894531
9979.411133
9969.149414
9982.323242
9991.646484
9993.035156
9985.194336
9959.638672
9898.076172
9888.864258
9877.425781
9883.382812
9908.938477
9918.700195
9913.676758
9919.777344
9924.569336
9945.052734
9948.474609
9964.644531
9995.998047
10020.561523
10007.009766
10002.883789
9969.572266
9954.490234
9974.923828
9988.784180
9996.457031
10012.580078
9997.422852
9985.944336
9977.312500
9958.217773
9955.057617
9966.197266
9972.118164
9994.068359
10021.141602
10008.734375
10000.871094
10000.061523
9980.205078
9981.944336
9948.467773
9904.905273
9883.649414
9889.228516
9932.613281
9971.754883
9941.118164
9908.825195
9885.423828
9845.941406
9837.339844
9857.455078
9861.743164
9874.100586
9915.440430
9938.625977
9939.983398
9916.749023
9877.614258
9828.264648
9823.797852
9826.007812
9852.018555
9881.799805
9879.891602
9873.505859
9874.041016
9874.518555
9898.246094
9908.907227
9918.009766
9925.459961
9927.054688
9918.405273
9925.333008
9940.636719
9943.326172
9956.674805
9947.170898
9929.803711
9918.121094
9900.745117
9883.608398
9880.136719
9878.476562
9871.897461
9853.363281
9850.906250
9867.474609
9855.882812
9828.091797
9825.948242
9834.490234
9841.052734
9867.539062
9875.864258
9893.504883
9895.300781
9885.575195
9890.684570
9891.133789
9869.896484
9869.974609
9910.217773
9901.002930
9884.373047
9877.284180
9874.112305
9870.375977
9899.963867
9922.962891
9931.503906
9949.552734
9963.506836
9968.065430
9977.249023
9967.991211
9962.100586
9975.487305
9953.181641
9935.355469
9931.761719
9928.406250
9916.013672
9919.164062
9917.662109
9910.335938
9900.629883
9894.934570
9893.695312
9910.332031
9919.422852
9926.395508
9922.312500
9898.120117
9890.040039
9887.540039
9892.694336
9917.858398
9937.441406
9919.061523
9897.398438
9879.789062
9865.200195
9848.089844
9849.692383
9844.155273
9838.900391
9847.476562
9859.341797
9895.257812
9905.014648
9898.722656
9862.333008
9839.634766
9805.446289
9807.863281
9805.013672
9809.567383
9824.667969
9824.209961
9825.574219
9843.877930
9841.532227
9832.477539
9829.767578
9838.874023
9841.265625
9860.753906
9877.679688
9895.722656
9901.232422
9893.325195
9872.322266
9874.839844
9880.829102
9906.988281
9922.271484
9916.331055
9899.596680
9855.364258
9824.803711
9834.828125
9862.042969
9877.259766
9906.629883
9892.088867
9867.060547
9852.579102
9835.474609
9821.821289
9848.079102
9887.507812
9914.569336
9913.951172
9875.693359
9845.018555
9829.132812
9824.124023
9846.496094
9912.268555
9959.097656
9932.890625
9880.413086
9843.677734
9820.243164
9819.485352
9830.685547
9836.378906
9856.025391
9861.970703
9853.977539
9868.232422
9871.142578
9860.566406
9844.972656
9828.229492
9822.605469
9848.062500
9868.098633
9902.672852
9934.488281
9939.495117
9914.051758
9897.030273
9866.619141
9848.304688
9852.580078
9858.785156
9877.622070
9902.895508
9896.794922
9884.479492
9871.481445
9841.856445
9838.442383
9855.309570
9891.540039
9917.087891
9927.824219
9923.109375
9899.580078
9859.462891
9819.417969
9813.552734
9825.118164
9844.643555
9870.718750
9893.858398
9890.999023
9852.608398
9840.792969
9832.126953
9831.646484
9839.260742
9836.433594
9857.395508
9870.780273
9886.270508
9889.227539
9884.498047
9894.907227
9916.169922
9901.611328
9888.479492
9865.730469
9848.322266
9859.655273
9871.756836
9873.462891
9884.463867
9912.043945
9918.061523
9901.835938
9900.501953
9890.628906
9901.183594
9924.685547
9907.693359
9901.503906
9899.333984
9901.427734
9925.115234
9932.400391
9913.793945
9908.715820
9923.079102
9938.034180
9951.746094
9955.978516
9928.498047
9910.651367
9922.398438
9911.807617
9940.890625
9931.534180
9923.735352
9936.797852
9949.123047
9960.952148
9970.758789
9955.386719
9925.585938
9896.123047
9885.961914
9880.158203
9900.658203
9918.267578
9900.207031
9880.208008
9871.394531
9846.819336
9843.250977
9875.509766
9895.082031
9930.904297
9958.927734
9936.586914
9909.382812
9882.561523
9869.049805
9874.765625
9888.561523
9904.057617
9931.855469
9927.705078
9902.192383
9890.290039
9899.687500
9905.275391
9933.648438
9915.866211
9867.756836
9851.718750
9825.527344
9834.773438
9874.854492
9866.207031
9844.345703
9815.764648
9805.791992
9809.885742
9852.332031
9883.251953
9917.673828
9918.473633
9914.694336
9909.737305
9910.983398
9899.610352
9912.252930
9925.627930
9923.405273
9905.108398
9914.360352
9921.537109
9927.637695
9924.776367
9897.425781
9856.506836
9863.226562
9862.916992
9884.859375
9917.213867
9928.249023
9901.001953
9894.684570
9869.912109
9859.973633
9862.431641
9832.715820
9815.962891
9823.103516
9838.031250
9871.398438
9897.154297
9878.425781
9836.380859
9817.792969
9834.148438
9859.103516
9874.414062
9902.593750
9909.633789
9907.941406
9929.876953
9938.540039
9958.660156
9974.591797
9995.955078
9990.216797
9971.452148
9952.758789
9932.004883
9930.086914
9919.339844
9910.644531
9927.194336
9961.659180
9947.904297
9921.224609
9901.910156
9865.419922
9847.778320
9869.699219
9899.312500
9913.822266
9935.830078
9933.531250
9941.735352
9943.902344
9915.632812
9900.995117
9912.485352
9934.384766
9940.821289
9950.798828
9956.193359
9957.982422
9968.333984
9944.723633
9916.697266
9910.230469
9910.779297
9934.047852
9961.100586
9954.596680
9930.904297
9921.429688
9922.018555
9926.646484
9929.619141
9951.184570
9956.403320
9961.331055
9974.189453
9940.780273
9918.799805
9915.897461
9907.328125
9897.125977
9917.479492
9920.342773
9928.949219
9949.040039
9941.526367
9921.340820
9917.458008
9908.218750
9898.336914
9906.049805
9907.265625
9903.002930
9911.000977
9922.517578
9905.577148
9901.034180
9895.054688
9904.444336
9933.790039
9920.194336
9906.057617
9904.208984
9895.460938
9885.155273
9891.379883
9895.700195
9886.845703
9894.886719
9900.891602
9907.931641
9917.554688
9878.806641
9861.876953
9872.384766
9896.707031
9925.362305
9948.064453
9940.645508
9933.182617
9936.737305
9932.678711
9951.335938
9992.251953
10006.388672
9973.390625
9909.881836
9868.712891
9840.432617
9843.505859
9860.432617
9869.388672
9880.719727
9869.596680
9837.782227
9846.698242
9861.510742
9878.617188
9887.582031
9864.458984
9849.404297
9857.685547
9923.084961
9966.361328
9899.831055
9838.586914
9833.284180
9800.370117
9740.017578
9692.546875
9646.646484
9628.743164
9655.195312
9686.940430
9729.668945
9749.517578
9714.738281
9666.068359
9666.057617
9692.324219
9739.698242
9816.529297
9871.535156
9866.372070
9849.692383
9823.539062
9808.781250
9830.049805
9855.020508
9888.366211
9898.377930
9871.618164
9836.776367
9802.850586
9781.619141
9778.625977
9817.166992
9844.535156
9884.138672
9920.080078
9919.055664
9928.475586
9905.060547
9884.487305
9884.364258
9902.832031
9908.544922
9932.400391
9956.631836
9948.065430
9936.660156
9924.022461
9928.433594
9944.829102
9957.978516
9968.208008
9966.623047
9974.520508
9963.843750
9942.535156
9961.924805
9981.418945
10002.395508
10028.993164
10003.401367
9971.194336
9948.600586
9906.965820
9899.368164
9924.580078
9952.004883
9986.473633
10015.502930
9995.986328
9967.657227
9948.107422
9911.081055
9900.848633
9925.552734
9954.299805
9985.803711
9984.684570
9952.636719
9933.711914
9925.420898
9927.526367
9936.388672
9945.567383
9915.825195
9911.176758
9919.367188
9946.349609
9937.634766
9927.073242
9907.109375
9915.322266
9930.534180
9951.266602
9992.486328
9998.474609
9969.087891
9958.792969
```
