## Supplementary material for "Functional connectivity across the human subcortical auditory system using an autoregressive matrix-Gaussian copula graphical model approach with partial correlations": Code: roi-14_mean_ts.txt

```
11450.302734
11380.396484
11406.068359
11380.288086
11332.421875
11256.155273
11158.592773
11079.895508
10971.130859
10912.616211
10896.973633
10955.313477
11007.879883
11110.179688
11117.401367
11102.408203
11101.903320
11038.055664
11003.460938
11096.224609
11129.493164
11171.844727
11259.071289
11243.301758
11254.576172
11167.591797
11141.599609
11167.862305
11169.432617
11268.264648
11295.829102
11329.421875
11294.111328
11290.598633
11262.751953
11260.101562
11223.733398
11255.041992
11327.588867
11374.064453
11302.011719
11306.672852
11249.924805
11233.916016
11241.125977
11255.440430
11364.186523
11361.197266
11299.107422
11235.737305
11237.604492
11247.229492
11280.511719
11351.534180
11277.457031
11272.557617
11258.516602
11243.636719
11251.430664
11311.317383
11329.875977
11337.250977
11422.654297
11372.748047
11369.735352
11331.518555
11261.442383
11285.326172
11333.596680
11281.478516
11332.583984
11247.572266
11144.502930
11153.639648
11140.790039
11191.752930
11294.531250
11243.702148
11184.654297
11186.346680
11120.457031
11062.745117
11127.367188
11149.875977
11256.192383
11219.471680
11230.405273
11243.350586
11245.215820
11130.418945
11114.562500
11192.737305
11266.940430
11303.626953
11307.901367
11248.843750
11290.583008
11302.712891
11278.390625
11288.468750
11298.864258
11301.291992
11390.191406
11487.064453
11394.747070
11333.221680
11272.948242
11259.738281
11292.050781
11281.556641
11272.311523
11282.128906
11346.382812
11412.519531
11430.445312
11418.400391
11401.093750
11380.317383
11326.913086
11341.711914
11328.783203
11296.545898
11248.996094
11179.717773
11230.256836
11197.713867
11156.122070
11157.327148
11236.380859
11296.613281
11322.011719
11244.014648
11214.406250
11230.390625
11317.093750
11420.045898
11429.752930
11379.770508
11396.063477
11358.337891
11323.246094
11223.690430
11209.345703
11277.704102
11265.709961
11302.537109
11253.294922
11193.663086
11229.161133
11210.320312
11251.679688
11305.502930
11284.717773
11272.557617
11224.255859
11187.376953
11293.626953
11384.302734
11430.621094
11422.557617
11407.103516
11456.722656
11447.651367
11450.558594
11453.914062
11342.009766
11361.156250
11368.737305
11361.740234
11383.139648
11413.625000
11281.532227
11184.980469
11055.484375
11060.286133
11131.988281
11187.553711
11285.166016
11352.928711
11279.760742
11280.632812
11160.717773
11067.805664
11057.959961
11083.553711
11096.278320
11190.922852
11205.316406
11239.362305
11244.335938
11180.458984
11141.321289
11142.847656
11186.644531
11259.427734
11333.488281
11357.323242
11317.750000
11322.224609
11274.871094
11306.089844
11355.064453
11374.898438
11443.388672
11483.414062
11359.242188
11351.069336
11321.893555
11291.888672
11350.901367
11350.162109
11351.750000
11392.984375
11349.458984
11342.413086
11374.797852
11306.802734
11289.454102
11266.703125
11229.234375
11267.378906
11295.566406
11278.687500
11365.945312
11325.864258
11298.421875
11322.174805
11283.772461
11322.587891
11338.592773
11307.551758
11310.184570
11254.790039
11184.900391
11263.968750
11373.468750
11446.333008
11396.145508
11320.924805
11206.775391
11152.036133
11212.542969
11231.767578
11298.666992
11306.029297
11287.059570
11238.949219
11191.190430
11165.443359
11233.837891
11226.077148
11297.262695
11374.086914
11420.492188
11391.342773
11364.363281
11314.659180
11268.541016
11259.020508
11266.261719
11293.103516
11323.438477
11386.783203
11432.363281
11475.185547
11428.564453
11352.471680
11337.753906
11354.877930
11327.054688
11373.493164
11435.083984
11395.397461
11407.077148
11349.091797
11303.835938
11269.599609
11233.915039
11247.186523
11340.412109
11384.150391
11426.128906
11454.467773
11419.739258
11387.141602
11380.664062
11299.674805
11274.283203
11337.248047
11457.066406
11537.539062
11586.508789
11555.361328
11480.026367
11383.430664
11242.133789
11259.313477
11289.122070
11297.917969
11349.954102
11311.403320
11294.529297
11263.051758
11194.109375
11189.666992
11281.313477
11266.794922
11343.918945
11333.355469
11267.518555
11309.252930
11251.694336
11292.690430
11301.311523
11305.458984
11326.480469
11366.627930
11320.866211
11266.662109
11290.438477
11271.534180
11365.764648
11340.265625
11333.637695
11354.291016
11372.048828
11335.357422
11347.879883
11353.536133
11326.312500
11389.478516
11359.778320
11400.206055
11418.883789
11422.763672
11413.064453
11403.970703
11336.292969
11345.046875
11342.527344
11226.579102
11269.875977
11307.216797
11385.878906
11332.703125
11288.579102
11205.713867
11191.561523
11215.896484
11156.230469
11204.833984
11256.048828
11281.447266
11377.070312
11406.939453
11347.721680
11326.286133
11276.274414
11199.076172
11191.769531
11252.241211
11305.767578
11301.039062
11247.040039
11214.810547
11237.949219
11210.024414
11224.673828
11267.779297
11221.396484
11265.036133
11337.614258
11344.467773
11335.545898
11410.705078
11384.659180
11397.566406
11409.320312
11340.334961
11324.521484
11335.639648
11270.606445
11255.690430
11244.145508
11214.291016
11215.100586
11237.931641
11231.094727
11227.714844
11145.229492
11194.330078
11185.770508
11184.371094
11245.922852
11332.215820
11314.166016
11294.770508
11270.070312
11225.986328
11223.589844
11261.910156
11287.793945
11334.844727
11272.803711
11236.259766
11270.011719
11290.119141
11327.919922
11395.792969
11387.393555
11344.686523
11374.291016
11396.423828
11354.149414
11366.055664
11354.116211
11331.837891
11354.105469
11355.989258
11306.708008
11315.126953
11297.922852
11289.040039
11355.247070
11307.636719
11243.673828
11262.915039
11235.110352
11260.131836
11369.401367
11371.497070
11348.128906
11372.758789
11333.164062
11269.366211
11299.908203
11343.983398
11318.166016
11319.500977
11249.788086
11233.048828
11242.773438
11228.395508
11216.882812
11263.735352
11233.457031
11277.478516
11369.120117
11350.542969
11357.055664
11412.254883
11385.410156
11350.633789
11345.728516
11283.999023
11274.282227
11278.748047
11273.156250
11309.191406
11263.385742
11238.344727
11262.488281
11264.463867
11228.191406
11217.714844
11186.283203
11243.631836
11313.136719
11314.626953
11305.774414
11301.996094
11240.412109
11231.730469
11234.390625
11239.333008
11243.813477
11305.730469
11277.963867
11299.616211
11235.221680
11239.833008
11286.502930
11313.617188
11291.849609
11254.104492
11153.090820
11101.085938
11174.579102
11183.168945
11188.053711
11258.024414
11377.941406
11344.169922
11282.301758
11218.950195
11224.106445
11248.986328
11278.642578
11307.460938
11434.070312
11466.511719
11380.095703
11353.058594
11281.775391
11198.447266
11178.984375
11214.207031
11234.264648
11245.241211
11256.209961
11273.852539
11332.637695
11316.356445
11243.874023
11213.866211
11166.929688
11132.625000
11211.627930
11243.607422
11273.963867
11299.059570
11283.612305
11256.330078
11259.692383
11228.232422
11259.852539
11343.370117
11300.958984
11362.716797
11340.940430
11288.617188
11207.621094
11163.683594
11126.009766
11153.543945
11264.236328
11316.029297
11397.779297
11430.899414
11375.466797
11291.294922
11198.681641
11130.730469
11138.453125
11233.065430
11260.024414
11302.708008
11332.031250
11284.916016
11266.208008
11277.015625
11257.782227
11190.230469
11296.749023
11292.414062
11313.899414
11323.061523
11272.336914
11271.844727
11273.709961
11261.753906
11291.344727
11293.531250
11261.646484
11266.201172
11232.648438
11244.692383
11281.756836
11300.166992
11301.146484
11317.003906
11259.326172
11251.587891
11258.489258
11211.789062
11191.875977
11256.199219
11230.294922
11192.184570
11211.510742
11232.808594
11270.300781
11278.516602
11262.496094
11305.978516
11347.044922
11338.451172
11398.456055
11400.460938
11385.030273
11371.280273
11378.058594
11367.140625
11397.452148
11410.660156
11351.083984
11391.006836
11359.105469
11371.809570
11346.798828
11312.125977
11249.672852
11229.496094
11257.366211
11262.208008
11332.056641
11376.088867
11346.001953
11290.068359
11247.442383
11224.390625
11261.529297
11282.381836
11319.180664
11346.773438
11382.728516
11302.911133
11278.386719
11291.413086
11278.582031
11285.340820
11313.740234
11248.147461
11261.035156
11246.790039
11255.904297
11329.818359
11376.686523
11384.824219
11339.827148
11306.458984
11267.347656
11273.700195
11280.196289
11240.868164
11257.350586
11228.264648
11174.724609
11165.759766
11125.348633
11163.318359
11228.049805
11278.991211
11241.227539
11289.436523
11222.416992
11167.585938
11208.606445
11191.046875
11235.905273
11250.879883
11278.953125
11291.040039
11364.230469
11380.837891
11334.802734
11339.164062
11246.648438
11186.154297
11225.759766
11308.752930
11293.789062
11400.695312
11428.443359
11335.447266
11278.004883
11273.041016
11252.858398
11261.607422
11268.326172
11208.142578
11243.960938
11247.642578
11291.546875
11307.497070
11223.365234
11141.200195
11232.271484
11358.985352
11410.521484
11381.105469
11330.317383
11255.250977
11213.956055
11299.458984
11314.629883
11323.995117
11393.442383
11454.783203
11421.586914
11348.300781
11363.257812
11280.013672
11267.360352
11266.721680
11254.157227
11263.730469
11308.212891
11243.849609
11185.795898
11182.494141
11137.505859
11176.561523
11280.601562
11294.248047
11312.499023
11312.899414
11310.489258
11297.985352
11298.559570
11229.202148
11202.341797
11288.056641
11339.507812
11316.824219
11344.500977
11403.593750
11411.299805
11374.686523
11327.237305
11261.230469
11224.286133
11281.847656
11278.546875
11371.748047
11337.109375
11302.194336
11300.125977
11289.356445
11265.345703
11296.122070
11314.446289
11303.828125
11351.408203
11366.165039
11334.603516
11270.714844
11253.287109
11233.049805
11256.892578
11270.443359
11249.558594
11277.328125
11281.777344
11284.150391
11279.682617
11322.934570
11318.327148
11251.848633
11240.001953
11220.242188
11205.239258
11231.182617
11246.248047
11230.523438
11252.647461
11307.100586
11314.918945
11324.432617
11284.431641
11264.482422
11292.039062
11273.491211
11253.197266
11334.676758
11326.483398
11296.009766
11285.653320
11325.633789
11289.858398
11262.361328
11212.629883
11193.770508
11271.064453
11307.250977
11331.754883
11352.393555
11285.400391
11203.351562
11276.115234
11297.335938
11303.648438
11358.166992
11422.271484
11344.848633
11300.508789
11270.010742
11198.114258
11249.963867
11311.135742
11303.682617
11298.111328
11256.122070
11243.068359
11319.164062
11362.288086
11333.071289
11268.652344
11186.451172
11175.050781
11267.633789
11372.422852
11386.989258
11327.721680
11253.166016
11230.295898
11173.663086
11097.989258
11051.318359
11029.694336
11010.543945
11064.247070
11157.938477
11179.090820
11129.651367
11093.594727
11044.797852
11060.498047
11125.045898
11175.968750
11277.721680
11285.280273
11186.742188
11136.205078
11106.418945
11134.278320
11206.182617
11277.129883
11339.606445
11422.446289
11356.029297
11293.772461
11221.386719
11193.498047
11220.371094
11206.739258
11216.979492
11252.699219
11303.958984
11246.557617
11246.009766
11244.959961
11174.839844
11257.959961
11289.711914
11259.471680
11284.956055
11311.854492
11269.784180
11279.255859
11293.831055
11261.857422
11263.365234
11310.659180
11345.236328
11332.964844
11344.456055
11323.250977
11250.256836
11309.929688
11375.934570
11362.403320
11417.798828
11336.819336
11278.845703
11213.536133
11162.140625
11203.990234
11280.215820
11314.480469
11297.564453
11329.774414
11296.294922
11187.375977
11213.541992
11211.862305
11238.877930
11325.577148
11345.728516
11346.082031
11323.044922
11279.682617
11289.357422
11339.719727
11331.149414
11274.863281
11265.370117
11242.199219
11281.209961
11320.550781
11348.547852
11316.482422
11345.752930
11267.658203
11311.523438
11389.677734
11350.350586
11391.376953
11364.400391
11208.402344
```
