## Supplementary material for "Functional connectivity across the human subcortical auditory system using an autoregressive matrix-Gaussian copula graphical model approach with partial correlations": Code: roi-15_mean_ts.txt

```
10411.734375
10356.352539
10317.055664
10325.509766
10313.421875
10270.154297
10270.831055
10235.818359
10192.106445
10169.159180
10155.570312
10181.462891
10236.131836
10254.175781
10295.705078
10293.587891
10269.757812
10274.493164
10274.885742
10296.224609
10332.204102
10360.887695
10404.518555
10421.969727
10391.707031
10391.180664
10371.257812
10352.773438
10386.750000
10399.822266
10421.747070
10419.086914
10383.150391
10363.514648
10359.284180
10326.699219
10340.276367
10370.086914
10385.205078
10406.766602
10400.925781
10361.860352
10354.632812
10337.604492
10340.724609
10374.735352
10389.114258
10390.788086
10378.333984
10359.729492
10349.347656
10378.683594
10397.664062
10398.966797
10418.214844
10398.121094
10376.621094
10394.808594
10393.257812
10392.294922
10410.856445
10417.255859
10404.177734
10423.947266
10404.898438
10401.203125
10401.579102
10377.551758
10388.655273
10391.416016
10361.465820
10319.625000
10297.151367
10269.413086
10276.405273
10299.720703
10284.090820
10290.923828
10278.823242
10246.808594
10252.366211
10255.729492
10259.620117
10302.748047
10334.034180
10349.089844
10362.391602
10346.565430
10302.363281
10287.659180
10293.098633
10313.422852
10349.867188
10379.498047
10391.678711
10406.046875
10407.716797
10397.911133
10395.858398
10381.065430
10375.168945
10398.710938
10443.819336
10463.235352
10458.124023
10398.677734
10355.813477
10332.204102
10298.344727
10294.266602
10286.181641
10320.100586
10374.453125
10374.904297
10376.475586
10380.500977
10330.704102
10315.804688
10281.063477
10260.810547
10275.307617
10252.410156
10253.419922
10252.200195
10234.106445
10235.329102
10229.281250
10245.125000
10297.344727
10325.377930
10300.584961
10280.372070
10264.487305
10284.335938
10331.120117
10354.340820
10386.977539
10388.746094
10368.787109
10359.295898
10291.570312
10257.707031
10260.690430
10257.703125
10280.806641
10279.848633
10255.837891
10241.481445
10235.356445
10245.021484
10262.307617
10263.189453
10252.948242
10209.873047
10187.085938
10198.941406
10240.970703
10312.343750
10326.398438
10320.559570
10307.069336
10253.643555
10265.646484
10254.372070
10238.498047
10255.818359
10249.172852
10272.202148
10321.336914
10292.514648
10322.882812
10301.724609
10195.878906
10154.378906
10130.881836
10158.555664
10212.802734
10260.162109
10292.026367
10293.318359
10243.302734
10193.994141
10151.486328
10113.486328
10108.123047
10133.074219
10129.401367
10175.364258
10182.688477
10179.538086
10165.097656
10158.525391
10151.747070
10174.333008
10210.453125
10233.438477
10246.634766
10257.539062
10271.672852
10284.885742
10318.588867
10344.766602
10409.348633
10423.583008
10423.902344
10418.428711
10390.764648
10389.446289
10392.126953
10399.066406
10424.020508
10440.132812
10435.674805
10420.851562
10407.025391
10393.619141
10395.868164
10381.542969
10383.681641
10368.181641
10363.913086
10370.815430
10397.075195
10402.192383
10400.561523
10391.878906
10375.308594
10371.611328
10393.433594
10396.894531
10394.034180
10348.826172
10308.137695
10291.456055
10329.703125
10394.443359
10429.795898
10395.405273
10344.109375
10309.774414
10280.214844
10279.678711
10317.622070
10344.085938
10347.464844
10337.918945
10299.326172
10273.084961
10259.474609
10238.740234
10253.487305
10289.035156
10324.896484
10339.368164
10358.661133
10352.663086
10336.507812
10325.603516
10302.207031
10303.601562
10314.699219
10322.169922
10355.047852
10389.620117
10392.186523
10365.078125
10349.925781
10321.069336
10313.120117
10307.785156
10337.959961
10376.358398
10416.034180
10419.498047
10418.076172
10404.819336
10374.275391
10359.182617
10366.942383
10391.387695
10425.474609
10459.914062
10462.503906
10443.146484
10405.443359
10359.407227
10324.232422
10321.105469
10372.504883
10447.516602
10469.163086
10461.504883
10445.963867
10404.388672
10359.741211
10342.204102
10318.866211
10335.603516
10331.899414
10319.936523
10307.680664
10256.348633
10209.635742
10178.876953
10168.672852
10175.964844
10198.033203
10200.954102
10201.159180
10207.894531
10209.975586
10232.367188
10235.969727
10266.013672
10296.464844
10310.327148
10304.771484
10309.136719
10285.356445
10299.093750
10332.349609
10341.544922
10350.064453
10344.404297
10320.291016
10308.559570
10304.673828
10306.028320
10306.904297
10320.104492
10330.493164
10350.923828
10352.449219
10351.138672
10352.126953
10330.173828
10325.654297
10329.304688
10293.846680
10269.761719
10256.640625
10259.735352
10303.474609
10351.465820
10314.141602
10292.493164
10268.139648
10238.123047
10229.078125
10246.283203
10230.439453
10236.758789
10260.083984
10280.653320
10284.353516
10268.594727
10236.602539
10200.553711
10192.265625
10201.542969
10231.931641
10246.906250
10244.828125
10234.628906
10231.731445
10240.085938
10270.722656
10276.283203
10279.440430
10306.819336
10319.229492
10311.227539
10318.406250
10323.130859
10313.278320
10306.691406
10283.160156
10263.377930
10255.856445
10245.874023
10248.955078
10251.129883
10238.420898
10223.747070
10192.925781
10181.841797
10183.722656
10166.379883
10142.709961
10136.089844
10119.669922
10152.857422
10175.209961
10211.313477
10251.404297
10285.263672
10279.168945
10273.757812
10249.961914
10215.524414
10208.091797
10213.227539
10195.579102
10192.421875
10203.413086
10211.988281
10216.570312
10246.626953
10266.609375
10282.217773
10304.254883
10324.426758
10341.029297
10351.037109
10343.420898
10347.403320
10353.096680
10334.598633
10317.228516
10289.605469
10276.770508
10269.358398
10274.088867
10287.839844
10296.351562
10287.548828
10275.215820
10281.036133
10293.802734
10295.720703
10298.999023
10310.768555
10280.751953
10278.982422
10277.457031
10268.850586
10279.177734
10294.848633
10278.000000
10269.444336
10261.858398
10225.567383
10208.596680
10197.981445
10178.583008
10172.934570
10195.130859
10203.682617
10237.853516
10250.422852
10235.773438
10205.762695
10168.632812
10139.541016
10140.088867
10143.219727
10164.068359
10179.165039
10186.455078
10192.806641
10215.462891
10208.403320
10201.281250
10196.296875
10195.411133
10211.740234
10245.208984
10275.933594
10299.000977
10315.793945
10308.100586
10304.090820
10294.043945
10283.850586
10291.682617
10288.490234
10268.543945
10242.284180
10203.067383
10177.337891
10178.561523
10204.279297
10217.608398
10228.586914
10227.437500
10225.022461
10228.245117
10207.342773
10198.479492
10231.331055
10262.431641
10290.203125
10289.329102
10256.179688
10234.353516
10210.706055
10196.066406
10200.923828
10258.430664
10285.750977
10272.568359
10233.008789
10202.103516
10175.571289
10169.373047
10158.214844
10174.050781
10181.686523
10186.292969
10205.189453
10219.552734
10242.927734
10250.247070
10237.692383
10213.079102
10188.750977
10199.308594
10199.676758
10211.598633
10244.925781
10249.979492
10242.097656
10243.439453
10239.490234
10230.400391
10232.617188
10234.668945
10251.082031
10286.950195
10287.631836
10274.404297
10244.621094
10205.138672
10196.018555
10209.747070
10229.025391
10263.527344
10287.828125
10302.858398
10292.117188
10257.182617
10194.810547
10170.165039
10170.686523
10185.021484
10204.117188
10232.637695
10228.301758
10210.665039
10200.041992
10176.295898
10183.826172
10176.447266
10187.207031
10198.242188
10219.329102
10227.654297
10235.270508
10225.745117
10244.469727
10261.181641
10239.488281
10231.212891
10219.314453
10201.518555
10219.745117
10221.818359
10227.915039
10233.215820
10248.297852
10240.564453
10233.006836
10222.563477
10207.817383
10217.044922
10241.891602
10232.190430
10233.932617
10218.245117
10230.560547
10250.218750
10261.037109
10271.500977
10274.843750
10292.833008
10320.501953
10339.946289
10348.523438
10324.970703
10312.204102
10305.851562
10307.905273
10316.472656
10305.171875
10292.458984
10313.184570
10310.976562
10322.966797
10327.104492
10295.875000
10265.722656
10233.241211
10213.107422
10213.773438
10243.083008
10253.870117
10254.821289
10229.733398
10201.833984
10172.366211
10171.690430
10189.833984
10212.801758
10259.152344
10299.199219
10288.400391
10259.172852
10233.447266
10218.976562
10227.067383
10215.608398
10228.867188
10243.770508
10231.714844
10222.474609
10225.382812
10235.012695
10237.092773
10250.960938
10240.426758
10210.181641
10190.848633
10156.327148
10166.666016
10200.617188
10188.483398
10168.594727
10157.127930
10147.976562
10157.448242
10188.815430
10213.436523
10247.233398
10252.287109
10256.079102
10261.832031
10258.390625
10256.056641
10259.921875
10270.717773
10270.073242
10265.470703
10272.125000
10292.790039
10314.806641
10317.125000
10287.011719
10252.158203
10251.031250
10246.608398
10264.373047
10280.241211
10316.050781
10321.836914
10326.542969
10297.531250
10287.598633
10286.270508
10247.876953
10223.506836
10219.452148
10208.214844
10239.813477
10246.941406
10231.120117
10185.973633
10181.587891
10188.331055
10217.037109
10251.004883
10264.806641
10256.466797
10254.755859
10272.899414
10268.591797
10290.537109
10318.008789
10340.139648
10339.431641
10329.002930
10308.519531
10283.704102
10280.663086
10267.140625
10254.166016
10256.183594
10276.436523
10275.525391
10265.199219
10254.015625
10235.269531
10237.791992
10260.816406
10271.630859
10281.492188
10286.959961
10292.187500
10285.852539
10286.556641
10267.805664
10273.684570
10298.411133
10312.372070
10323.712891
10332.491211
10330.816406
10331.117188
10332.235352
10309.906250
10288.711914
10287.565430
10274.344727
10282.561523
10304.865234
10299.988281
10294.254883
10287.365234
10276.759766
10278.760742
10278.127930
10291.390625
10296.034180
10313.589844
10331.370117
10310.021484
10299.156250
10298.857422
10280.936523
10265.005859
10266.872070
10262.902344
10263.637695
10279.708984
10283.346680
10287.974609
10287.205078
10265.880859
10257.822266
10247.485352
10225.870117
10211.494141
10219.068359
10214.412109
10212.569336
10220.549805
10230.631836
10272.470703
10292.097656
10274.447266
10269.399414
10277.097656
10260.792969
10257.735352
10265.150391
10259.589844
10253.958984
10242.618164
10236.754883
10252.982422
10255.973633
10227.611328
10228.226562
10239.297852
10255.797852
10293.452148
10320.122070
10310.791016
10281.148438
10273.403320
10249.358398
10270.262695
10314.710938
10334.046875
10329.800781
10304.011719
10269.697266
10227.478516
10234.020508
10226.525391
10236.954102
10257.484375
10241.379883
10195.426758
10204.636719
10199.992188
10206.931641
10211.448242
10181.996094
10189.769531
10226.619141
10292.910156
10321.070312
10249.941406
10193.476562
10191.234375
10145.595703
10111.839844
10079.252930
10041.569336
10037.384766
10038.917969
10070.805664
10118.672852
10133.089844
10106.073242
10085.705078
10085.690430
10100.146484
10142.041992
10221.488281
10249.189453
10237.405273
10226.549805
10200.595703
10200.537109
10216.566406
10250.861328
10301.184570
10299.862305
10261.278320
10215.752930
10176.541992
10147.532227
10158.208008
10177.059570
10196.305664
10238.857422
10272.190430
10279.513672
10292.734375
10271.041992
10249.114258
10258.782227
10257.250000
10255.004883
10276.282227
10293.156250
10291.046875
10290.706055
10287.754883
10294.662109
10314.149414
10331.597656
10344.204102
10358.784180
10374.016602
10351.511719
10341.894531
10344.960938
10350.836914
10380.137695
10406.751953
10393.649414
10373.006836
10343.355469
10297.544922
10290.418945
10307.551758
10326.365234
10356.252930
10382.568359
10358.173828
10334.016602
10308.494141
10273.136719
10271.637695
10288.981445
10299.937500
10326.231445
10326.710938
10306.209961
10303.035156
10307.684570
10302.330078
10309.945312
10305.738281
10247.765625
10241.615234
10259.918945
10259.644531
10269.083984
10264.908203
10249.875000
10261.731445
10271.032227
10300.371094
10345.348633
10347.886719
10333.141602
10327.456055
```
