## Supplementary material for "Functional connectivity across the human subcortical auditory system using an autoregressive matrix-Gaussian copula graphical model approach with partial correlations": Code: roi-00_mean_ts.txt

```
9900.830078
9866.375000
9840.536133
9896.667969
9902.312500
9891.235352
9871.156250
9814.202148
9796.391602
9789.231445
9774.694336
9791.161133
9818.263672
9809.380859
9826.026367
9818.105469
9808.087891
9818.362305
9812.497070
9798.969727
9830.275391
9812.046875
9815.461914
9844.464844
9838.876953
9838.492188
9856.258789
9852.998047
9847.351562
9889.539062
9892.838867
9887.734375
9908.135742
9903.829102
9884.468750
9884.888672
9864.188477
9855.962891
9855.516602
9844.491211
9864.077148
9905.133789
9909.061523
9931.072266
9930.050781
9899.643555
9908.778320
9892.767578
9896.333984
9965.522461
9989.886719
9924.901367
9869.912109
9849.492188
9798.073242
9784.250977
9783.509766
9763.148438
9760.137695
9782.451172
9774.945312
9745.440430
9735.767578
9718.859375
9725.717773
9745.671875
9744.004883
9725.536133
9722.834961
9735.745117
9736.436523
9746.573242
9763.065430
9743.757812
9767.495117
9780.517578
9769.973633
9777.457031
9792.231445
9795.654297
9815.687500
9844.778320
9850.992188
9844.649414
9838.736328
9824.283203
9834.344727
9838.547852
9851.282227
9872.098633
9893.841797
9891.637695
9903.323242
9903.749023
9889.394531
9875.416992
9857.564453
9871.202148
9897.533203
9880.914062
9894.894531
9884.127930
9850.479492
9853.433594
9843.040039
9820.239258
9831.471680
9834.523438
9836.839844
9835.339844
9816.989258
9798.720703
9801.178711
9786.079102
9764.655273
9777.872070
9786.135742
9795.541992
9808.028320
9805.724609
9799.691406
9774.199219
9783.195312
9784.311523
9793.975586
9798.174805
9798.703125
9816.013672
9821.653320
9820.394531
9833.712891
9822.102539
9797.078125
9805.585938
9824.133789
9820.668945
9831.924805
9822.623047
9807.693359
9809.076172
9827.096680
9841.583984
9865.223633
9878.950195
9854.361328
9843.151367
9839.105469
9839.300781
9875.705078
9912.103516
9916.185547
9900.743164
9899.458984
9888.521484
9894.827148
9940.170898
9945.560547
9944.715820
9947.356445
9904.565430
9881.386719
9932.099609
9887.873047
9829.794922
9804.849609
9792.402344
9789.932617
9786.281250
9774.050781
9741.442383
9734.043945
9723.101562
9719.345703
9749.835938
9765.100586
9757.609375
9778.942383
9782.833008
9776.830078
9768.608398
9757.455078
9760.591797
9763.496094
9790.191406
9785.642578
9797.479492
9809.925781
9828.155273
9800.523438
9794.169922
9791.722656
9792.701172
9840.022461
9865.733398
9854.114258
9837.036133
9811.353516
9784.120117
9784.938477
9793.008789
9800.880859
9805.356445
9818.280273
9820.189453
9811.929688
9817.870117
9803.899414
9825.885742
9813.826172
9797.804688
9792.323242
9801.569336
9786.966797
9792.250977
9812.790039
9826.672852
9835.351562
9841.726562
9837.629883
9834.139648
9823.060547
9819.086914
9849.617188
9870.229492
9860.804688
9832.709961
9820.685547
9801.632812
9797.143555
9813.169922
9826.408203
9831.912109
9860.833984
9863.580078
9860.317383
9857.875977
9848.759766
9861.786133
9888.312500
9882.935547
9865.419922
9853.132812
9824.118164
9804.517578
9794.700195
9786.430664
9803.603516
9825.228516
9830.672852
9801.027344
9781.083008
9745.395508
9734.588867
9760.820312
9763.868164
9777.077148
9806.944336
9806.571289
9811.513672
9798.925781
9776.435547
9763.924805
9771.811523
9768.264648
9789.282227
9795.867188
9800.206055
9803.863281
9801.339844
9790.184570
9806.211914
9830.569336
9831.149414
9826.810547
9830.606445
9836.758789
9824.682617
9838.782227
9863.787109
9883.003906
9918.321289
9960.558594
9958.215820
9930.996094
9893.718750
9845.516602
9853.623047
9869.868164
9867.151367
9906.878906
9921.090820
9920.037109
9907.616211
9900.735352
9911.693359
9923.004883
9937.190430
9903.901367
9861.737305
9834.847656
9830.317383
9800.650391
9781.367188
9769.042969
9772.418945
9784.513672
9825.583984
9821.987305
9828.435547
9854.570312
9833.234375
9794.458984
9810.329102
9790.468750
9775.619141
9777.135742
9770.613281
9788.268555
9772.721680
9734.252930
9695.319336
9654.134766
9650.757812
9650.210938
9656.026367
9685.279297
9725.611328
9755.977539
9793.003906
9800.564453
9783.797852
9752.038086
9737.102539
9758.776367
9811.587891
9820.284180
9841.866211
9826.889648
9801.797852
9795.232422
9840.251953
9824.151367
9805.073242
9792.804688
9739.744141
9734.569336
9749.725586
9742.765625
9730.295898
9759.124023
9767.544922
9806.387695
9810.983398
9781.802734
9753.724609
9765.002930
9783.314453
9819.720703
9880.358398
9900.435547
9858.750977
9804.772461
9758.568359
9778.331055
9795.636719
9819.054688
9862.064453
9864.902344
9831.811523
9827.985352
9816.865234
9807.351562
9818.959961
9837.581055
9877.577148
9905.682617
9812.614258
9823.657227
9839.212891
9838.196289
9803.116211
9702.943359
9590.291016
9545.804688
9531.103516
9507.838867
9513.475586
9516.319336
9500.547852
9521.156250
9593.583984
9619.786133
9635.716797
9640.258789
9654.858398
9688.003906
9728.705078
9738.243164
9747.976562
9782.958008
9812.067383
9833.434570
9865.157227
9849.437500
9834.179688
9828.542969
9834.658203
9844.482422
9869.021484
9917.412109
9951.985352
9907.649414
9864.083984
9835.962891
9803.087891
9807.583008
9818.628906
9838.608398
9881.922852
9936.741211
9924.682617
9877.250000
9853.016602
9844.682617
9873.615234
9903.143555
9910.780273
9901.317383
9901.822266
9899.331055
9888.149414
9889.478516
9905.713867
9938.338867
9944.053711
9915.296875
9869.384766
9836.447266
9812.680664
9818.452148
9841.966797
9850.442383
9848.977539
9853.707031
9846.735352
9825.000000
9860.035156
9917.409180
9923.708984
9905.602539
9871.538086
9807.956055
9758.202148
9747.913086
9740.769531
9747.642578
9773.923828
9763.750977
9747.108398
9728.295898
9735.230469
9751.307617
9777.116211
9789.024414
9796.217773
9805.978516
9802.273438
9788.669922
9823.562500
9814.079102
9778.994141
9754.386719
9737.794922
9742.883789
9773.316406
9799.470703
9817.670898
9810.256836
9831.477539
9792.083008
9764.965820
9737.888672
9724.134766
9684.253906
9643.187500
9570.896484
9507.837891
9493.416992
9482.237305
9505.587891
9528.663086
9516.587891
9555.376953
9566.343750
9587.745117
9591.023438
9599.838867
9607.525391
9641.922852
9674.408203
9674.782227
9665.141602
9648.340820
9648.795898
9660.750977
9667.400391
9675.476562
9702.249023
9712.672852
9731.036133
9725.433594
9708.029297
9704.486328
9716.726562
9715.732422
9713.485352
9749.695312
9741.613281
9740.649414
9760.042969
9780.025391
9797.062500
9811.186523
9795.291992
9750.249023
9743.087891
9752.186523
9758.833984
9802.222656
9825.874023
9825.274414
9844.154297
9837.725586
9823.915039
9809.534180
9798.572266
9794.509766
9834.535156
9847.647461
9882.718750
9936.736328
9951.723633
9945.845703
9923.592773
9888.369141
9849.288086
9833.658203
9838.311523
9850.538086
9898.900391
9907.397461
9866.130859
9841.400391
9795.877930
9781.396484
9780.590820
9788.704102
9783.682617
9795.286133
9817.595703
9828.422852
9838.685547
9813.707031
9793.573242
9789.516602
9789.449219
9781.645508
9782.878906
9785.772461
9789.458008
9787.124023
9813.495117
9816.022461
9827.404297
9839.812500
9827.708008
9799.983398
9791.298828
9792.338867
9798.616211
9820.108398
9830.184570
9801.197266
9789.603516
9801.430664
9811.748047
9835.387695
9835.431641
9838.211914
9841.817383
9825.151367
9812.599609
9827.682617
9821.785156
9791.296875
9816.990234
9838.815430
9797.844727
9757.235352
9752.302734
9745.312500
9722.137695
9760.766602
9791.435547
9790.530273
9784.935547
9732.429688
9674.471680
9659.032227
9680.133789
9660.330078
9651.889648
9673.118164
9705.401367
9734.581055
9758.229492
9768.728516
9761.059570
9767.011719
9783.041992
9781.977539
9796.152344
9795.510742
9785.302734
9761.285156
9771.462891
9785.223633
9829.618164
9875.139648
9915.582031
9868.682617
9818.357422
9785.999023
9778.815430
9756.629883
9704.620117
9657.925781
9644.004883
9605.741211
9592.534180
9609.172852
9634.504883
9655.047852
9674.347656
9663.190430
9645.868164
9649.583984
9655.022461
9671.635742
9697.916992
9715.693359
9711.820312
9737.562500
9735.279297
9735.765625
9744.753906
9744.447266
9747.705078
9770.334961
9777.723633
9767.345703
9798.804688
9806.931641
9800.764648
9833.392578
9839.460938
9828.321289
9844.273438
9840.126953
9828.207031
9805.458008
9804.920898
9826.928711
9842.503906
9883.749023
9911.836914
9885.095703
9848.092773
9832.708008
9810.525391
9826.958984
9844.115234
9835.216797
9837.908203
9852.410156
9829.463867
9817.820312
9768.713867
9747.933594
9699.754883
9663.070312
9628.161133
9584.880859
9541.000977
9514.538086
9553.928711
9577.428711
9582.281250
9577.116211
9593.706055
9612.280273
9674.491211
9717.823242
9724.409180
9709.843750
9692.620117
9694.794922
9705.431641
9752.628906
9793.606445
9791.441406
9787.291992
9806.059570
9812.960938
9824.944336
9831.982422
9855.491211
9864.546875
9863.233398
9843.819336
9815.931641
9833.964844
9833.885742
9821.173828
9812.193359
9853.004883
9880.620117
9906.999023
9919.756836
9915.088867
9903.468750
9891.807617
9877.866211
9862.662109
9867.462891
9893.112305
9881.700195
9870.516602
9878.637695
9861.456055
9850.341797
9838.384766
9848.998047
9897.292969
9956.347656
9940.899414
9875.000977
9824.655273
9799.222656
9784.727539
9802.907227
9821.439453
9779.692383
9765.616211
9732.923828
9708.812500
9708.095703
9720.254883
9736.654297
9743.622070
9718.527344
9710.111328
9710.862305
9718.838867
9724.916992
9739.428711
9737.622070
9742.839844
9766.446289
9764.226562
9751.727539
9775.637695
9793.120117
9794.183594
9773.608398
9758.325195
9806.285156
9853.252930
9923.935547
9914.283203
9887.732422
9841.474609
9808.442383
9788.700195
9779.225586
9782.907227
9722.991211
9654.513672
9589.575195
9549.904297
9547.761719
9539.042969
9538.342773
9575.994141
9621.206055
9645.073242
9675.499023
9704.471680
9740.379883
9777.982422
9779.405273
9763.166016
9774.163086
9770.232422
9802.967773
9828.210938
9828.857422
9831.868164
9819.314453
9809.931641
9825.123047
9854.375977
9849.530273
9861.265625
9847.892578
9842.322266
9846.404297
9862.818359
9878.648438
9878.516602
9889.236328
9854.560547
9835.889648
9821.541016
9827.977539
9833.701172
9860.009766
9860.740234
9852.318359
9824.851562
9802.089844
9807.711914
9832.938477
9843.370117
9857.448242
9870.026367
9882.986328
9889.133789
9889.104492
9893.332031
9896.534180
9902.679688
9907.555664
9884.418945
9871.085938
9846.791016
9842.685547
9852.906250
9878.764648
9895.598633
9901.791016
9900.610352
9891.550781
9908.146484
9883.897461
9848.753906
9844.422852
9862.247070
9896.961914
9912.584961
9896.437500
9890.975586
9869.219727
9851.561523
9831.219727
9808.595703
9790.158203
9757.871094
9733.552734
9716.076172
9706.733398
9684.718750
9674.476562
9692.208984
9705.759766
9722.452148
9739.045898
9729.992188
9720.564453
9725.721680
9735.410156
9748.471680
9799.200195
9825.946289
9812.486328
9771.391602
9767.083984
9757.730469
9798.051758
9832.033203
9834.250000
9823.126953
9813.084961
9780.368164
9757.083984
9783.092773
9793.272461
9827.019531
9855.388672
9879.616211
```
