## Supplementary material for "Functional connectivity across the human subcortical auditory system using an autoregressive matrix-Gaussian copula graphical model approach with partial correlations": Code: roi-01_mean_ts.txt

```
9712.611328
9655.342773
9688.481445
9795.111328
9827.461914
9772.529297
9699.500977
9662.266602
9619.843750
9625.863281
9614.387695
9649.315430
9706.889648
9694.708984
9696.893555
9680.159180
9675.570312
9656.419922
9645.473633
9592.440430
9630.779297
9654.861328
9637.967773
9656.798828
9638.041016
9614.540039
9648.291016
9649.476562
9679.994141
9713.183594
9748.599609
9738.148438
9779.334961
9752.253906
9706.549805
9716.584961
9657.338867
9654.336914
9666.355469
9713.869141
9725.714844
9789.286133
9813.499023
9863.527344
9814.302734
9772.656250
9799.658203
9809.266602
9822.749023
9852.808594
9908.767578
9767.847656
9716.803711
9698.358398
9551.919922
9516.798828
9506.876953
9494.633789
9534.832031
9582.166016
9556.883789
9513.494141
9492.958984
9470.237305
9460.201172
9472.660156
9440.653320
9455.216797
9455.132812
9454.842773
9433.666992
9467.402344
9480.273438
9457.810547
9507.740234
9509.367188
9504.406250
9527.255859
9582.397461
9602.712891
9657.188477
9695.025391
9691.830078
9603.963867
9621.285156
9598.397461
9632.784180
9662.719727
9648.742188
9690.250977
9686.127930
9721.679688
9746.656250
9769.701172
9731.745117
9731.302734
9753.833984
9748.665039
9803.300781
9806.329102
9811.285156
9778.689453
9692.044922
9683.645508
9691.341797
9648.115234
9683.997070
9703.517578
9700.529297
9703.242188
9608.693359
9578.684570
9525.715820
9474.446289
9485.251953
9529.817383
9557.272461
9580.283203
9624.710938
9644.343750
9593.216797
9586.319336
9566.496094
9547.961914
9587.361328
9559.552734
9549.802734
9524.928711
9561.321289
9529.349609
9559.399414
9565.154297
9504.647461
9536.025391
9564.350586
9577.834961
9535.529297
9559.792969
9513.367188
9549.092773
9564.782227
9625.323242
9698.041016
9699.641602
9661.606445
9624.780273
9645.451172
9670.646484
9657.388672
9739.004883
9748.398438
9729.247070
9714.560547
9735.736328
9757.558594
9875.374023
9911.932617
9883.030273
9858.502930
9778.166992
9788.128906
9776.917969
9702.340820
9602.749023
9599.787109
9562.583984
9563.720703
9557.106445
9478.426758
9476.120117
9428.444336
9392.169922
9380.847656
9444.861328
9448.697266
9402.727539
9476.914062
9488.683594
9447.753906
9411.669922
9464.092773
9477.854492
9542.889648
9593.391602
9595.811523
9624.793945
9644.974609
9564.748047
9520.494141
9461.478516
9460.724609
9456.666992
9577.492188
9634.036133
9655.468750
9688.916016
9674.032227
9616.443359
9638.996094
9629.956055
9609.625000
9624.312500
9576.089844
9602.613281
9555.450195
9574.908203
9536.523438
9567.903320
9551.483398
9525.559570
9561.857422
9547.685547
9537.895508
9564.464844
9573.761719
9578.171875
9615.763672
9625.159180
9596.575195
9554.195312
9577.202148
9581.002930
9614.904297
9660.784180
9654.325195
9580.815430
9575.635742
9558.439453
9512.240234
9566.110352
9579.990234
9637.196289
9639.176758
9626.680664
9602.007812
9573.597656
9621.413086
9685.666016
9683.097656
9737.519531
9705.732422
9687.482422
9601.715820
9545.083984
9558.437500
9559.588867
9600.729492
9668.299805
9647.423828
9622.797852
9582.051758
9531.739258
9546.680664
9571.933594
9529.907227
9538.867188
9603.192383
9582.590820
9560.810547
9537.268555
9481.608398
9503.114258
9482.562500
9492.408203
9509.317383
9531.749023
9526.652344
9540.737305
9541.620117
9558.817383
9554.197266
9620.624023
9622.314453
9629.123047
9653.188477
9674.740234
9592.124023
9601.899414
9630.261719
9633.237305
9689.544922
9777.897461
9773.499023
9793.939453
9768.494141
9666.336914
9576.632812
9619.129883
9621.120117
9712.811523
9721.545898
9647.726562
9658.485352
9637.555664
9610.364258
9694.581055
9698.022461
9674.046875
9621.961914
9605.280273
9508.900391
9460.338867
9400.420898
9476.088867
9455.740234
9450.479492
9482.823242
9564.713867
9653.457031
9638.782227
9644.916992
9564.661133
9551.867188
9521.742188
9464.145508
9459.413086
9513.179688
9532.162109
9521.741211
9467.496094
9406.282227
9358.784180
9314.437500
9314.101562
9318.319336
9375.713867
9447.935547
9459.189453
9554.436523
9577.176758
9549.593750
9446.818359
9439.746094
9504.254883
9604.967773
9647.104492
9655.647461
9671.715820
9625.508789
9708.250977
9739.928711
9712.626953
9726.530273
9636.591797
9537.388672
9506.569336
9466.639648
9449.081055
9463.618164
9498.532227
9547.928711
9553.179688
9559.428711
9497.814453
9480.459961
9510.538086
9563.326172
9721.242188
9777.460938
9826.056641
9761.040039
9688.790039
9640.416992
9635.976562
9630.314453
9682.020508
9676.611328
9695.865234
9674.129883
9700.083984
9654.173828
9628.265625
9624.808594
9602.595703
9726.709961
9733.891602
9649.983398
9729.370117
9790.082031
9704.491211
9618.406250
9475.257812
9268.041016
9133.911133
9146.819336
9165.375000
9211.665039
9145.178711
9146.558594
9177.020508
9247.625977
9351.827148
9312.209961
9352.076172
9333.696289
9384.961914
9380.675781
9409.328125
9433.923828
9478.379883
9583.583008
9588.073242
9646.291016
9632.792969
9603.435547
9610.591797
9601.382812
9646.666016
9739.345703
9869.246094
9844.913086
9768.367188
9690.088867
9636.825195
9562.822266
9530.548828
9559.512695
9619.539062
9648.840820
9769.479492
9744.312500
9618.424805
9589.678711
9639.203125
9640.541016
9694.171875
9737.540039
9705.666992
9685.999023
9692.000977
9682.477539
9692.078125
9771.277344
9819.235352
9848.756836
9752.135742
9643.951172
9541.039062
9423.825195
9452.238281
9495.613281
9507.451172
9511.986328
9526.057617
9571.176758
9531.632812
9633.909180
9728.555664
9805.346680
9705.956055
9595.942383
9508.610352
9417.625977
9386.666016
9412.600586
9388.739258
9451.061523
9479.678711
9422.044922
9418.250977
9373.386719
9436.992188
9439.963867
9447.644531
9441.761719
9420.332031
9423.871094
9460.653320
9559.707031
9578.113281
9505.737305
9397.285156
9365.413086
9354.558594
9434.078125
9519.518555
9630.053711
9655.685547
9685.915039
9637.555664
9616.808594
9597.425781
9481.201172
9336.457031
9284.606445
9174.772461
9147.632812
9149.544922
9138.704102
9181.137695
9209.412109
9220.864258
9262.446289
9281.715820
9268.299805
9282.163086
9271.838867
9291.696289
9338.595703
9336.979492
9365.677734
9348.310547
9340.298828
9364.612305
9397.782227
9420.511719
9398.733398
9410.289062
9406.675781
9431.657227
9445.625977
9424.421875
9463.143555
9448.705078
9517.516602
9519.374023
9567.808594
9546.367188
9543.434570
9577.288086
9584.587891
9579.886719
9569.692383
9577.593750
9554.398438
9507.069336
9579.944336
9588.166992
9625.010742
9596.955078
9578.876953
9583.372070
9642.112305
9579.160156
9531.653320
9542.447266
9534.630859
9602.576172
9590.433594
9674.888672
9693.067383
9733.530273
9692.974609
9707.372070
9640.933594
9564.201172
9527.476562
9555.874023
9572.691406
9621.928711
9685.515625
9608.797852
9552.053711
9527.898438
9487.856445
9469.705078
9495.576172
9446.256836
9466.038086
9533.583984
9557.830078
9534.630859
9483.845703
9430.124023
9438.109375
9460.361328
9431.900391
9409.543945
9460.858398
9477.485352
9490.460938
9507.942383
9504.552734
9529.845703
9523.615234
9516.838867
9448.044922
9482.943359
9475.840820
9483.058594
9530.854492
9498.099609
9457.388672
9474.958984
9509.696289
9506.592773
9526.619141
9544.800781
9526.208984
9539.316406
9516.941406
9637.439453
9595.893555
9599.334961
9540.559570
9508.491211
9589.555664
9561.994141
9508.538086
9436.073242
9398.985352
9327.071289
9365.235352
9449.887695
9496.470703
9414.466797
9325.254883
9226.123047
9209.707031
9252.886719
9265.014648
9253.080078
9260.724609
9291.426758
9464.551758
9514.122070
9507.284180
9462.495117
9479.992188
9482.874023
9499.567383
9502.627930
9492.676758
9513.540039
9445.385742
9397.027344
9568.108398
9659.200195
9713.508789
9774.159180
9766.173828
9750.636719
9674.617188
9617.708008
9483.762695
9356.916016
9246.444336
9232.034180
9247.836914
9174.916992
9187.290039
9267.588867
9318.849609
9397.238281
9391.097656
9377.057617
9418.500000
9454.190430
9480.544922
9484.316406
9515.953125
9447.193359
9494.847656
9448.325195
9436.935547
9476.185547
9488.649414
9457.444336
9463.556641
9464.532227
9445.990234
9502.992188
9560.479492
9526.257812
9583.092773
9581.009766
9566.620117
9614.428711
9602.940430
9566.583984
9508.775391
9525.125977
9516.013672
9645.574219
9726.639648
9789.565430
9706.552734
9678.757812
9674.183594
9600.601562
9600.983398
9593.904297
9530.363281
9594.009766
9606.618164
9656.605469
9622.833984
9616.779297
9547.852539
9453.738281
9288.382812
9208.580078
9193.812500
9101.675781
9099.239258
9189.858398
9205.419922
9162.200195
9184.206055
9190.144531
9200.236328
9317.470703
9398.223633
9379.766602
9366.981445
9268.908203
9277.849609
9286.703125
9359.143555
9340.861328
9357.653320
9358.123047
9417.180664
9487.164062
9529.973633
9515.489258
9560.865234
9591.457031
9585.115234
9576.232422
9522.558594
9485.550781
9454.066406
9428.402344
9436.009766
9505.416016
9555.597656
9582.332031
9628.185547
9632.000000
9572.046875
9581.682617
9546.957031
9472.553711
9541.243164
9554.731445
9552.416016
9564.635742
9566.492188
9547.635742
9525.361328
9479.372070
9578.472656
9615.127930
9693.134766
9679.235352
9642.314453
9618.654297
9554.607422
9551.995117
9614.404297
9580.816406
9539.120117
9472.728516
9419.322266
9350.591797
9357.131836
9334.508789
9327.673828
9369.745117
9374.549805
9367.027344
9353.799805
9386.255859
9447.788086
9483.159180
9446.777344
9444.237305
9410.915039
9408.536133
9409.007812
9422.370117
9504.833008
9456.861328
9495.037109
9464.002930
9501.385742
9523.151367
9655.142578
9726.816406
9675.458984
9663.802734
9614.309570
9649.539062
9550.715820
9483.573242
9394.273438
9201.370117
9163.957031
9165.993164
9187.031250
9246.460938
9210.225586
9214.242188
9269.164062
9295.934570
9350.090820
9376.925781
9453.350586
9475.895508
9434.826172
9414.518555
9443.333008
9406.557617
9532.766602
9532.230469
9537.169922
9546.059570
9547.999023
9539.305664
9583.872070
9624.576172
9642.341797
9609.203125
9605.377930
9609.708984
9622.609375
9583.286133
9662.607422
9658.208984
9620.659180
9577.971680
9550.321289
9566.563477
9520.797852
9524.849609
9564.932617
9558.375977
9573.163086
9530.597656
9512.908203
9498.659180
9493.880859
9460.833984
9477.165039
9510.682617
9516.411133
9544.437500
9581.221680
9591.406250
9543.617188
9595.728516
9615.263672
9512.968750
9459.162109
9484.288086
9488.209961
9512.025391
9533.782227
9588.056641
9573.889648
9563.139648
9529.758789
9532.913086
9506.864258
9484.580078
9478.937500
9513.176758
9556.645508
9513.867188
9599.789062
9647.543945
9592.960938
9629.111328
9604.821289
9549.982422
9506.635742
9418.529297
9404.685547
9334.532227
9289.029297
9280.409180
9283.690430
9318.981445
9356.867188
9368.929688
9356.794922
9404.209961
9364.096680
9394.656250
9443.179688
9507.807617
9484.231445
9547.664062
9467.965820
9415.838867
9387.979492
9357.215820
9427.623047
9496.187500
9513.472656
9532.536133
9556.770508
9486.257812
9419.448242
9419.483398
9474.123047
9477.214844
9522.250977
9522.855469
```
