## Supplementary material for "Functional connectivity across the human subcortical auditory system using an autoregressive matrix-Gaussian copula graphical model approach with partial correlations": Code: roi-02_mean_ts.txt

```
11113.830078
11071.152344
11021.403320
11081.748047
11098.090820
11030.158203
11003.097656
10951.188477
10936.334961
10932.743164
10897.250977
10918.872070
10958.187500
10968.176758
10976.373047
10960.390625
10933.965820
10954.091797
10964.296875
10914.454102
10930.509766
10939.312500
10933.570312
10943.594727
10967.264648
10950.093750
10982.775391
10959.120117
10956.211914
10976.381836
11005.686523
10985.060547
11016.207031
11039.751953
11005.085938
11009.499023
10985.624023
10982.633789
10977.269531
10969.216797
10962.389648
11030.917969
11041.556641
11044.371094
11068.589844
11043.656250
11044.651367
11057.358398
11023.989258
11112.945312
11141.729492
11062.483398
11026.520508
10974.984375
10935.962891
10904.649414
10899.609375
10864.839844
10853.331055
10864.033203
10875.001953
10858.973633
10837.880859
10831.964844
10804.443359
10823.388672
10829.945312
10816.558594
10800.470703
10811.696289
10811.441406
10824.517578
10845.301758
10829.553711
10826.491211
10843.668945
10830.822266
10843.351562
10865.976562
10866.773438
10881.413086
10916.059570
10923.256836
10920.080078
10904.542969
10895.617188
10899.332031
10907.936523
10913.311523
10945.156250
10955.910156
10956.287109
10958.351562
10975.833008
10950.287109
10945.605469
10941.986328
10931.258789
10969.407227
10963.302734
10943.883789
10957.009766
10914.560547
10911.643555
10911.327148
10889.626953
10883.121094
10905.481445
10908.739258
10879.595703
10897.775391
10863.924805
10870.302734
10873.893555
10840.876953
10826.714844
10838.170898
10839.617188
10849.114258
10863.641602
10854.899414
10845.398438
10871.458984
10858.341797
10852.399414
10843.556641
10835.329102
10850.789062
10865.601562
10884.453125
10898.158203
10907.782227
10868.196289
10843.375000
10864.837891
10875.976562
10883.945312
10878.115234
10870.634766
10876.985352
10892.540039
10891.663086
10906.909180
10929.667969
10898.556641
10865.540039
10875.178711
10876.203125
10902.009766
10946.489258
10964.367188
10952.860352
10952.295898
10944.306641
10921.990234
10965.878906
11002.169922
10993.769531
10982.152344
10967.279297
10912.055664
10942.713867
10932.718750
10859.607422
10823.789062
10811.644531
10787.341797
10791.440430
10776.424805
10743.958984
10745.015625
10727.483398
10730.665039
10743.803711
10744.658203
10742.840820
10749.690430
10792.163086
10781.588867
10766.880859
10748.461914
10757.379883
10767.569336
10775.434570
10804.547852
10804.288086
10814.104492
10827.632812
10791.497070
10787.806641
10785.623047
10786.624023
10829.166992
10855.219727
10838.190430
10840.043945
10838.069336
10802.442383
10782.852539
10806.419922
10807.643555
10806.257812
10831.588867
10841.103516
10815.043945
10798.737305
10800.509766
10815.577148
10831.789062
10815.507812
10807.409180
10825.085938
10800.670898
10797.886719
10813.163086
10819.766602
10828.125977
10827.560547
10846.054688
10828.155273
10799.573242
10815.915039
10836.462891
10855.254883
10850.051758
10823.946289
10789.504883
10787.058594
10779.712891
10798.592773
10797.940430
10817.170898
10829.181641
10823.400391
10817.228516
10810.244141
10822.583984
10839.541016
10884.718750
10888.008789
10870.477539
10825.237305
10830.307617
10793.680664
10773.328125
10796.339844
10785.641602
10808.039062
10818.735352
10784.344727
10740.009766
10716.117188
10717.210938
10725.417969
10740.997070
10747.186523
10777.331055
10798.356445
10797.692383
10768.881836
10736.510742
10738.903320
10740.953125
10745.975586
10752.040039
10774.567383
10767.325195
10769.417969
10763.323242
10776.360352
10776.126953
10795.805664
10807.423828
10809.157227
10805.717773
10809.378906
10791.532227
10808.800781
10815.981445
10836.322266
10851.283203
10892.523438
10926.917969
10892.708008
10863.026367
10812.703125
10800.974609
10796.067383
10808.488281
10826.421875
10852.535156
10852.634766
10828.461914
10822.202148
10816.190430
10833.148438
10854.988281
10825.750000
10791.147461
10779.166016
10758.731445
10770.909180
10718.280273
10705.385742
10707.189453
10718.702148
10773.941406
10776.656250
10794.416992
10829.382812
10824.464844
10787.230469
10785.310547
10754.427734
10744.730469
10745.895508
10746.825195
10761.235352
10754.624023
10685.629883
10653.947266
10631.972656
10622.151367
10636.277344
10636.279297
10630.485352
10678.574219
10695.293945
10739.575195
10747.458984
10710.686523
10709.895508
10684.944336
10713.253906
10767.844727
10787.247070
10781.346680
10796.062500
10782.533203
10742.464844
10812.310547
10803.993164
10782.826172
10758.413086
10712.570312
10706.265625
10709.172852
10693.283203
10680.623047
10702.796875
10698.771484
10729.826172
10741.445312
10706.842773
10691.898438
10705.426758
10723.515625
10761.857422
10841.236328
10862.301758
10813.574219
10784.525391
10751.820312
10744.308594
10786.546875
10793.014648
10844.003906
10847.917969
10816.234375
10829.450195
10810.725586
10788.918945
10813.676758
10855.590820
10875.180664
10843.339844
10805.993164
10762.981445
10769.829102
10754.320312
10746.937500
10663.291992
10512.819336
10459.765625
10457.933594
10410.117188
10404.276367
10415.931641
10407.342773
10410.050781
10493.243164
10522.639648
10524.915039
10532.703125
10556.619141
10595.191406
10625.416992
10643.629883
10649.183594
10674.075195
10712.291992
10730.598633
10750.713867
10740.651367
10735.341797
10723.770508
10735.238281
10737.706055
10765.924805
10825.625000
10868.558594
10819.034180
10787.504883
10750.653320
10723.377930
10710.032227
10743.361328
10749.003906
10796.095703
10835.505859
10839.604492
10789.138672
10764.486328
10752.659180
10787.016602
10805.208008
10832.377930
10816.537109
10816.308594
10807.519531
10799.532227
10778.400391
10812.980469
10840.680664
10861.089844
10825.872070
10765.742188
10737.767578
10724.410156
10704.706055
10729.499023
10727.400391
10735.801758
10752.848633
10715.515625
10724.426758
10740.972656
10797.274414
10805.137695
10797.158203
10770.787109
10721.322266
10677.013672
10667.844727
10652.832031
10629.570312
10662.362305
10652.554688
10628.625977
10620.200195
10612.192383
10632.721680
10655.315430
10684.873047
10685.648438
10697.080078
10705.058594
10693.932617
10732.916992
10753.895508
10715.435547
10693.342773
10687.353516
10680.517578
10716.087891
10770.413086
10811.406250
10770.291016
10816.869141
10765.438477
10731.132812
10704.527344
10684.461914
10658.414062
10630.418945
10540.410156
10467.162109
10432.709961
10402.827148
10420.236328
10450.710938
10458.231445
10467.948242
10494.101562
10514.788086
10541.508789
10545.143555
10541.027344
10570.234375
10623.358398
10606.041016
10621.760742
10598.095703
10595.855469
10617.008789
10610.255859
10612.251953
10648.935547
10661.645508
10660.666016
10658.739258
10639.631836
10642.500000
10660.321289
10662.936523
10682.564453
10716.172852
10707.110352
10699.077148
10716.109375
10741.104492
10765.109375
10786.192383
10762.981445
10727.173828
10705.042969
10704.413086
10718.396484
10776.231445
10793.503906
10784.062500
10812.464844
10807.653320
10792.310547
10766.636719
10745.273438
10750.180664
10755.183594
10759.852539
10807.505859
10858.655273
10882.452148
10864.916992
10862.905273
10839.361328
10807.385742
10772.955078
10768.932617
10785.340820
10827.135742
10832.155273
10803.038086
10747.731445
10717.573242
10710.402344
10728.792969
10715.755859
10694.584961
10719.068359
10745.518555
10760.047852
10778.979492
10750.565430
10735.313477
10721.291016
10724.463867
10705.200195
10718.751953
10737.863281
10744.948242
10731.840820
10740.876953
10737.959961
10755.327148
10773.926758
10768.008789
10745.199219
10742.640625
10745.735352
10732.457031
10768.646484
10781.942383
10750.751953
10722.435547
10737.583008
10756.430664
10774.757812
10784.783203
10763.533203
10757.583984
10739.850586
10744.695312
10765.149414
10754.555664
10743.521484
10735.171875
10781.605469
10745.111328
10697.254883
10708.512695
10667.299805
10649.053711
10661.590820
10696.646484
10694.091797
10669.035156
10647.992188
10589.820312
10564.571289
10578.296875
10579.735352
10575.622070
10596.597656
10628.972656
10664.687500
10690.010742
10703.933594
10695.875000
10702.517578
10722.051758
10716.380859
10740.018555
10734.811523
10739.596680
10703.668945
10712.658203
10735.854492
10794.452148
10840.107422
10883.701172
10829.305664
10778.004883
10753.707031
10752.227539
10718.793945
10676.248047
10625.533203
10584.124023
10560.441406
10550.683594
10575.926758
10591.783203
10594.833984
10611.205078
10606.620117
10593.936523
10599.872070
10615.292969
10620.026367
10652.523438
10649.786133
10662.400391
10669.603516
10671.062500
10675.868164
10686.666992
10699.852539
10734.541992
10745.394531
10748.980469
10721.344727
10734.704102
10749.648438
10741.007812
10771.008789
10788.212891
10774.867188
10751.871094
10753.267578
10752.521484
10756.350586
10767.242188
10781.991211
10792.917969
10828.778320
10852.043945
10841.620117
10801.793945
10790.806641
10756.504883
10766.831055
10788.084961
10786.882812
10780.074219
10807.093750
10765.437500
10726.514648
10598.387695
10610.653320
10610.834961
10563.313477
10520.268555
10461.645508
10424.045898
10387.247070
10430.335938
10464.175781
10471.834961
10454.190430
10466.870117
10501.333984
10557.875000
10608.756836
10596.674805
10599.817383
10562.174805
10569.261719
10591.416992
10633.701172
10681.489258
10688.566406
10686.692383
10697.070312
10704.784180
10734.315430
10739.998047
10765.654297
10768.248047
10773.724609
10765.609375
10743.293945
10755.972656
10760.617188
10731.051758
10726.423828
10758.360352
10780.463867
10803.390625
10830.182617
10825.278320
10813.730469
10796.913086
10777.216797
10774.369141
10782.481445
10793.792969
10815.114258
10825.620117
10837.721680
10825.866211
10820.088867
10814.609375
10818.512695
10838.572266
10877.144531
10880.801758
10829.333008
10769.480469
10762.187500
10717.986328
10745.041016
10785.333984
10738.416992
10731.142578
10697.256836
10640.871094
10631.480469
10630.570312
10646.398438
10680.155273
10650.640625
10634.054688
10647.619141
10652.474609
10649.765625
10655.650391
10644.564453
10647.548828
10661.855469
10663.943359
10668.461914
10698.427734
10712.900391
10710.213867
10683.936523
10706.095703
10728.283203
10785.586914
10834.380859
10866.055664
10854.928711
10812.689453
10774.550781
10758.121094
10752.354492
10743.282227
10685.736328
10616.521484
10528.684570
10505.918945
10507.889648
10497.398438
10473.251953
10526.292969
10551.810547
10574.771484
10607.708008
10632.836914
10679.495117
10751.313477
10732.606445
10708.273438
10730.123047
10726.291992
10738.266602
10791.086914
10786.360352
10795.120117
10800.647461
10779.780273
10776.449219
10814.062500
10811.621094
10808.685547
10815.254883
10807.414062
10766.067383
10823.930664
10823.300781
10833.752930
10841.209961
10827.506836
10789.593750
10801.599609
10775.691406
10807.487305
10827.792969
10827.960938
10809.294922
10802.224609
10782.927734
10775.238281
10790.646484
10807.009766
10795.288086
10829.712891
10812.878906
10827.223633
10842.707031
10843.445312
10851.234375
10883.480469
10876.234375
10851.043945
10832.397461
10781.363281
10785.782227
10803.174805
10815.936523
10843.320312
10866.096680
10854.888672
10838.923828
10864.789062
10847.987305
10803.437500
10818.104492
10844.765625
10862.768555
10870.399414
10875.966797
10863.306641
10817.701172
10834.026367
10786.860352
10795.182617
10769.867188
10718.429688
10703.337891
10694.296875
10659.623047
10645.217773
10632.442383
10648.476562
10666.636719
10681.702148
10678.682617
10679.869141
10669.144531
10678.781250
10701.384766
10691.343750
10744.074219
10784.029297
10753.490234
10687.693359
10706.571289
10691.071289
10726.838867
10772.529297
10799.867188
10791.870117
10804.651367
10769.583008
10721.784180
10735.675781
10767.480469
10783.991211
10827.265625
10844.192383
```
