## Supplementary material for "Functional connectivity across the human subcortical auditory system using an autoregressive matrix-Gaussian copula graphical model approach with partial correlations": Code: roi-03_mean_ts.txt

```
11066.901367
10979.156250
10934.739258
11086.225586
11023.569336
11002.016602
10985.145508
10910.760742
10910.462891
10938.238281
10861.689453
10937.508789
10982.413086
10974.256836
11009.404297
10972.514648
10932.023438
10949.874023
10922.995117
10892.709961
10952.665039
10907.564453
10883.601562
10926.058594
10886.001953
10883.751953
10912.982422
10904.844727
10914.810547
10949.318359
10952.236328
10964.421875
10997.839844
10959.002930
10930.943359
10982.558594
10906.760742
10942.478516
10934.110352
10916.770508
10970.468750
11016.589844
11009.567383
10992.767578
10989.853516
10925.445312
10988.196289
10978.703125
11036.963867
11109.887695
11124.082031
10965.537109
10950.838867
10902.214844
10769.992188
10788.430664
10775.837891
10733.784180
10731.566406
10794.291992
10764.296875
10752.216797
10750.640625
10713.169922
10701.150391
10736.055664
10715.655273
10701.369141
10708.977539
10709.434570
10661.716797
10730.764648
10718.757812
10669.371094
10740.813477
10793.962891
10723.210938
10777.406250
10815.831055
10799.062500
10803.142578
10872.579102
10821.432617
10841.610352
10796.378906
10775.504883
10844.519531
10789.158203
10793.850586
10866.865234
10920.905273
10906.143555
10955.857422
10931.462891
10895.714844
10925.294922
10910.587891
10896.228516
10977.075195
10913.865234
10935.667969
10915.416016
10827.676758
10853.370117
10811.867188
10798.119141
10850.905273
10830.000000
10874.142578
10813.832031
10775.446289
10682.934570
10788.631836
10721.980469
10639.797852
10734.029297
10704.937500
10730.058594
10761.147461
10719.993164
10750.255859
10699.199219
10722.565430
10675.969727
10699.698242
10686.047852
10692.677734
10703.204102
10700.649414
10696.790039
10686.360352
10689.326172
10702.918945
10726.033203
10726.462891
10681.778320
10715.392578
10716.459961
10663.702148
10743.553711
10740.336914
10766.095703
10823.286133
10811.431641
10740.253906
10757.682617
10769.247070
10793.468750
10805.415039
10834.651367
10864.167969
10846.667969
10855.398438
10893.472656
10894.697266
11049.751953
10987.005859
10986.576172
10964.705078
10895.179688
10890.986328
10911.066406
10798.070312
10689.000000
10720.060547
10724.020508
10641.718750
10641.466797
10623.292969
10562.123047
10580.885742
10587.165039
10522.974609
10525.033203
10527.080078
10537.899414
10626.673828
10610.988281
10593.297852
10574.753906
10584.135742
10639.443359
10665.597656
10733.102539
10694.598633
10664.369141
10705.504883
10672.242188
10585.022461
10616.511719
10562.244141
10581.067383
10708.504883
10731.063477
10745.796875
10813.064453
10763.815430
10719.368164
10690.474609
10745.320312
10706.836914
10704.888672
10716.011719
10657.119141
10676.850586
10735.700195
10691.770508
10662.358398
10665.623047
10660.424805
10653.301758
10657.681641
10608.986328
10682.176758
10680.844727
10708.242188
10744.370117
10719.959961
10673.840820
10681.047852
10643.097656
10676.962891
10681.122070
10744.092773
10705.119141
10694.567383
10705.227539
10619.303711
10621.453125
10690.671875
10690.554688
10699.946289
10795.112305
10744.674805
10655.751953
10717.194336
10743.834961
10796.576172
10837.142578
10823.365234
10764.420898
10721.575195
10681.292969
10616.346680
10651.054688
10670.443359
10679.889648
10698.491211
10693.053711
10655.957031
10654.278320
10611.587891
10594.153320
10647.975586
10577.373047
10619.078125
10646.066406
10642.367188
10630.636719
10641.492188
10537.272461
10550.163086
10582.037109
10568.643555
10586.016602
10596.876953
10585.114258
10561.200195
10609.486328
10624.470703
10628.721680
10694.170898
10652.816406
10649.609375
10703.825195
10692.513672
10652.969727
10648.544922
10686.207031
10679.146484
10764.786133
10815.861328
10808.401367
10886.207031
10836.070312
10709.763672
10731.131836
10689.605469
10697.332031
10756.344727
10702.546875
10696.034180
10673.177734
10758.482422
10685.181641
10780.035156
10728.447266
10747.475586
10682.882812
10648.505859
10616.871094
10544.130859
10539.345703
10544.219727
10510.774414
10530.517578
10600.435547
10611.402344
10672.434570
10737.876953
10726.190430
10647.162109
10603.389648
10576.924805
10569.370117
10575.955078
10527.460938
10648.010742
10550.942383
10525.769531
10453.020508
10396.562500
10430.290039
10413.257812
10426.033203
10510.397461
10489.167969
10537.949219
10644.278320
10559.162109
10570.688477
10542.618164
10517.654297
10642.940430
10651.623047
10610.916016
10751.188477
10716.594727
10717.517578
10738.072266
10825.075195
10746.757812
10738.772461
10661.603516
10614.275391
10542.617188
10573.034180
10562.902344
10483.165039
10580.038086
10590.510742
10626.848633
10589.966797
10566.339844
10557.871094
10595.953125
10722.834961
10775.390625
10899.017578
10884.735352
10782.149414
10772.491211
10731.472656
10699.761719
10747.011719
10738.706055
10747.171875
10747.483398
10721.724609
10784.780273
10645.723633
10638.828125
10683.660156
10734.385742
10846.576172
10754.762695
10748.294922
10837.438477
10796.569336
10749.750000
10630.768555
10576.239258
10299.636719
10233.483398
10321.856445
10249.867188
10286.033203
10307.275391
10232.278320
10290.079102
10465.754883
10411.157227
10454.315430
10424.866211
10480.815430
10509.162109
10524.055664
10559.092773
10569.712891
10668.589844
10702.976562
10730.194336
10730.635742
10754.450195
10724.714844
10713.604492
10761.129883
10792.710938
10782.344727
10915.173828
10902.216797
10820.028320
10782.686523
10683.802734
10603.886719
10608.739258
10639.989258
10690.230469
10779.312500
10834.291992
10811.667969
10697.619141
10710.828125
10674.992188
10739.554688
10750.541016
10792.275391
10731.930664
10719.336914
10791.540039
10736.033203
10772.524414
10860.791992
10856.437500
10852.182617
10795.471680
10653.953125
10589.120117
10589.957031
10581.826172
10558.946289
10602.390625
10613.046875
10605.600586
10639.870117
10646.245117
10711.687500
10843.017578
10837.612305
10739.796875
10687.977539
10541.007812
10534.494141
10498.661133
10514.017578
10460.367188
10611.940430
10507.394531
10481.732422
10501.505859
10442.660156
10499.535156
10567.921875
10522.606445
10473.115234
10491.716797
10531.354492
10522.499023
10622.245117
10623.624023
10573.694336
10479.389648
10455.671875
10479.187500
10584.926758
10734.009766
10697.985352
10715.684570
10759.302734
10709.392578
10701.428711
10636.254883
10592.290039
10521.049805
10450.594727
10340.336914
10341.194336
10305.542969
10304.020508
10340.124023
10390.542969
10340.415039
10428.952148
10434.202148
10471.368164
10467.232422
10459.114258
10446.823242
10499.454102
10499.797852
10547.140625
10556.176758
10540.046875
10574.916016
10615.489258
10563.433594
10580.229492
10624.113281
10567.190430
10610.663086
10645.188477
10650.822266
10643.069336
10667.308594
10638.926758
10670.919922
10719.915039
10733.745117
10687.777344
10744.037109
10722.503906
10735.886719
10774.348633
10692.898438
10725.353516
10758.360352
10763.842773
10753.665039
10790.938477
10841.520508
10779.403320
10810.130859
10777.715820
10737.733398
10725.620117
10661.680664
10753.176758
10743.921875
10729.107422
10743.767578
10835.362305
10841.726562
10825.912109
10877.277344
10815.607422
10714.825195
10669.247070
10664.617188
10699.533203
10727.972656
10729.180664
10651.075195
10668.618164
10639.171875
10563.522461
10628.853516
10626.698242
10579.586914
10623.076172
10676.367188
10680.569336
10674.194336
10591.099609
10548.659180
10628.597656
10599.677734
10578.606445
10574.142578
10630.305664
10622.558594
10605.212891
10646.591797
10632.260742
10638.513672
10701.260742
10666.120117
10614.501953
10648.037109
10651.722656
10657.950195
10711.822266
10638.215820
10594.368164
10656.416016
10642.915039
10661.767578
10682.093750
10704.616211
10626.550781
10687.500977
10699.971680
10686.573242
10769.085938
10695.403320
10648.402344
10641.549805
10658.875977
10640.356445
10592.190430
10558.923828
10574.949219
10444.792969
10515.060547
10602.629883
10562.483398
10505.757812
10457.356445
10414.480469
10398.332031
10420.542969
10465.665039
10433.024414
10439.760742
10503.190430
10556.494141
10626.891602
10563.770508
10562.690430
10551.302734
10595.572266
10624.639648
10608.360352
10656.258789
10623.578125
10596.274414
10594.142578
10668.837891
10768.267578
10796.898438
10856.239258
10866.248047
10775.864258
10766.260742
10679.651367
10543.974609
10435.362305
10419.184570
10415.671875
10322.314453
10295.215820
10348.965820
10368.280273
10416.022461
10525.123047
10513.753906
10505.444336
10597.459961
10608.552734
10577.123047
10586.121094
10574.682617
10587.011719
10645.465820
10600.627930
10581.789062
10638.708008
10612.594727
10611.631836
10635.083984
10596.982422
10636.013672
10651.087891
10636.126953
10674.542969
10723.168945
10735.390625
10688.588867
10716.339844
10725.151367
10689.985352
10647.530273
10645.587891
10734.626953
10785.584961
10888.237305
10928.671875
10868.264648
10872.184570
10795.591797
10760.876953
10790.528320
10734.774414
10686.287109
10703.200195
10762.713867
10776.674805
10723.972656
10682.225586
10655.899414
10547.943359
10444.860352
10361.867188
10341.747070
10252.664062
10314.864258
10356.575195
10379.588867
10296.124023
10333.997070
10336.160156
10375.031250
10502.671875
10498.916016
10545.807617
10479.600586
10431.786133
10434.155273
10451.716797
10541.986328
10554.059570
10572.991211
10540.994141
10608.411133
10611.472656
10662.373047
10637.528320
10748.376953
10732.182617
10686.902344
10720.171875
10658.559570
10599.530273
10590.527344
10591.319336
10638.968750
10660.318359
10671.566406
10726.651367
10752.703125
10739.252930
10741.323242
10715.902344
10717.991211
10627.797852
10689.089844
10728.097656
10727.732422
10719.604492
10694.059570
10671.454102
10617.314453
10643.965820
10692.615234
10721.870117
10809.565430
10784.754883
10743.123047
10721.374023
10700.265625
10691.535156
10763.653320
10715.944336
10660.345703
10602.556641
10543.921875
10462.691406
10535.958008
10518.371094
10535.056641
10599.908203
10519.270508
10565.277344
10565.258789
10597.360352
10574.007812
10618.096680
10598.791992
10569.781250
10601.893555
10545.114258
10622.070312
10674.660156
10686.684570
10676.983398
10695.225586
10678.123047
10721.332031
10729.453125
10879.053711
10831.757812
10831.862305
10806.272461
10784.874023
10737.342773
10680.041992
10597.174805
10456.432617
10363.241211
10365.334961
10395.271484
10420.642578
10411.620117
10415.010742
10484.733398
10455.792969
10502.120117
10558.188477
10605.805664
10656.750000
10630.282227
10578.027344
10619.378906
10614.784180
10613.264648
10715.995117
10697.260742
10705.676758
10741.294922
10703.152344
10677.916016
10747.543945
10787.193359
10739.777344
10831.581055
10798.852539
10786.777344
10785.916992
10833.549805
10811.496094
10819.104492
10774.880859
10711.524414
10701.742188
10720.712891
10719.975586
10745.974609
10795.837891
10742.230469
10757.738281
10751.629883
10643.486328
10726.077148
10696.719727
10654.791992
10706.146484
10722.426758
10699.200195
10746.121094
10797.358398
10755.135742
10782.738281
10809.044922
10786.069336
10747.438477
10696.954102
10651.061523
10709.955078
10673.652344
10760.141602
10756.074219
10738.426758
10683.229492
10744.546875
10748.203125
10668.507812
10671.651367
10617.526367
10694.915039
10694.559570
10660.722656
10743.009766
10782.006836
10724.154297
10803.277344
10712.520508
10730.014648
10655.817383
10556.758789
10590.409180
10484.663086
10479.638672
10501.327148
10509.124023
10488.826172
10557.437500
10492.112305
10562.253906
10497.631836
10544.130859
10552.174805
10615.645508
10579.258789
10659.466797
10673.004883
10589.540039
10552.224609
10567.308594
10521.972656
10608.528320
10701.957031
10717.430664
10736.488281
10675.482422
10652.628906
10618.402344
10648.062500
10682.982422
10654.934570
10734.571289
10687.877930
```
