## Supplementary material for "Functional connectivity across the human subcortical auditory system using an autoregressive matrix-Gaussian copula graphical model approach with partial correlations": Code: roi-04_mean_ts.txt

```
8262.307617
8083.608398
8435.249023
8392.043945
8595.858398
8523.333008
8503.704102
8282.727539
8566.730469
7875.698242
8442.177734
8529.919922
8368.191406
8226.164062
8382.161133
8169.399414
8327.161133
8217.875977
8394.164062
8536.333008
8258.546875
8395.672852
8347.101562
8287.740234
8459.778320
8500.899414
8454.784180
8589.057617
8173.432617
8434.617188
8203.184570
8317.703125
8320.287109
8474.181641
8512.875000
8447.531250
8278.240234
8438.298828
8381.645508
8474.847656
8409.604492
8252.460938
8603.177734
8575.870117
8238.510742
8546.246094
8121.286133
8359.032227
7778.849609
8511.852539
8359.469727
8453.787109
8564.611328
8306.871094
8203.430664
8363.747070
8650.250977
8360.550781
8317.732422
8289.067383
8123.861328
8289.666016
8437.066406
8199.226562
8308.084961
8204.480469
8206.683594
8082.748047
8282.341797
8353.724609
8156.193359
8236.166016
8203.451172
8372.797852
8359.805664
8105.317383
8108.484375
8236.237305
8097.247070
8178.073242
8305.414062
8160.095703
8285.226562
8347.515625
8298.601562
8314.251953
8459.918945
8335.638672
8354.894531
8543.333984
8115.344727
8416.243164
8523.275391
8315.380859
8315.672852
8145.138672
8319.011719
8289.389648
8156.095703
8223.663086
8462.375977
8424.321289
8161.685547
8425.535156
8370.552734
8246.122070
8346.431641
8184.720215
8270.611328
8098.762695
8050.098633
8114.824219
8390.708008
8253.468750
8412.496094
8151.548828
8213.631836
8448.809570
8283.631836
8111.590820
8266.854492
8292.350586
8117.985840
8292.500000
8528.303711
8175.554199
8274.887695
8198.870117
8115.329102
8439.796875
8339.330078
8291.014648
8385.887695
8456.791016
8207.968750
8230.524414
8267.170898
8113.363281
8263.268555
8416.236328
8219.725586
8402.583008
8528.564453
8303.996094
8441.548828
8402.284180
8278.341797
8189.930664
8350.035156
8150.548828
8313.109375
8396.305664
8295.557617
8170.454590
8384.231445
8197.699219
8195.234375
8239.250977
8033.397461
8187.353027
8305.792969
8308.604492
8411.767578
8387.648438
8244.570312
8084.844727
8345.816406
8346.088867
8086.802246
8556.617188
8354.074219
8096.089844
8215.353516
8356.442383
8326.854492
8049.059570
8360.017578
8152.013672
8281.789062
8501.939453
8173.099609
8142.163086
8287.736328
8244.898438
8204.548828
8329.220703
8256.022461
8193.750000
8254.750000
8434.165039
8135.563477
8342.411133
8245.164062
8177.092285
8263.059570
8212.917969
8376.590820
8080.907715
8256.880859
8239.773438
8209.307617
8287.491211
8408.091797
8300.643555
7998.949219
8171.485352
8294.057617
8229.467773
8140.804688
8083.976562
8176.205566
8133.026367
8133.595703
8118.003906
8208.030273
8213.932617
8146.221680
8241.640625
7996.626465
8044.452148
8378.267578
7916.383301
8143.222656
8432.755859
8241.033203
8362.585938
8090.968750
8039.198242
8293.240234
8149.720703
8512.910156
8188.887695
8222.507812
8184.787598
8306.376953
8472.580078
8386.978516
8394.674805
8254.176758
8257.428711
8270.238281
8294.042969
8242.930664
8313.851562
8262.724609
8391.324219
8360.544922
8366.473633
8241.291992
8326.147461
8662.874023
8024.682617
8374.789062
8286.767578
8152.929199
8361.568359
8192.397461
8182.411133
8333.101562
8504.173828
8535.060547
8388.277344
8059.543945
8284.619141
8371.174805
8297.045898
8312.886719
8525.863281
8264.802734
8458.818359
8496.009766
8110.566406
8313.859375
8410.531250
8369.107422
8097.158203
8428.864258
8515.448242
8058.548828
8169.894531
8319.381836
8187.980469
8170.241211
8257.134766
8399.446289
8248.499023
8509.191406
8291.920898
8183.725586
8228.682617
8286.600586
8363.666992
8364.769531
8397.636719
8584.384766
8359.785156
8331.117188
8305.529297
8286.047852
8114.953613
8624.035156
8391.804688
8260.535156
8379.429688
8225.605469
8201.820312
8143.652344
8010.360840
8492.254883
8269.633789
7890.949219
8331.019531
8206.934570
8199.654297
8138.891602
8340.281250
8424.935547
8421.619141
8345.144531
8456.204102
8475.455078
8348.585938
8299.857422
8324.694336
8203.714844
8426.764648
8194.058594
8296.922852
8257.824219
8561.919922
8457.999023
8242.930664
8239.185547
8401.592773
8425.524414
8253.977539
8112.758789
8340.646484
8238.942383
8272.017578
8234.462891
8313.548828
8401.051758
8300.157227
8130.458008
8112.416504
8117.168945
8414.728516
8513.339844
8263.031250
8271.862305
8182.041016
8297.583008
8172.334473
8200.637695
8033.966797
7838.410156
8085.508789
8169.201172
8344.475586
8335.251953
8428.799805
8184.169922
8314.809570
8436.478516
8206.871094
8262.661133
8211.703125
8399.572266
8492.391602
8239.458984
8524.554688
8395.388672
8094.653320
8045.797852
8136.827148
8071.493164
8061.236328
8345.794922
8176.527344
8450.031250
8183.831055
8538.260742
8367.416992
8564.090820
8294.310547
8081.398438
8537.229492
8296.967773
8035.723633
8124.531250
8216.546875
8369.541016
8156.641602
8018.057617
8054.033691
8386.898438
8051.247070
8030.333984
7997.143555
8460.654297
8373.699219
8237.419922
8369.670898
8240.489258
8023.788574
8297.210938
8247.051758
8306.963867
8388.133789
8277.565430
8260.615234
8320.506836
8454.541992
8488.651367
8317.636719
8178.514648
8211.641602
8313.355469
8470.992188
8596.842773
8321.451172
8281.446289
8472.823242
8404.561523
8337.439453
8381.776367
8519.159180
8578.824219
8607.635742
8364.141602
8400.560547
8563.812500
8432.977539
8543.779297
8619.798828
8510.364258
8317.158203
8514.351562
8738.311523
8517.768555
8512.237305
8517.050781
8506.755859
8343.480469
8119.615234
8375.722656
8609.472656
8692.612305
8626.399414
8510.152344
8685.530273
8592.509766
8587.625000
8573.402344
8575.173828
8411.835938
8681.230469
8601.951172
8498.048828
8844.349609
8570.547852
8599.130859
8220.517578
8507.362305
8561.406250
8419.858398
8519.412109
8486.566406
8675.031250
8546.218750
8771.091797
8459.903320
8558.530273
8543.187500
8597.059570
8162.617188
8468.083984
8502.874023
8402.998047
8522.421875
8561.677734
8618.583008
8732.902344
8608.166016
8664.709961
8555.554688
8415.252930
8183.127930
8385.425781
8265.530273
8394.207031
8503.311523
8171.777344
8272.392578
8402.529297
8356.517578
8333.103516
8419.871094
8444.009766
8144.860352
8058.996094
8374.820312
8444.250977
8339.835938
8381.275391
8121.966309
8132.942383
8445.836914
8557.676758
8358.577148
8202.287109
8452.005859
8474.934570
8346.246094
8619.491211
8671.685547
8584.395508
8510.576172
8590.147461
8252.574219
8642.922852
8310.984375
8500.286133
8297.552734
8481.131836
8451.062500
8275.987305
8529.605469
8491.513672
8618.294922
8611.158203
8141.948242
8804.890625
8551.869141
8459.319336
8617.945312
8571.013672
8403.916016
8446.083008
8216.980469
8180.237305
8469.806641
8490.476562
8505.493164
8662.660156
8602.902344
8440.258789
8610.042969
8493.604492
8491.256836
8414.738281
8421.228516
8244.337891
8495.657227
8538.201172
8374.621094
8543.056641
8492.561523
8409.490234
8519.178711
8585.948242
8345.418945
8332.878906
8370.347656
8450.044922
8451.705078
8293.108398
8599.268555
8371.459961
8504.582031
8476.687500
8415.298828
8492.285156
8275.710938
8320.915039
8394.744141
8737.525391
8321.947266
8334.071289
8649.376953
8421.520508
8561.330078
8369.487305
8486.664062
8601.958984
8820.387695
8723.063477
8411.272461
8337.476562
8289.315430
8516.763672
8616.750977
8586.150391
8491.138672
8228.790039
8407.249023
8613.353516
8434.673828
8451.811523
8623.207031
8373.982422
8507.986328
8249.604492
8490.618164
8557.903320
8455.290039
8337.560547
8723.357422
8612.230469
8240.604492
8244.922852
8347.654297
8169.167969
8305.994141
8309.694336
8499.099609
8505.135742
8225.137695
8371.203125
8290.708984
8210.049805
8214.146484
8357.446289
8389.719727
8383.196289
8443.625977
8095.641602
8494.995117
8641.016602
8384.622070
8186.611328
8247.451172
8603.098633
8294.262695
8332.592773
8312.885742
8738.191406
8644.876953
8318.662109
8298.191406
8388.027344
8407.277344
8226.458984
8327.710938
8354.577148
8302.168945
8253.775391
8388.372070
8471.761719
8332.296875
8317.050781
8327.750977
8585.378906
8429.808594
8447.203125
8386.640625
8430.941406
8319.661133
8210.214844
8348.016602
8296.453125
8440.111328
8393.354492
8388.722656
8357.298828
8355.705078
8267.092773
8133.984375
8424.510742
8401.505859
8283.822266
8590.507812
8173.463867
8315.724609
8371.874023
8289.478516
8524.910156
8591.486328
8512.015625
8481.208008
8330.112305
8716.608398
8414.871094
8372.445312
8307.749023
8693.747070
8431.664062
8566.416992
8464.566406
8270.795898
8435.176758
8470.582031
8440.612305
8287.329102
8342.254883
8219.166016
8262.157227
8315.232422
8384.410156
8281.117188
8200.257812
8219.907227
8123.320801
8158.166504
8048.544434
8141.983398
7946.841797
8156.664062
8495.129883
8279.457031
8166.895996
8100.817383
8148.173340
8473.873047
8493.227539
8270.503906
8227.580078
8303.413086
8459.494141
8479.498047
8283.566406
8326.465820
8211.777344
8381.464844
8305.353516
8518.916016
8295.695312
8485.224609
8112.878906
8396.433594
8400.042969
8585.980469
8349.720703
8307.416016
8332.638672
8291.724609
8235.033203
8406.404297
8170.536133
8293.619141
8484.417969
8040.128418
8338.731445
8354.103516
8521.438477
8472.679688
8518.565430
8389.814453
8296.513672
8448.580078
8183.755859
8368.365234
8482.763672
8505.038086
8600.630859
8496.222656
8520.135742
8317.722656
8642.608398
8357.023438
8466.992188
8202.465820
8248.250000
8560.845703
8401.181641
8429.581055
8444.332031
8334.762695
8422.532227
8563.903320
8208.000000
8397.211914
8685.966797
8263.644531
8338.841797
8387.975586
8204.488281
8364.496094
8047.703613
8585.263672
8641.354492
8344.867188
8488.979492
8237.878906
8376.631836
8369.590820
8656.448242
8574.875000
8602.592773
8156.871094
8416.926758
8190.726562
8128.597656
8422.264648
8501.481445
8161.375977
8321.212891
8344.533203
8219.480469
8347.407227
8182.930664
8446.253906
8289.876953
8250.617188
8544.105469
8275.808594
8301.605469
8375.794922
8319.344727
8325.684570
8365.683594
8353.358398
8324.173828
8503.599609
8387.720703
8443.279297
8120.435547
8378.443359
8430.493164
8262.995117
8296.015625
8203.001953
8291.460938
8520.363281
8287.956055
8241.250000
8477.401367
8305.417969
8281.358398
8051.002930
8532.685547
8339.612305
8197.421875
8249.855469
8503.990234
8277.586914
8354.294922
8425.471680
8402.469727
8426.556641
8319.445312
8168.842285
8373.316406
8203.850586
8344.822266
8355.303711
8090.833008
8087.338867
8395.418945
8294.780273
8305.955078
8498.258789
8273.483398
8412.917969
8434.547852
8132.146484
8531.810547
8236.637695
8246.381836
8243.725586
8417.782227
8373.562500
8363.049805
8397.957031
8450.171875
8327.261719
8414.144531
8277.150391
8355.101562
8346.127930
8152.587402
8381.806641
8089.379883
8321.100586
8099.753906
8311.295898
8297.612305
8276.235352
8279.886719
8329.381836
8113.627441
8305.546875
8119.224121
8197.083008
8296.765625
8264.910156
8456.844727
8369.341797
8159.477539
8291.450195
8346.587891
8531.025391
8462.514648
8363.099609
8202.357422
8222.583984
8454.736328
8397.865234
8326.747070
```
