## Supplementary material for "Functional connectivity across the human subcortical auditory system using an autoregressive matrix-Gaussian copula graphical model approach with partial correlations": Code: roi-05_mean_ts.txt

```
10939.020508
10757.403320
10901.586914
10565.586914
10753.498047
10603.061523
11006.812500
10778.752930
10912.583008
10709.104492
10768.028320
10629.432617
10972.813477
10541.443359
10733.540039
10833.288086
10566.492188
10683.411133
10749.418945
10758.099609
10751.270508
10943.948242
10643.298828
10640.817383
10618.419922
10380.676758
10374.583008
10594.213867
10676.049805
10805.054688
10912.415039
10683.552734
10879.213867
10758.021484
10716.641602
10822.037109
10861.859375
10725.110352
11103.060547
10729.958008
10820.063477
10911.851562
10785.820312
10538.878906
10869.371094
10614.225586
10989.804688
10593.623047
10678.960938
10972.122070
10595.729492
11004.749023
10890.866211
10915.913086
10751.533203
10819.247070
11025.805664
10861.382812
10616.899414
10833.453125
10816.785156
11065.657227
11110.093750
11109.016602
10968.034180
10784.588867
11277.643555
10709.953125
10804.343750
10803.375000
10604.955078
10819.745117
11009.179688
10806.384766
10883.078125
10856.892578
10871.091797
10599.072266
10878.160156
10383.461914
10672.171875
10816.263672
10737.453125
10902.162109
10764.268555
10655.406250
10479.030273
10692.310547
10891.787109
10836.198242
10676.849609
10811.500000
10947.197266
10787.663086
10875.272461
10790.435547
10659.029297
11019.438477
11101.916016
11010.508789
10794.708008
11117.366211
10918.136719
10899.230469
11115.868164
10991.185547
10790.967773
11123.047852
10970.204102
11064.897461
10709.831055
11035.765625
10947.908203
11313.965820
11070.142578
10901.197266
10891.308594
10731.249023
10836.998047
11338.842773
10914.597656
10979.423828
11091.229492
10743.062500
10913.776367
10795.069336
10832.428711
10927.893555
10740.183594
10629.718750
10935.710938
10653.199219
10735.572266
10750.793945
10897.469727
10720.986328
10669.674805
10916.709961
10648.084961
10635.408203
10945.887695
10651.638672
10812.467773
11038.966797
11010.698242
10580.297852
11011.395508
10858.732422
10932.360352
10808.971680
10894.609375
11144.058594
11075.541992
11146.950195
10849.250000
10906.445312
10937.519531
11030.389648
11121.578125
10997.233398
10897.041016
10875.908203
10895.322266
11042.635742
10860.851562
11089.901367
10988.032227
10928.073242
10793.564453
11011.439453
11266.836914
10896.058594
10732.814453
10843.425781
10962.111328
10693.955078
10743.708008
10813.504883
11151.766602
10819.473633
10632.541992
10886.449219
10735.800781
10538.617188
10900.247070
10596.451172
10704.958008
10567.347656
10662.338867
11170.768555
10804.790039
10706.681641
10695.583984
10751.234375
10880.807617
10950.210938
10903.928711
10937.476562
10730.999023
11295.697266
10824.530273
10870.894531
10831.143555
11027.860352
11154.783203
11097.976562
10905.425781
10788.508789
10630.957031
10793.597656
11128.030273
11055.755859
10996.473633
11192.072266
11019.330078
10882.147461
10951.295898
11185.015625
10851.970703
10863.996094
11039.711914
10803.591797
10630.341797
10920.837891
10861.613281
11046.696289
10834.672852
10671.445312
10878.305664
10877.571289
10666.230469
10545.456055
10759.143555
10688.098633
10611.998047
11002.244141
10777.453125
10863.817383
10973.383789
10788.667969
10811.374023
10896.051758
10823.651367
10708.086914
10766.857422
10794.855469
10777.829102
10835.161133
10723.017578
10763.027344
11061.091797
11116.901367
10750.512695
11279.900391
10823.595703
11128.253906
11016.328125
10949.231445
10954.422852
10884.458984
10882.163086
11044.581055
10977.786133
10794.472656
10809.763672
10868.974609
10926.318359
11107.403320
10990.745117
10627.911133
10942.455078
10794.180664
10844.361328
10543.141602
10844.843750
10752.747070
10934.065430
10661.444336
10829.716797
11018.034180
10708.241211
11162.169922
11054.934570
11188.678711
11118.741211
11221.158203
10911.846680
11063.780273
10751.218750
11058.281250
10860.338867
10727.861328
10679.395508
11022.359375
10809.378906
10531.259766
10616.384766
11020.714844
11047.197266
10812.797852
10919.083984
10724.864258
10556.958984
11057.993164
10428.275391
10908.213867
10916.061523
10870.760742
10740.729492
10846.100586
10717.125000
10847.820312
10874.440430
10673.128906
11022.545898
11000.023438
11073.027344
10955.320312
10954.318359
11174.939453
11063.121094
11061.633789
10840.266602
10988.674805
11123.699219
10934.806641
10766.975586
10614.904297
10986.582031
11036.620117
10858.888672
11091.636719
10735.375977
10985.280273
10792.803711
10998.921875
10913.073242
11307.530273
11059.624023
10764.165039
11127.537109
11012.745117
11004.613281
10746.642578
10938.670898
10995.234375
11225.718750
11000.129883
10959.761719
11374.044922
10908.137695
11041.703125
10722.570312
10877.326172
10738.131836
10838.124023
10736.277344
10973.008789
11324.359375
11090.491211
10952.125000
11252.781250
11239.259766
10942.061523
10952.820312
11080.493164
11112.523438
11320.800781
10546.812500
11128.434570
11066.712891
10990.951172
11150.655273
10985.027344
10907.713867
10987.083984
11444.090820
11107.613281
10813.540039
10954.280273
11132.886719
11075.158203
11291.880859
11207.449219
10874.596680
10796.710938
10878.101562
10809.394531
10964.099609
11038.915039
10837.728516
10757.980469
10585.082031
10547.282227
10932.559570
11056.523438
10661.020508
10495.189453
10778.055664
10665.831055
11027.331055
10659.040039
10765.769531
10918.357422
10735.333008
10829.892578
10567.792969
10996.174805
10635.671875
10684.595703
11341.551758
10808.957031
10695.208008
10835.542969
10669.510742
10846.700195
10542.719727
10735.189453
10718.141602
11163.706055
10991.532227
10776.028320
10678.293945
10922.119141
11098.358398
10736.107422
11199.819336
10975.198242
10863.983398
10322.124023
10650.290039
10679.022461
10463.011719
10716.877930
10692.024414
11012.803711
10924.485352
10871.307617
11003.529297
10830.699219
10909.378906
10639.723633
10315.471680
10668.061523
10715.260742
10828.679688
10645.494141
10864.208008
10918.419922
10568.004883
10700.333008
11003.278320
11004.974609
11285.988281
10660.800781
10779.090820
10892.567383
10574.898438
10736.029297
10832.877930
10804.285156
10812.839844
11051.679688
10808.112305
10700.531250
10842.468750
10827.911133
10953.241211
11015.653320
10661.882812
11112.266602
11060.945312
10826.669922
10741.646484
10991.540039
10888.872070
10383.839844
10740.283203
10746.508789
10971.921875
10883.622070
11025.993164
10690.276367
10846.137695
11074.458008
10899.641602
11016.477539
11228.086914
10813.578125
10841.565430
10491.475586
11018.005859
10835.986328
10998.398438
10762.850586
10252.184570
10633.056641
10962.519531
10678.898438
11018.429688
10695.879883
10803.266602
10923.095703
10853.380859
11041.094727
10430.915039
10729.000977
10754.172852
10766.021484
10577.659180
10745.762695
10799.217773
10505.505859
10861.069336
10898.210938
10961.235352
10998.219727
10895.955078
10929.927734
10904.364258
10864.565430
10847.527344
10786.799805
11150.633789
11160.908203
11020.502930
10922.953125
11016.689453
11021.250000
10852.310547
10865.795898
10975.369141
10846.203125
11155.237305
10862.308594
10705.442383
10765.942383
10836.810547
10556.214844
10882.975586
10707.277344
10886.976562
10893.942383
10758.166016
11084.557617
10993.647461
10642.852539
10950.739258
10748.673828
10944.548828
10871.874023
10879.292969
10983.887695
11219.628906
10963.775391
11110.847656
10996.485352
10709.396484
11130.072266
10864.572266
10868.048828
10910.385742
10807.816406
10447.865234
10607.583008
10842.178711
10753.499023
10623.132812
10817.085938
10924.839844
10857.417969
11059.764648
10626.257812
10806.587891
10809.528320
10648.898438
10684.561523
10739.419922
10899.123047
10817.834961
10961.857422
10948.913086
10771.160156
10763.384766
10901.324219
10918.822266
10544.745117
11081.513672
11092.350586
10786.150391
11063.590820
10777.331055
11093.422852
11302.920898
10608.951172
10528.293945
10920.962891
10872.743164
10763.147461
10778.995117
10674.675781
10593.877930
10912.575195
10826.069336
10887.794922
10891.165039
11209.434570
10998.256836
11043.466797
10992.075195
10855.575195
10959.092773
10735.371094
10685.152344
10746.390625
10727.474609
10831.348633
10848.981445
10711.974609
10744.311523
10592.690430
10766.008789
11040.647461
10678.890625
10764.032227
11090.999023
10873.754883
10325.927734
10763.213867
10807.902344
10896.143555
10858.478516
10829.864258
10657.230469
10923.944336
10737.160156
10829.954102
11181.496094
10610.274414
10994.886719
10914.884766
10668.241211
10837.439453
10697.541992
10732.993164
10724.774414
10707.839844
10872.951172
10744.105469
10768.398438
11018.839844
10991.219727
10991.406250
10757.868164
10592.566406
10790.475586
10881.181641
10665.541016
10836.409180
10920.913086
10658.369141
10902.017578
10987.060547
10886.072266
10754.379883
10677.403320
10841.004883
10646.435547
10771.208984
10814.593750
10918.885742
10736.460938
10857.198242
10748.901367
10460.269531
10973.706055
10811.025391
10871.505859
10997.769531
10860.879883
10798.230469
10973.081055
10773.066406
10665.482422
10835.883789
10970.519531
11160.470703
10894.836914
10921.930664
10890.868164
10871.489258
10733.950195
10868.820312
10820.855469
10691.630859
10749.867188
10709.172852
10185.301758
10748.333008
10626.993164
10574.285156
10581.258789
10838.620117
10627.440430
10738.916016
10466.540039
10615.912109
10800.212891
10843.495117
10819.647461
10618.054688
10469.346680
10874.764648
10730.569336
10862.396484
10687.300781
10839.542969
10587.355469
10949.501953
11084.859375
10767.389648
10853.345703
10660.750000
10365.608398
10670.423828
10875.604492
10792.049805
10895.431641
10924.289062
10544.743164
10554.807617
10584.171875
10645.094727
10744.014648
10686.399414
10806.987305
10988.531250
11000.543945
10893.046875
10884.256836
10843.402344
10845.256836
10763.279297
11056.600586
10640.742188
11002.563477
10673.992188
10842.708008
11011.252930
10804.942383
11254.075195
10955.804688
10909.414062
11140.816406
10699.708008
10674.122070
10946.162109
10600.364258
10548.417969
10609.106445
10775.477539
10713.780273
10791.326172
10731.725586
11142.535156
10822.941406
10867.713867
10794.012695
10918.435547
10400.836914
10140.551758
10626.291992
10704.450195
10823.016602
10788.817383
11037.517578
10866.919922
11003.615234
11581.820312
10659.727539
11216.604492
11137.710938
11145.583008
10885.908203
10649.932617
10614.013672
10967.645508
10560.882812
10723.945312
10776.628906
10577.452148
10835.343750
10694.360352
10953.281250
10493.634766
10573.087891
10616.036133
10520.678711
10654.677734
10616.640625
10751.467773
10640.074219
10712.312500
10791.659180
10719.616211
10769.365234
10600.469727
10647.114258
10838.798828
10631.514648
10741.644531
10541.177734
10604.327148
10871.993164
10853.252930
10719.334961
10935.783203
10774.211914
10785.301758
10664.384766
11056.233398
10877.216797
10546.365234
10626.211914
10536.356445
10727.525391
10592.241211
10728.142578
10531.424805
10927.041992
10422.416016
10827.166016
10688.023438
10733.445312
10683.643555
10907.064453
10738.648438
10562.516602
10868.646484
10835.569336
10627.523438
10721.279297
10929.195312
10801.545898
10759.919922
10578.733398
10907.484375
10894.652344
10683.173828
10741.224609
10941.308594
11012.290039
11048.062500
10913.074219
11088.739258
11167.712891
10779.124023
10794.871094
11066.680664
10816.161133
10798.555664
10697.436523
10741.707031
10704.770508
10731.686523
10731.458984
10982.457031
10764.958008
10656.674805
10853.040039
10812.352539
10751.903320
10662.304688
10747.025391
10921.041016
10749.970703
10742.652344
10599.513672
10736.566406
10880.220703
10681.504883
10585.190430
10782.505859
11113.918945
10633.244141
10743.748047
11069.080078
10839.583008
10839.096680
10944.416992
10805.408203
11072.458008
10684.562500
10637.077148
10869.332031
10876.981445
10813.910156
10795.211914
10589.077148
10862.837891
```
