## Supplementary material for "Functional connectivity across the human subcortical auditory system using an autoregressive matrix-Gaussian copula graphical model approach with partial correlations": Code: roi-06_mean_ts.txt

```
9289.989258
9199.487305
9132.479492
9185.509766
9444.291016
9507.517578
9105.252930
9339.186523
9411.153320
9129.044922
9094.996094
9183.281250
9184.973633
9136.055664
9206.501953
8854.750000
9028.225586
9225.767578
9075.634766
9186.018555
8915.310547
8949.059570
9233.794922
9169.907227
9164.344727
9346.270508
9182.886719
9374.620117
9362.795898
9164.146484
9249.461914
9133.311523
9281.720703
8986.228516
9401.337891
9144.792969
9134.416016
9207.929688
9063.918945
9355.330078
9269.966797
9173.830078
9192.396484
9143.492188
9247.628906
9298.468750
9265.687500
9321.609375
9635.085938
9573.404297
9068.483398
9356.645508
9352.001953
9109.380859
9373.493164
9189.026367
9137.789062
9284.903320
8972.445312
9045.435547
8981.019531
9273.850586
8904.599609
8978.832031
9180.483398
9186.570312
9033.042969
8914.822266
9053.742188
9004.792969
9037.713867
8961.981445
8958.047852
9153.688477
9249.479492
8827.263672
9116.798828
9091.021484
8902.478516
9112.583984
9244.353516
9157.985352
9197.650391
9178.445312
9142.960938
8850.364258
9245.868164
8988.500977
9161.179688
9257.009766
9165.405273
9354.767578
9318.128906
9183.667969
9285.327148
9117.626953
9368.754883
9375.524414
9010.708984
9302.768555
9274.486328
9151.651367
9425.634766
9242.045898
9328.067383
9494.533203
9234.730469
9071.084961
9393.993164
9148.627930
9230.394531
9180.543945
9012.181641
8850.501953
8896.029297
9121.159180
8962.071289
9139.857422
8981.305664
9042.663086
9220.463867
9129.727539
8849.443359
9061.074219
8974.066406
8763.729492
9343.399414
9004.218750
9233.000000
9125.558594
8984.648438
9118.539062
9378.449219
9073.349609
9164.536133
9001.211914
9247.795898
9077.458008
9058.632812
9131.549805
9095.980469
9257.479492
9168.372070
8979.332031
9228.390625
9053.617188
9143.343750
9131.004883
9272.907227
9111.479492
9596.827148
9133.935547
9043.050781
8981.447266
9295.248047
9126.636719
9345.505859
9393.167969
8982.283203
8791.746094
9390.063477
9349.927734
9217.837891
9378.259766
9027.792969
9057.314453
9117.106445
9074.928711
8811.804688
9084.034180
9001.349609
9224.914062
9119.252930
8743.844727
8777.115234
8907.222656
8949.348633
8869.984375
9027.193359
9144.302734
8966.474609
8830.915039
9016.234375
8932.005859
9259.760742
9162.763672
9063.390625
9039.522461
8958.452148
8773.135742
8906.764648
9084.986328
8975.510742
8987.126953
9306.486328
9137.559570
8957.344727
9002.474609
8955.676758
8910.523438
9138.533203
9154.493164
9006.853516
9203.993164
9021.985352
8924.212891
8910.309570
8959.056641
9062.126953
9060.238281
9016.800781
8884.993164
9241.733398
8909.817383
9025.843750
8936.861328
9035.490234
8850.062500
8843.518555
9136.321289
8937.914062
8909.409180
9044.090820
8963.217773
9111.898438
9168.589844
8669.748047
8930.848633
8989.638672
9042.593750
9105.032227
9008.383789
9081.904297
8882.326172
9037.117188
9336.626953
9032.138672
9273.383789
9064.721680
8849.698242
9048.889648
8889.144531
8849.262695
9136.056641
9084.192383
9005.068359
9017.531250
9181.740234
9201.087891
9362.279297
8849.171875
9021.294922
8917.614258
9081.424805
9012.291016
9011.537109
9027.627930
8743.327148
9036.156250
9168.898438
9044.109375
9147.055664
8792.476562
8938.654297
9046.089844
8945.513672
9082.085938
9073.763672
8805.324219
9059.111328
9069.267578
8624.638672
8972.139648
9212.387695
9152.920898
8763.436523
9032.311523
9185.320312
9165.232422
8812.281250
9049.702148
9000.539062
9112.490234
8988.761719
9024.710938
9140.091797
9230.020508
8903.257812
8966.849609
9435.041992
9055.500000
9148.093750
9250.958984
9009.738281
9018.002930
9323.517578
9069.286133
9078.784180
9082.183594
9270.799805
9222.502930
9133.856445
9362.808594
9250.688477
8964.154297
9204.640625
8899.504883
8905.951172
9143.162109
9079.164062
9079.974609
8922.383789
9080.288086
8795.214844
8958.026367
8837.389648
9164.388672
8886.388672
9199.622070
9205.577148
8785.151367
8944.923828
8899.601562
8873.622070
8896.280273
8907.716797
8884.104492
8857.213867
8979.833984
8944.305664
8998.801758
8960.996094
9088.215820
8585.035156
8949.667969
8893.157227
9031.151367
8777.607422
9064.901367
9073.142578
9334.136719
9075.546875
8931.363281
8974.908203
9000.265625
8876.307617
8893.390625
8923.676758
8918.569336
8899.331055
9106.660156
8969.070312
8878.953125
8623.293945
8698.592773
8729.056641
8604.418945
9135.041992
8955.711914
8932.914062
9065.847656
8802.131836
9019.968750
8959.681641
8905.397461
9022.197266
9208.421875
9058.124023
8907.104492
8619.350586
8891.783203
8856.750000
8644.533203
8409.069336
8309.904297
9156.687500
9442.999023
8941.862305
9402.011719
9466.923828
9140.672852
8901.132812
8980.802734
9266.485352
9135.333984
9027.299805
8837.194336
8769.463867
8636.502930
8697.466797
8537.513672
8958.757812
8608.806641
8554.283203
8737.866211
8738.191406
8807.917969
8685.691406
8641.075195
8776.609375
8687.093750
8960.879883
9078.837891
9108.509766
8865.474609
9144.969727
8922.645508
8833.498047
9348.512695
9252.509766
9152.738281
9426.995117
9267.824219
9056.439453
9149.245117
8978.929688
9123.884766
9159.705078
9065.632812
9316.408203
9191.851562
9321.708984
9168.710938
9121.944336
9280.809570
9384.026367
9112.844727
9325.373047
9174.516602
9027.108398
9042.272461
9254.130859
9310.427734
9258.921875
9055.569336
9323.683594
9173.766602
9255.630859
9434.155273
9202.467773
9176.722656
9185.170898
9447.201172
9032.876953
9422.996094
9155.608398
9208.568359
8968.416992
9391.134766
9420.382812
8970.884766
9249.134766
9072.523438
8988.628906
9218.957031
9136.982422
9247.781250
9221.611328
8999.148438
9278.006836
9197.198242
9194.598633
9117.729492
9231.349609
9074.046875
9207.059570
9032.320312
9158.368164
9342.697266
9152.042969
9325.426758
9217.387695
9102.496094
9359.810547
8896.052734
8577.558594
8716.850586
9096.932617
8992.179688
8733.498047
9149.883789
8917.400391
8798.693359
9001.468750
8907.758789
9054.263672
8846.289062
8524.760742
8528.687500
8528.699219
8567.853516
8508.351562
8922.463867
8629.858398
8455.512695
8478.808594
8508.782227
8691.728516
8724.457031
8740.636719
8757.193359
8657.313477
8767.287109
8863.044922
8949.374023
8937.098633
8932.804688
8761.171875
8741.762695
8871.308594
8915.944336
8999.519531
8965.574219
8893.014648
8758.390625
9230.761719
8955.178711
8759.138672
8846.781250
8827.826172
8927.840820
8731.760742
8981.524414
8579.265625
8856.663086
8929.705078
8839.801758
9128.058594
8726.077148
8935.824219
8878.181641
8848.837891
8908.632812
9032.214844
8981.909180
8933.786133
9186.197266
8960.062500
8946.766602
8970.066406
8745.494141
8806.403320
8916.465820
9009.270508
9056.703125
9081.800781
8933.722656
9005.604492
8878.617188
8937.837891
8764.342773
9049.431641
9297.282227
9033.531250
9089.806641
9319.201172
9087.787109
9041.848633
8833.712891
8769.227539
8944.398438
9234.431641
9086.918945
9029.474609
9082.187500
9123.393555
9146.294922
9174.021484
9167.973633
9254.136719
9216.674805
8852.464844
8663.163086
9118.180664
8695.981445
8962.846680
8938.056641
8871.699219
8637.718750
8989.498047
9089.990234
9032.043945
9062.882812
9015.216797
8965.257812
9282.591797
8998.679688
9048.585938
9025.963867
9130.432617
9223.835938
9156.554688
9069.678711
8389.141602
8505.819336
9013.556641
9154.537109
8815.017578
9159.801758
8714.655273
8939.168945
8922.380859
8800.776367
8818.625977
8921.515625
8962.589844
8757.582031
8841.282227
9107.107422
8879.866211
8621.860352
8647.118164
8680.452148
8873.052734
8636.501953
9086.933594
9010.894531
8934.960938
8944.651367
8844.062500
9171.479492
9036.358398
8924.295898
9204.290039
9166.062500
8831.858398
8502.857422
8430.609375
8927.316406
9361.371094
9104.900391
9043.721680
9068.134766
9149.253906
9007.501953
8842.636719
9066.304688
9249.842773
8935.760742
8973.022461
8775.165039
8898.731445
8911.018555
9194.514648
8713.007812
8909.660156
8897.154297
8944.343750
8834.460938
8951.410156
9023.775391
9109.414062
8832.945312
8846.295898
8812.876953
8830.034180
8706.658203
8932.775391
9207.577148
8988.157227
8791.486328
9085.595703
9197.398438
9050.644531
9196.838867
9182.521484
9120.019531
9149.116211
9039.632812
9055.417969
9354.789062
9457.728516
8672.994141
8978.374023
9222.271484
9204.125000
9209.274414
9018.982422
9250.321289
8975.034180
9209.791016
9329.541016
8559.799805
8830.415039
8734.696289
9279.665039
9116.695312
9193.259766
9338.136719
9373.186523
9571.412109
9366.721680
9013.751953
9089.306641
9219.257812
9428.823242
8965.615234
8919.208984
8732.466797
8758.923828
8941.847656
8633.474609
8943.736328
9114.007812
8984.415039
9058.244141
9193.444336
8676.561523
8785.874023
8853.015625
8876.313477
8816.375000
8849.441406
9017.692383
9165.876953
8935.246094
9229.003906
9169.264648
9037.240234
9020.155273
9056.773438
9327.278320
9429.554688
9452.113281
9077.009766
9258.896484
9040.344727
9379.058594
9312.413086
9221.511719
9455.175781
9126.650391
9108.943359
9617.996094
9376.294922
9284.263672
9320.150391
9293.715820
9392.324219
9561.580078
9189.781250
9109.583984
9109.353516
9293.512695
9605.975586
9381.792969
9489.928711
9431.001953
9468.180664
9055.218750
9208.557617
9397.640625
9132.237305
8947.416992
9207.916016
9106.436523
9143.232422
9272.532227
9246.132812
9338.323242
9375.797852
9125.758789
8910.104492
9220.817383
9038.605469
9124.408203
9186.089844
9043.620117
9188.800781
9042.693359
9210.946289
9298.540039
9097.158203
8900.819336
9197.349609
9097.512695
9375.806641
8880.573242
7896.083984
8826.447266
9144.833984
9234.997070
9276.321289
9234.486328
9293.307617
9560.185547
9285.625000
9149.650391
9314.113281
9200.744141
9318.581055
8976.966797
9228.821289
9021.539062
8874.577148
9240.960938
8941.867188
8902.567383
9094.278320
9007.860352
9197.637695
8981.083984
9061.537109
9057.232422
9171.085938
9058.954102
9360.916016
9194.590820
9397.416016
9198.494141
9098.667969
9352.965820
9116.287109
9391.339844
9437.598633
9384.892578
9210.068359
9177.121094
9154.665039
9410.769531
9323.605469
9377.493164
9179.224609
9223.286133
9459.875000
9257.007812
9441.718750
9661.132812
9300.443359
9372.644531
9366.125977
9386.357422
9273.572266
9121.471680
9180.845703
9145.031250
9295.240234
9344.496094
9292.087891
9250.262695
9459.895508
9548.718750
9400.637695
9428.187500
9372.223633
9317.298828
9357.422852
9202.271484
9244.141602
9268.142578
9292.891602
8976.391602
9353.832031
9222.054688
9365.671875
9271.857422
9217.270508
9409.613281
9293.083008
9245.488281
9075.364258
9235.397461
9362.490234
9263.105469
9211.042969
9247.386719
9255.907227
9139.041992
9274.076172
9230.818359
9285.755859
9245.799805
9315.888672
9202.342773
9228.007812
9170.443359
9191.707031
9016.165039
8987.838867
8843.373047
9020.068359
8802.101562
9103.341797
9098.980469
9357.379883
9158.925781
9134.782227
9387.736328
8968.798828
9202.419922
8896.324219
9187.459961
9496.524414
9426.773438
9390.951172
9311.483398
9313.256836
9327.972656
9383.666992
9221.619141
```
