## Supplementary material for "Functional connectivity across the human subcortical auditory system using an autoregressive matrix-Gaussian copula graphical model approach with partial correlations": Code: roi-07_mean_ts.txt

```
10565.762695
10380.062500
10457.759766
10431.688477
10221.207031
10535.188477
10534.551758
10629.136719
10614.746094
10430.996094
10525.918945
10579.198242
10430.733398
10534.291992
10643.017578
10436.486328
10598.735352
10556.405273
10550.396484
10573.633789
10546.329102
10489.263672
10563.809570
10327.667969
10414.274414
10497.753906
10381.722656
10485.738281
10559.412109
10414.005859
10219.371094
10482.743164
10605.685547
10581.406250
10717.531250
10690.149414
10668.124023
10807.389648
10593.417969
10530.649414
10775.107422
10542.038086
10576.340820
10774.948242
10746.386719
10760.760742
10578.144531
10718.621094
10647.825195
10673.092773
10526.117188
10758.186523
11031.819336
10652.480469
10482.447266
10755.225586
10647.618164
10527.177734
10452.445312
10652.163086
10402.819336
10742.386719
10599.371094
10460.071289
10730.060547
10636.647461
10551.824219
10695.464844
10742.343750
10452.563477
10682.164062
10546.031250
10375.913086
10400.075195
10442.446289
10402.231445
10676.459961
10686.685547
10452.080078
10474.627930
10672.035156
10590.348633
10815.748047
10685.978516
10584.720703
10634.115234
10765.191406
10385.956055
10776.615234
10518.725586
10673.664062
10613.247070
10631.265625
10764.189453
10787.030273
10561.714844
10606.219727
10648.027344
10648.041992
10706.743164
10707.403320
10496.958984
10699.840820
10761.856445
10820.241211
10746.764648
10868.237305
10737.422852
10686.899414
10734.019531
10799.139648
10689.793945
10795.636719
10476.751953
10583.356445
10604.957031
10574.494141
10625.590820
10735.652344
10440.155273
10763.110352
10799.198242
10754.700195
10693.148438
10700.912109
10623.541992
10563.733398
10555.014648
10369.381836
10614.514648
10516.386719
10487.321289
10609.547852
10416.404297
10666.157227
10515.931641
10566.146484
10584.842773
10523.720703
10555.496094
10553.171875
10579.928711
10683.492188
10829.793945
10699.091797
10647.953125
10598.339844
10664.027344
10798.236328
10875.511719
10669.685547
10548.006836
10804.319336
10706.996094
10708.871094
10909.166016
10721.479492
11013.542969
10879.205078
10545.418945
10634.292969
10852.368164
10820.449219
10740.664062
10512.942383
10626.542969
10690.199219
10700.375000
10519.503906
10577.699219
10551.217773
10280.194336
10363.524414
10510.663086
10649.741211
10598.425781
10470.879883
10468.491211
10599.638672
10513.824219
10457.281250
10644.773438
10631.534180
10652.025391
10467.278320
10590.245117
10619.257812
10692.820312
10693.480469
10840.953125
10654.097656
10652.769531
10639.938477
10732.402344
10800.767578
10773.297852
10752.592773
10795.352539
10761.136719
10832.694336
10945.532227
10826.839844
10786.167969
10916.053711
10875.071289
10780.989258
10899.494141
11010.847656
10959.096680
10840.157227
10748.356445
10747.058594
10686.655273
10805.025391
10649.709961
10762.772461
10893.274414
10968.063477
10563.369141
10954.368164
10663.770508
10807.014648
10768.678711
10772.735352
10618.201172
10839.038086
10692.214844
10530.731445
10728.667969
10719.871094
10729.119141
10693.836914
10724.290039
10829.407227
10639.721680
10748.542969
10652.708984
10685.639648
10795.038086
10750.858398
10729.201172
10675.174805
10756.399414
10802.041016
10921.735352
10723.630859
10970.463867
10879.749023
10954.766602
10884.488281
10905.808594
10765.323242
10847.100586
10877.957031
10555.724609
10853.346680
10779.939453
10899.422852
10838.874023
10705.594727
10695.797852
10834.279297
10597.312500
10803.811523
10792.737305
10676.047852
10667.638672
10883.450195
10590.855469
10682.349609
10755.014648
10789.526367
10752.274414
10957.898438
10937.247070
10985.693359
10842.910156
10806.827148
10917.511719
10875.361328
10902.998047
11016.980469
11094.327148
11068.866211
11082.518555
11040.127930
11063.866211
11079.249023
10897.922852
10979.580078
10819.946289
10858.417969
10894.735352
10790.177734
10632.397461
10761.860352
10961.148438
11048.928711
11027.842773
10940.095703
10903.366211
10738.910156
10692.035156
10861.320312
10659.636719
10926.700195
10862.066406
10565.727539
10875.277344
11009.503906
10835.927734
10892.624023
10791.669922
10617.728516
10961.837891
10848.604492
10883.990234
10723.266602
10722.360352
10832.849609
10535.164062
10865.094727
10817.306641
10790.422852
10723.772461
10750.133789
10653.540039
10738.415039
10830.704102
10875.852539
10807.436523
10955.366211
10721.043945
10727.207031
10638.972656
10688.877930
10955.458008
10832.321289
10611.471680
10663.993164
11037.194336
10931.855469
10854.694336
10824.308594
10699.289062
10853.319336
10718.665039
10846.130859
10781.486328
10796.988281
10608.223633
10660.735352
10762.285156
10781.919922
10679.574219
10591.686523
10553.119141
10780.214844
10970.649414
10891.131836
11115.462891
10777.267578
10968.460938
10740.189453
10792.380859
10798.922852
10977.250977
10929.684570
10750.807617
10927.057617
10729.823242
10769.199219
10645.916992
10605.928711
10145.338867
11065.666016
10957.157227
10931.194336
10980.157227
11042.179688
10965.949219
10915.017578
10765.643555
10629.018555
10574.657227
10789.436523
10498.328125
10475.561523
10292.999023
10288.528320
10518.092773
10578.145508
10477.227539
10518.957031
10617.225586
10674.811523
10539.381836
10544.035156
10472.351562
10471.020508
10567.967773
10656.032227
10856.790039
10676.610352
10874.696289
10862.844727
10756.446289
10772.532227
10971.613281
10751.102539
10992.777344
10836.365234
11147.702148
10829.964844
10720.699219
10887.136719
10844.094727
10805.255859
11033.500977
11124.389648
10825.572266
11173.197266
10934.415039
10804.925781
10982.834961
10900.703125
10940.954102
10959.972656
10773.225586
10727.085938
10861.204102
10703.363281
10706.856445
10971.427734
10968.147461
11025.996094
10804.234375
11033.819336
10831.993164
10891.401367
10808.682617
10723.132812
10711.710938
10747.522461
11017.359375
10685.813477
10910.961914
10862.772461
10790.673828
11121.488281
10938.928711
10945.724609
10827.705078
11013.214844
10701.095703
10752.185547
10694.292969
10749.320312
10839.524414
10843.480469
10758.515625
10834.707031
10822.639648
10970.045898
11021.455078
10891.477539
10756.218750
11193.230469
10940.181641
10837.941406
10904.267578
10812.655273
10585.719727
10778.055664
10857.473633
10643.284180
10689.391602
10782.046875
11091.530273
10718.956055
10985.088867
10700.795898
10756.761719
10729.670898
10801.535156
10669.028320
10476.280273
10559.167969
10704.027344
10463.570312
10552.513672
10525.228516
10559.910156
10411.092773
10581.977539
10537.910156
10392.671875
10490.459961
10540.066406
10699.826172
10659.563477
10603.353516
10607.883789
10635.871094
10599.555664
10564.010742
10692.978516
10746.207031
10779.183594
10525.819336
10572.250977
10393.235352
10659.571289
10651.422852
10463.461914
10764.118164
10804.272461
10796.244141
10687.780273
10885.961914
10872.362305
10835.586914
10932.559570
10850.936523
10925.738281
10992.715820
10915.719727
11146.012695
10915.139648
10822.945312
10823.273438
10853.389648
10830.381836
10751.207031
10880.821289
10820.409180
10749.386719
10660.342773
10710.271484
10822.584961
10911.466797
10785.972656
10902.463867
10827.936523
10797.028320
10663.031250
10740.966797
10744.917969
10863.715820
10916.225586
10832.669922
10973.151367
10956.806641
10897.608398
11086.608398
10793.653320
10720.316406
11091.507812
10894.336914
11126.452148
10684.698242
10883.791016
10876.410156
10798.710938
10808.932617
10671.720703
10896.366211
10897.433594
10958.459961
10855.250000
10923.435547
10822.422852
10813.086914
10889.370117
10837.482422
10829.522461
10948.980469
10683.375977
10835.121094
10836.488281
10879.991211
10605.249023
10661.432617
10689.485352
10637.924805
10849.055664
10726.023438
10794.202148
10814.922852
11015.278320
10967.495117
10853.307617
10901.188477
10803.902344
10691.660156
10981.077148
10921.443359
10747.412109
10466.842773
10630.096680
10714.476562
10511.272461
11023.093750
10874.199219
10634.155273
10902.199219
10811.407227
10469.571289
10617.838867
10407.084961
10494.560547
10464.333984
10728.113281
10482.836914
10550.309570
10794.191406
10674.023438
10630.636719
10701.994141
10391.301758
10642.985352
10567.189453
10754.724609
10928.697266
10909.750977
10721.671875
10482.377930
10516.967773
10925.983398
11203.082031
11179.140625
10803.936523
10894.632812
10947.092773
10788.983398
10788.907227
10752.894531
10891.544922
10719.437500
10719.685547
10814.204102
10570.797852
10635.178711
10498.044922
10617.093750
10515.655273
10279.170898
10387.394531
10607.461914
10599.022461
10794.457031
10791.386719
10655.000977
10670.306641
10451.175781
10655.196289
10633.631836
10843.213867
10770.080078
10914.865234
10871.871094
10796.117188
10729.891602
10949.214844
10849.806641
10718.841797
10876.347656
11085.636719
10783.262695
10953.164062
10694.602539
10875.122070
11001.191406
10688.847656
11060.755859
11089.295898
11097.850586
10931.633789
10991.964844
10874.321289
10714.834961
10942.906250
10695.582031
10649.657227
10769.989258
11012.002930
10969.758789
10957.508789
10805.136719
10692.883789
10706.940430
10610.417969
10479.366211
10390.069336
10486.823242
10397.822266
10372.009766
10296.267578
10274.394531
10174.869141
10389.663086
10253.790039
10459.669922
10531.733398
10219.599609
10333.454102
10305.933594
10640.437500
10293.767578
10400.816406
10558.320312
10479.820312
10548.086914
10441.446289
10659.370117
10550.080078
10535.681641
10682.431641
10806.166992
10487.296875
10547.714844
10646.619141
10683.024414
10678.562500
10720.311523
10614.964844
10609.269531
10842.916016
10765.157227
10762.901367
10785.179688
10674.646484
10535.206055
10780.745117
10695.988281
10774.781250
10787.024414
10811.274414
10651.240234
10791.532227
10672.738281
10630.622070
10439.099609
10786.727539
11018.258789
10873.389648
10955.156250
10839.925781
10781.969727
10541.472656
10517.149414
10829.282227
10886.229492
10804.456055
10558.769531
10531.083984
10372.713867
10571.867188
10610.499023
10818.027344
10727.278320
10617.547852
10480.283203
10462.907227
10593.152344
10673.461914
10491.054688
10406.771484
10569.086914
10477.444336
10678.587891
10605.933594
10777.553711
10549.712891
10584.171875
10414.512695
10530.059570
10545.063477
9987.618164
10774.297852
11137.749023
10826.986328
10888.370117
10556.152344
10715.521484
10658.204102
10629.893555
10578.021484
10400.166016
10462.824219
10361.222656
10382.944336
10156.666016
10311.952148
10191.923828
10184.936523
10323.454102
10391.728516
10323.309570
10337.344727
10623.436523
10429.667969
10393.287109
10392.596680
10287.397461
10341.831055
10685.411133
10459.069336
10482.655273
10401.233398
10377.101562
10514.522461
10470.561523
10519.194336
10581.394531
10386.750000
10448.125977
10656.362305
10540.047852
10535.490234
10584.916016
10440.469727
10313.951172
10324.080078
10268.324219
10513.605469
10547.610352
10672.438477
10515.832031
10502.885742
10781.550781
10591.107422
10628.274414
10382.899414
10441.675781
10242.309570
10470.884766
10418.753906
10387.362305
10455.546875
10490.897461
10612.281250
10640.678711
10812.670898
10484.848633
10724.264648
10471.335938
10511.442383
10714.932617
10713.538086
10552.816406
10625.256836
10606.606445
10556.592773
10665.350586
10276.131836
10467.396484
10321.779297
10653.289062
10569.859375
10470.061523
10477.321289
10827.966797
10811.202148
10543.947266
10552.763672
10575.946289
10423.761719
10371.812500
10624.282227
10371.004883
10326.200195
10516.413086
10484.972656
10465.410156
10544.595703
10563.266602
10352.631836
10228.849609
10424.920898
10339.364258
10336.578125
10513.524414
10337.697266
10650.305664
10500.439453
10422.683594
10333.780273
10392.324219
10327.568359
10374.184570
10237.991211
10500.412109
10258.690430
10386.928711
10247.058594
10337.261719
10426.144531
10387.441406
10411.863281
```
