## Supplementary material for "Functional connectivity across the human subcortical auditory system using an autoregressive matrix-Gaussian copula graphical model approach with partial correlations": Code: roi-08_mean_ts.txt

```
12618.505859
12469.499023
12445.655273
12506.824219
12344.295898
12454.414062
12421.733398
12531.781250
12464.253906
12421.673828
12276.393555
12318.552734
12509.117188
12520.024414
12449.888672
12325.917969
12399.162109
12422.443359
12514.383789
12293.602539
12427.844727
12383.730469
12300.919922
12412.304688
12336.006836
12527.483398
12520.506836
12413.777344
12452.818359
12446.177734
12323.895508
12470.116211
12554.625000
12616.843750
12600.830078
12512.600586
12719.116211
12496.332031
12315.916016
12465.181641
12520.552734
12377.299805
12541.873047
12493.426758
12486.582031
12490.119141
12433.523438
12335.305664
12506.217773
12463.705078
12404.209961
12477.418945
12439.878906
12452.810547
12422.648438
12341.233398
12267.488281
12267.540039
12360.350586
12194.792969
12215.856445
12234.262695
12215.092773
12150.941406
12317.555664
12342.241211
12361.464844
12440.626953
12489.083984
12362.960938
12275.577148
12353.337891
12336.474609
12489.084961
12421.462891
12357.404297
12415.634766
12395.544922
12279.650391
12510.257812
12360.726562
12281.249023
12386.458984
12287.686523
12290.933594
12249.944336
12209.791992
12318.773438
12249.292969
12241.166992
12372.111328
12496.596680
12355.917969
12464.877930
12304.876953
12332.586914
12292.678711
12395.805664
12407.080078
12366.645508
12255.830078
12496.512695
12384.827148
12406.042969
12452.205078
12389.423828
12489.008789
12434.064453
12386.865234
12427.149414
12410.855469
12355.014648
12306.139648
12229.820312
12307.043945
12341.147461
12328.174805
12293.928711
12403.019531
12284.816406
12439.869141
12203.172852
12268.746094
12371.010742
12147.710938
12237.135742
12234.416016
12230.025391
12309.698242
12303.456055
12336.085938
12266.686523
12282.579102
12289.166016
12309.525391
12222.279297
12377.883789
12267.217773
12309.665039
12420.492188
12223.875000
12321.458008
12428.506836
12377.239258
12321.079102
12318.784180
12261.125000
12238.195312
12428.135742
12367.077148
12416.371094
12491.218750
12462.865234
12364.768555
12334.011719
12434.268555
12468.956055
12582.309570
12332.779297
12332.300781
12368.798828
12536.659180
12435.481445
12402.419922
12263.748047
12288.843750
12319.075195
12344.659180
12283.607422
12273.246094
12198.733398
12350.097656
12144.433594
12169.577148
12256.680664
12269.204102
12263.831055
12262.479492
12237.696289
12350.447266
12209.676758
12174.152344
12225.403320
12267.810547
12169.983398
12273.468750
12185.778320
12193.638672
12248.430664
12189.011719
12170.235352
12268.590820
12145.966797
12200.945312
12283.384766
12367.050781
12269.266602
12238.430664
12344.251953
12363.251953
12114.863281
12387.721680
12276.399414
12238.316406
12293.064453
12108.599609
12070.022461
12169.373047
12277.827148
12318.981445
12205.250000
12411.896484
12348.617188
12324.749023
12345.471680
12363.080078
12384.686523
12309.960938
12403.925781
12299.325195
12205.814453
12408.646484
12423.277344
12249.131836
12292.726562
12304.266602
12288.349609
12343.410156
12282.280273
12233.461914
12274.065430
12352.666992
12200.041016
12183.684570
12214.394531
12243.827148
12254.792969
12247.271484
12261.174805
12247.433594
12229.178711
12331.880859
12282.239258
12235.104492
12246.896484
12187.987305
12293.152344
12354.961914
12178.314453
12218.403320
12250.827148
12167.758789
12103.592773
12249.759766
12225.841797
12372.177734
12276.597656
12319.741211
12439.426758
12434.531250
12224.114258
12275.561523
12340.253906
12225.512695
12278.664062
12227.135742
12230.124023
12307.877930
12280.334961
12287.525391
12266.819336
12208.644531
12357.784180
12324.064453
12334.065430
12331.638672
12359.891602
12517.478516
12371.680664
12447.806641
12458.037109
12377.603516
12388.196289
12354.660156
12335.853516
12332.785156
12371.464844
12358.056641
12299.334961
12286.188477
12250.815430
12226.719727
12429.746094
12170.054688
12212.906250
12380.089844
12431.378906
12444.782227
12099.416016
12300.587891
12326.669922
12337.875977
12349.746094
12265.152344
12220.677734
12291.644531
12370.103516
12265.045898
12283.233398
12329.261719
12302.730469
12374.735352
12233.635742
12337.256836
12293.031250
12372.486328
12225.472656
12328.812500
12300.913086
12236.696289
12329.325195
12245.843750
12266.244141
12232.764648
12178.038086
12190.926758
12211.755859
12353.352539
12353.496094
12229.448242
12187.311523
12318.173828
12232.507812
12248.157227
12282.358398
12204.437500
12245.365234
12044.373047
12263.970703
12401.894531
12420.196289
12131.684570
12283.655273
12196.287109
12329.002930
12342.126953
12307.854492
12172.576172
12242.800781
12286.599609
12161.789062
12262.424805
12237.986328
12132.066406
12119.184570
12147.570312
12219.207031
12248.919922
12276.032227
12287.441406
12207.839844
12280.297852
12239.625977
12179.508789
12222.445312
12279.001953
12370.375977
12198.154297
12514.632812
12283.664062
12244.168945
12301.753906
12306.627930
12115.301758
11995.551758
12301.761719
12347.617188
12278.038086
12505.038086
12427.529297
12265.554688
12234.554688
12232.039062
12265.215820
12326.314453
12142.259766
12153.668945
12088.872070
11968.996094
12164.920898
12074.322266
12054.955078
12145.035156
12192.677734
12213.349609
12125.441406
12191.066406
11975.747070
12107.881836
12311.806641
12106.246094
12227.303711
12275.116211
12261.031250
12231.666992
12227.500000
12203.920898
12173.006836
12285.500000
12454.775391
12248.811523
12383.710938
12306.803711
12483.986328
12336.683594
12169.730469
12232.089844
12361.066406
12352.414062
12375.903320
12371.607422
12436.117188
12388.011719
12394.632812
12436.071289
12323.243164
12460.064453
12418.886719
12341.791992
12247.957031
12227.982422
12360.104492
12382.791016
12440.275391
12397.833984
12285.193359
12399.649414
12436.576172
12352.645508
12196.873047
12317.492188
12295.902344
12420.599609
12260.613281
12043.172852
12327.632812
12506.868164
12339.517578
12327.105469
12380.631836
12295.412109
12313.414062
12237.264648
12313.755859
12310.825195
12176.199219
12181.273438
12204.386719
12175.952148
12191.469727
12158.104492
12165.391602
12342.573242
12261.961914
12299.621094
12363.283203
12336.898438
12270.016602
12321.030273
12123.292969
12280.860352
12273.137695
12137.268555
12236.875977
12264.655273
12064.022461
12013.083984
12212.894531
12234.821289
12201.395508
12183.125977
12171.888672
12264.325195
12092.175781
12093.343750
12239.049805
12143.199219
12133.044922
12100.957031
12047.430664
12074.292969
12011.574219
11973.487305
11926.698242
12087.127930
12093.532227
12148.329102
12026.505859
11919.340820
12308.293945
11933.712891
12167.191406
12172.169922
12240.539062
12086.716797
11923.987305
12087.833984
12090.507812
12142.194336
12174.706055
12148.741211
12039.816406
12106.721680
12206.410156
12000.405273
12123.310547
12158.443359
12183.791992
11980.646484
12018.690430
12177.815430
12345.761719
12295.336914
12192.086914
12179.590820
12334.270508
12089.445312
12080.676758
12059.716797
12084.132812
12240.293945
12211.467773
12183.513672
12218.791016
12180.523438
12124.877930
12289.862305
12172.818359
12124.224609
12169.641602
12265.204102
12243.959961
12285.916992
12146.939453
12201.332031
12233.927734
12188.541016
12247.579102
12269.329102
12218.939453
12320.144531
12212.832031
12424.210938
12049.913086
12099.872070
12181.910156
12196.111328
12206.235352
12205.556641
11984.950195
12205.660156
12246.970703
12095.502930
12152.876953
12020.673828
12213.534180
12124.905273
12185.498047
12237.926758
12103.666992
12211.675781
12132.653320
12118.830078
12210.554688
11987.200195
12129.878906
12183.506836
11974.719727
12190.422852
12283.330078
12263.583984
12178.952148
12202.417969
12086.207031
12105.975586
12142.250000
12187.233398
12362.253906
12292.524414
12197.417969
12353.524414
12294.537109
12197.810547
11704.378906
12061.371094
12221.204102
12298.604492
12032.414062
12194.951172
12157.602539
12043.756836
12019.420898
12209.809570
12075.635742
12106.727539
12211.625000
12158.814453
12046.637695
12136.871094
11982.583984
11901.970703
11938.749023
12051.489258
11971.840820
11935.934570
12141.775391
12132.122070
11994.961914
11902.243164
12079.844727
12068.012695
12035.690430
12206.960938
12250.083008
12225.083008
12168.913086
11850.758789
11968.696289
12029.514648
12149.082031
12115.814453
12111.876953
12180.898438
12128.985352
12036.436523
12045.685547
12182.889648
12115.461914
12182.448242
11999.260742
12093.059570
12042.893555
12121.597656
12043.978516
12108.205078
12092.494141
12047.255859
12068.414062
12059.103516
12076.428711
12161.938477
11989.274414
12089.528320
11961.604492
12188.468750
12283.032227
12058.801758
12136.206055
12048.042969
12134.922852
12088.809570
11972.523438
11977.602539
12163.644531
12107.090820
12069.563477
12112.344727
12147.778320
12194.126953
12061.476562
12309.847656
12177.375000
12071.801758
12114.270508
12319.394531
12319.782227
12249.423828
12145.017578
12018.847656
12075.219727
12359.993164
12068.100586
11870.065430
11953.599609
11901.825195
12203.106445
12080.554688
12124.398438
12052.263672
12248.037109
12256.922852
12113.272461
12097.834961
12008.403320
11988.485352
11985.795898
12048.736328
12032.060547
11864.821289
11967.722656
12009.965820
12100.763672
12149.165039
11976.305664
12143.225586
12002.625000
12007.592773
11946.439453
12053.877930
12110.290039
12021.262695
12022.871094
12168.701172
11971.197266
12068.658203
12156.267578
12095.446289
12138.871094
12086.569336
12048.477539
12247.068359
12252.602539
12200.679688
12057.271484
12106.086914
12151.553711
12232.498047
12123.738281
12158.737305
12110.767578
12169.591797
12377.654297
12420.930664
12260.244141
12328.687500
12166.068359
12285.499023
12274.665039
12208.510742
12256.729492
12156.615234
12110.095703
12215.288086
12175.900391
12250.568359
12100.087891
12319.099609
12234.094727
12052.076172
12218.722656
12204.094727
12252.308594
12188.535156
12133.450195
12130.831055
12303.548828
12159.688477
12132.832031
12179.527344
12206.375977
12097.712891
12137.791016
12047.480469
12293.819336
11969.007812
12094.877930
12140.124023
12121.656250
12141.074219
12085.556641
12224.972656
12291.542969
12146.975586
11950.586914
11947.987305
12163.949219
12203.059570
12061.013672
11783.755859
11930.363281
12298.997070
12173.846680
12191.964844
12147.280273
12221.652344
12328.018555
11971.747070
12124.414062
12047.134766
12295.467773
12097.330078
12073.014648
11920.064453
12108.986328
12109.488281
12071.559570
12037.204102
12077.872070
12011.080078
12119.775391
12123.559570
12183.023438
12225.273438
12069.967773
12263.568359
12295.034180
12378.691406
12189.086914
12165.385742
12294.142578
12367.476562
12176.481445
12379.627930
12434.801758
12277.045898
12323.184570
12244.811523
12227.930664
12261.970703
12346.474609
12298.312500
12280.423828
12221.219727
12242.407227
12150.247070
12317.039062
12410.043945
12315.299805
12176.374023
12124.869141
12145.353516
12234.775391
12128.634766
12219.483398
12288.361328
12320.628906
12230.719727
12172.695312
12221.071289
12184.826172
12096.596680
12143.100586
12356.720703
12254.820312
12268.452148
12160.766602
12101.037109
12102.589844
12124.601562
12117.200195
12058.168945
12023.940430
12312.690430
12193.160156
12197.752930
12018.051758
12028.498047
12173.865234
12177.138672
12200.124023
12139.510742
12213.206055
12260.339844
12115.045898
12125.346680
12221.762695
12198.358398
12053.880859
12182.672852
12177.041016
12086.989258
12207.724609
12071.989258
12060.013672
12063.717773
12023.867188
12026.448242
11960.755859
12069.553711
12010.249023
12135.549805
12077.315430
12128.749023
12064.476562
12221.688477
12058.908203
12046.553711
12000.655273
12242.391602
12154.450195
12138.756836
12205.065430
12211.927734
12171.532227
12199.422852
12138.631836
12112.435547
12165.814453
12031.733398
12062.678711
```
