## Supplementary material for "Functional connectivity across the human subcortical auditory system using an autoregressive matrix-Gaussian copula graphical model approach with partial correlations": Code: roi-09_mean_ts.txt

```
12572.053711
12517.183594
12250.124023
12357.310547
12073.680664
12119.345703
12029.487305
12241.272461
12167.871094
12287.123047
12110.904297
12064.316406
12146.695312
12271.801758
12242.925781
12199.142578
12195.931641
12205.711914
12210.246094
12169.725586
12159.268555
12302.852539
12237.133789
12175.292969
12284.808594
12235.842773
12305.335938
12355.196289
12140.481445
12314.616211
12127.875977
11976.641602
12149.653320
12224.457031
12306.285156
12368.511719
12419.372070
12275.373047
12325.916016
12197.592773
12290.976562
12213.564453
12293.447266
12340.371094
12207.224609
12300.806641
12181.011719
12111.414062
12491.655273
12157.177734
12224.881836
12131.607422
12140.714844
12141.991211
12197.316406
12142.842773
12116.719727
12108.788086
12104.440430
12137.606445
12197.179688
12149.367188
12098.824219
12064.158203
12142.470703
12105.559570
12087.637695
12110.065430
12086.346680
12151.199219
12205.292969
12236.269531
12106.464844
12223.788086
12255.024414
12206.780273
12273.875977
12157.962891
12278.095703
12232.900391
12199.548828
12128.356445
12128.962891
12117.059570
12085.560547
12147.698242
12204.436523
12137.332031
12198.458984
12197.580078
12207.006836
12066.122070
12229.032227
12229.197266
12313.054688
12217.792969
12141.366211
11990.583984
12153.297852
12104.145508
11941.732422
12085.452148
12118.282227
12086.255859
12129.992188
12218.975586
12298.293945
12314.055664
12117.398438
12177.405273
12266.164062
12310.471680
12145.215820
12132.289062
12125.045898
12149.891602
12217.212891
12133.641602
12200.369141
12177.571289
12163.510742
12139.575195
12207.077148
12205.900391
12151.914062
12025.906250
12025.420898
12058.580078
12149.985352
12195.761719
12150.791992
12129.583984
12139.420898
12186.574219
12163.736328
12051.158203
12155.823242
12169.931641
12213.266602
12070.273438
12196.846680
12025.831055
12225.733398
12187.583008
12063.139648
12016.705078
12062.229492
12101.068359
12094.075195
12074.895508
12232.530273
12306.197266
12286.352539
12196.705078
11996.801758
12185.468750
12073.460938
12175.965820
12116.714844
12145.207031
11985.258789
12178.172852
12150.898438
12174.563477
12067.669922
12153.599609
12058.478516
11955.602539
12011.375977
12059.024414
11990.097656
11980.208984
11980.739258
12053.184570
12116.672852
12053.519531
12120.851562
11938.918945
12018.006836
12132.746094
12075.420898
12005.483398
12064.755859
12087.625000
11941.552734
12017.110352
11969.709961
12021.583008
11936.649414
12088.948242
12047.662109
12066.481445
12041.393555
11960.602539
12031.764648
12163.617188
12137.405273
11941.784180
12047.207031
12079.152344
12055.840820
12071.319336
11972.131836
12159.832031
12076.393555
11968.173828
12052.430664
11975.580078
12011.381836
12087.632812
12007.654297
12078.572266
12142.424805
12088.903320
12236.827148
12165.345703
12088.383789
12057.564453
12233.331055
12100.709961
11868.571289
11901.309570
11997.506836
12134.352539
11918.516602
12033.184570
12020.670898
12087.263672
11965.787109
11996.073242
11976.190430
11994.917969
12093.315430
11953.951172
11954.102539
11975.087891
12019.310547
12005.684570
11953.746094
11943.017578
12151.033203
12101.087891
12095.998047
12089.602539
12124.549805
12007.184570
11979.675781
11920.805664
12078.631836
11955.187500
11976.918945
11970.616211
11960.625000
11903.316406
12039.435547
11943.831055
12049.660156
12037.630859
12066.065430
12001.178711
11869.864258
12006.928711
11898.290039
11946.122070
12041.188477
11957.933594
12082.438477
12076.681641
12041.898438
12057.847656
11964.172852
11875.483398
11944.332031
12048.603516
12039.537109
12092.123047
12038.054688
11927.270508
11931.625977
12078.666992
11965.239258
12070.619141
12156.768555
12146.952148
12086.568359
12104.242188
12162.253906
12077.980469
12215.080078
12035.830078
11923.593750
12103.386719
11957.104492
11890.256836
12043.741211
12206.976562
11995.512695
12194.183594
11994.220703
12032.977539
11942.662109
11879.509766
11984.297852
11996.626953
11862.794922
11944.389648
11997.891602
11965.523438
11908.730469
11989.558594
12053.683594
12212.941406
11976.381836
12056.961914
12090.541992
12155.605469
12095.811523
12089.666016
12046.538086
11970.880859
12051.894531
11971.000000
11908.760742
11848.988281
11910.496094
11810.981445
12001.351562
11924.696289
11962.974609
11974.541992
11885.747070
12049.712891
11922.645508
11912.478516
12063.177734
12053.612305
12065.702148
11934.108398
11990.724609
11958.665039
12144.010742
11875.990234
12095.683594
11999.460938
11927.450195
12026.393555
12099.361328
12007.117188
12027.070312
12082.434570
11933.274414
12056.575195
11876.108398
11981.812500
11847.365234
12043.475586
12012.344727
11997.002930
12003.833984
12049.150391
11910.902344
12008.258789
12074.900391
11945.181641
12083.592773
11953.168945
12191.756836
11999.882812
12013.187500
12116.694336
12239.053711
12035.013672
12027.406250
11903.491211
11809.010742
11844.690430
12032.351562
11843.866211
12156.100586
12176.347656
12178.892578
12058.508789
12004.547852
12096.273438
11923.441406
12017.009766
11797.155273
11755.696289
11720.980469
11765.048828
11782.291992
11790.373047
11874.400391
11788.750977
11954.529297
11953.009766
11992.396484
11827.412109
11917.616211
11966.073242
11997.188477
12045.087891
11933.397461
12039.016602
11896.730469
11928.944336
12078.825195
11968.819336
12160.819336
12008.575195
12200.013672
12137.095703
12248.005859
12090.667969
12014.918945
12092.594727
12126.441406
12173.249023
11962.291992
12151.960938
12016.440430
12112.736328
12040.378906
12101.074219
12123.283203
12098.398438
12148.507812
11982.345703
12076.483398
11985.146484
11940.722656
11878.080078
12047.584961
12094.923828
12121.781250
12017.974609
12141.674805
12008.986328
12096.505859
11919.096680
12047.076172
12097.221680
12040.507812
12104.101562
11954.383789
12093.263672
12147.221680
12003.924805
12030.632812
11984.743164
11956.666016
12124.476562
11969.731445
12058.363281
12118.389648
11977.103516
12034.381836
11968.784180
11983.725586
11951.156250
11886.894531
12017.718750
11881.154297
11975.869141
11918.475586
12136.221680
12134.958008
11939.519531
12140.965820
11900.074219
11983.920898
12098.891602
11916.059570
12014.539062
11925.153320
11871.958984
11850.369141
11904.100586
11989.888672
11875.974609
12082.498047
11821.062500
11855.063477
11964.632812
11953.494141
11900.226562
11920.709961
11727.736328
11866.809570
11895.834961
11792.625000
11825.505859
11677.099609
11809.193359
11848.672852
11945.784180
11767.748047
11801.791016
11683.000000
12005.597656
11781.369141
11948.980469
12012.207031
11999.946289
11919.375977
11958.226562
11926.501953
11859.668945
12041.974609
11926.029297
12003.737305
11865.831055
11973.372070
11947.888672
11971.272461
12026.989258
11968.576172
11954.596680
11861.474609
11890.090820
12054.518555
12011.962891
12034.205078
12093.982422
12139.825195
11995.899414
12041.768555
11942.579102
11876.823242
11950.873047
12019.393555
12119.899414
11864.263672
11900.731445
11895.596680
11897.960938
11936.683594
11940.394531
11831.565430
11923.555664
11888.887695
11926.499023
11880.253906
11946.652344
12008.315430
12004.738281
11977.143555
12001.740234
12002.479492
11963.779297
12053.399414
12107.244141
11987.001953
12091.438477
12069.625977
11968.827148
11982.310547
11898.909180
11955.311523
11926.389648
11953.186523
11967.524414
12027.744141
11823.925781
11929.424805
11850.446289
11940.289062
11991.959961
11903.059570
11953.407227
12050.689453
11947.122070
12062.813477
12114.606445
11963.865234
11969.977539
11970.685547
12019.813477
11943.230469
12051.891602
11969.154297
11835.550781
12006.664062
11961.251953
11772.335938
11883.999023
11770.764648
11845.381836
12111.412109
12041.072266
12109.766602
12037.873047
11996.834961
11903.383789
11898.958984
11888.613281
12066.256836
11931.207031
11827.147461
11937.327148
11846.500977
11764.284180
12039.343750
11889.101562
11850.216797
11878.726562
11939.439453
12071.606445
11904.814453
11783.937500
11930.466797
11829.974609
11803.032227
11783.779297
11847.450195
11750.735352
11819.785156
11819.520508
11947.508789
11785.491211
11841.775391
11843.468750
12043.864258
12020.292969
12022.608398
11923.772461
11827.805664
11642.214844
11787.165039
11996.280273
11991.822266
11827.315430
11914.406250
11978.634766
11928.750000
11922.933594
11974.549805
11913.886719
11877.739258
11797.400391
11913.372070
11766.368164
11856.815430
11915.073242
11916.445312
11830.291992
11816.363281
11930.610352
11826.334961
11856.794922
12014.006836
11807.923828
11745.339844
11797.358398
11966.471680
11919.099609
11897.380859
11844.684570
11994.631836
12085.188477
11984.294922
11911.053711
11910.113281
11889.772461
11875.986328
11833.461914
11988.523438
12002.727539
11908.087891
11871.215820
12060.340820
11880.675781
11939.916016
12028.615234
11874.888672
11975.118164
12053.808594
11962.858398
11996.837891
12050.969727
11990.327148
11929.166992
11888.791016
11490.422852
11657.075195
11878.607422
12080.180664
11922.042969
11918.631836
11707.435547
11998.892578
11944.947266
11805.698242
11816.445312
11743.320312
11785.494141
11773.887695
11909.535156
11824.571289
11841.955078
11757.216797
11740.360352
11849.721680
11864.540039
11817.767578
11856.688477
11842.950195
11791.229492
11894.200195
11723.153320
11803.855469
11727.815430
11987.277344
11980.483398
11942.021484
11817.872070
12008.454102
11935.194336
11860.316406
11810.913086
12065.570312
12029.135742
11911.810547
11890.035156
11979.402344
11891.270508
11919.501953
11963.166016
11846.346680
11898.111328
11822.139648
11958.142578
12000.926758
12097.793945
11944.695312
12053.863281
11972.211914
12031.291016
11973.258789
12074.653320
12008.812500
11971.581055
11967.272461
11891.780273
12018.373047
11959.845703
11912.509766
11928.949219
11971.087891
12069.214844
12011.181641
11893.427734
11937.049805
11969.090820
11927.873047
11930.657227
12070.975586
11853.312500
11972.305664
11988.264648
11993.000977
11791.272461
11984.263672
11875.636719
11885.158203
11817.519531
11835.147461
11992.523438
11931.028320
11839.001953
12045.443359
12085.562500
11920.300781
11873.477539
11929.507812
11989.990234
12060.763672
12028.471680
11690.871094
11799.239258
12040.229492
11839.773438
11887.752930
11840.685547
12064.391602
12040.800781
11947.971680
12041.455078
11839.018555
12024.862305
11766.367188
11836.232422
11738.191406
11959.642578
11827.571289
11824.618164
11909.739258
11859.795898
11827.493164
11639.730469
11855.355469
11841.334961
12059.945312
11939.780273
12039.029297
11898.412109
12006.419922
11995.875000
11955.985352
12013.884766
12077.237305
11963.314453
12080.653320
11979.133789
12011.712891
12047.166016
11997.434570
12057.164062
12143.091797
12101.320312
11949.404297
12061.816406
12033.305664
12059.124023
11912.089844
12069.332031
12161.324219
12032.680664
11967.631836
11986.599609
11864.375977
11856.347656
11943.449219
11994.210938
12066.956055
12016.001953
12038.205078
11950.012695
12043.538086
11927.447266
11732.321289
11907.888672
12019.781250
11984.918945
11990.056641
11761.325195
11976.187500
11999.820312
11971.183594
11830.762695
11827.966797
11916.441406
12142.600586
11939.383789
11941.718750
11893.667969
11892.929688
11793.417969
11924.903320
11979.069336
11835.759766
12029.554688
12005.739258
11922.167969
11954.542969
11972.861328
11980.331055
11852.345703
11941.273438
11946.507812
11959.384766
11860.143555
11873.332031
11812.021484
11853.443359
11868.475586
11897.802734
11833.759766
11926.892578
11694.417969
11829.247070
11888.666992
11975.997070
11925.660156
11945.441406
11738.052734
11877.408203
11765.310547
11964.458984
11860.214844
11918.935547
11979.406250
11836.550781
11987.310547
12030.235352
12010.552734
11943.574219
11904.899414
11892.040039
11960.257812
```
