## Supplementary material for "Functional connectivity across the human subcortical auditory system using an autoregressive matrix-Gaussian copula graphical model approach with partial correlations": Code: roi-10_mean_ts.txt

```
9648.274414
9651.286133
9469.254883
9585.960938
9535.460938
9530.096680
9730.399414
9627.443359
9510.741211
9624.176758
9467.847656
9428.366211
9661.993164
9679.984375
9526.534180
9505.065430
9503.618164
9621.310547
9728.993164
9372.949219
9475.800781
9588.694336
9452.050781
9500.020508
9668.662109
9683.153320
9718.429688
9550.870117
9644.970703
9742.233398
9644.847656
9711.374023
9696.155273
9814.406250
9566.100586
9731.968750
9671.374023
9481.521484
9674.155273
9684.144531
9775.459961
9660.633789
9404.533203
9715.380859
9779.788086
9543.457031
9717.601562
9601.565430
9571.710938
9807.178711
9801.013672
9659.545898
9541.111328
9663.875977
9611.613281
9480.666016
9452.265625
9421.954102
9457.221680
9460.307617
9582.236328
9392.654297
9483.642578
9451.364258
9444.461914
9459.570312
9551.003906
9382.856445
9285.267578
9609.664062
9361.457031
9590.994141
9596.370117
9483.451172
9458.916992
9452.251953
9555.147461
9484.501953
9578.376953
9470.770508
9587.277344
9432.334961
9631.260742
9526.180664
9493.810547
9534.796875
9556.951172
9691.784180
9408.430664
9600.263672
9622.945312
9641.226562
9756.926758
9536.537109
9700.997070
9606.036133
9595.353516
9607.057617
9609.405273
9616.999023
9611.073242
9584.718750
9597.701172
9516.466797
9688.403320
9755.827148
9618.032227
9728.436523
9813.273438
9516.206055
9542.319336
9607.116211
9416.863281
9594.367188
9589.322266
9491.077148
9611.928711
9666.073242
9700.180664
9506.117188
9539.035156
9380.985352
9512.352539
9507.950195
9485.672852
9501.490234
9484.344727
9542.217773
9581.495117
9616.678711
9520.706055
9656.707031
9632.585938
9557.847656
9558.517578
9653.288086
9498.056641
9678.262695
9455.261719
9496.480469
9633.589844
9640.685547
9460.358398
9558.149414
9595.135742
9673.589844
9643.382812
9520.556641
9503.035156
9660.447266
9607.201172
9800.416992
9530.002930
9624.875000
9589.611328
9711.501953
9631.175781
9690.735352
9664.013672
9643.367188
9618.120117
9594.414062
9534.092773
9524.290039
9516.691406
9556.808594
9477.645508
9514.130859
9514.915039
9333.714844
9593.577148
9568.116211
9499.907227
9305.569336
9361.554688
9452.601562
9480.648438
9578.983398
9562.528320
9510.036133
9573.199219
9608.149414
9469.014648
9533.295898
9495.720703
9501.068359
9501.075195
9620.454102
9440.399414
9394.104492
9613.561523
9459.783203
9482.651367
9447.331055
9519.413086
9520.464844
9661.523438
9587.984375
9566.219727
9519.126953
9520.312500
9607.847656
9621.780273
9507.114258
9404.649414
9431.028320
9515.526367
9507.659180
9561.233398
9597.157227
9568.541016
9626.775391
9517.955078
9539.698242
9488.676758
9494.358398
9571.691406
9705.922852
9554.595703
9593.115234
9463.266602
9668.680664
9517.314453
9615.100586
9624.977539
9500.888672
9530.386719
9577.763672
9502.305664
9507.132812
9501.252930
9523.926758
9577.201172
9727.368164
9651.008789
9583.731445
9640.861328
9662.098633
9537.634766
9564.102539
9680.115234
9447.879883
9496.475586
9522.038086
9435.079102
9379.602539
9496.285156
9599.708008
9434.274414
9395.033203
9510.773438
9624.006836
9422.436523
9425.614258
9509.898438
9428.996094
9504.726562
9525.621094
9530.069336
9525.530273
9574.125977
9427.305664
9569.237305
9528.078125
9376.291992
9544.554688
9469.852539
9529.644531
9692.689453
9626.898438
9584.718750
9616.312500
9708.631836
9671.780273
9877.420898
9732.200195
9563.515625
9606.743164
9567.832031
9742.095703
9680.044922
9647.720703
9755.408203
9599.639648
9621.821289
9515.014648
9546.177734
9322.062500
9463.029297
9458.565430
9675.247070
9525.949219
9354.742188
9530.136719
9673.235352
9567.833008
9535.256836
9747.821289
9561.432617
9437.773438
9608.143555
9574.270508
9467.126953
9491.567383
9435.588867
9497.823242
9519.135742
9660.860352
9567.202148
9651.102539
9663.895508
9519.904297
9431.442383
9567.874023
9550.688477
9556.571289
9530.132812
9460.118164
9546.980469
9387.241211
9518.217773
9344.132812
9406.408203
9443.011719
9396.596680
9313.225586
9425.920898
9422.158203
9551.840820
9592.471680
9498.307617
9528.960938
9349.875977
9480.499023
9605.148438
9586.410156
9577.476562
9590.852539
9542.166992
9590.704102
9577.401367
9523.694336
9567.970703
9605.893555
9536.666992
9425.824219
9526.571289
9506.476562
9460.032227
9513.214844
9465.001953
9406.374023
9476.701172
9555.304688
9438.119141
9554.431641
9686.665039
9670.007812
9708.123047
9790.179688
9546.911133
9492.011719
9461.062500
9572.972656
9714.378906
9528.152344
9626.878906
9745.376953
9688.468750
9583.949219
9489.188477
9582.313477
9673.854492
9876.948242
9986.799805
9711.204102
9702.739258
9686.503906
9587.517578
9671.309570
9523.482422
9453.304688
9311.290039
9240.367188
9339.839844
9203.666992
9127.245117
9109.482422
9127.226562
9092.070312
9091.420898
9313.586914
9412.980469
9369.145508
9396.823242
9326.895508
9450.474609
9288.207031
9355.492188
9505.789062
9577.660156
9419.935547
9566.364258
9431.246094
9521.210938
9512.725586
9467.226562
9577.248047
9563.533203
9472.253906
9687.575195
9638.595703
9486.906250
9523.164062
9438.349609
9494.066406
9352.620117
9476.942383
9537.510742
9466.476562
9687.735352
9540.230469
9535.375977
9541.756836
9512.116211
9524.966797
9562.346680
9502.808594
9416.314453
9559.531250
9568.155273
9508.542969
9534.240234
9717.868164
9748.097656
9563.690430
9515.179688
9504.741211
9523.780273
9414.530273
9358.082031
9512.494141
9416.816406
9429.459961
9466.834961
9465.983398
9451.782227
9674.455078
9617.675781
9499.761719
9660.679688
9398.324219
9304.125977
9480.497070
9438.451172
9417.636719
9282.251953
9447.962891
9319.938477
9443.140625
9352.503906
9338.938477
9411.685547
9482.711914
9411.432617
9505.632812
9556.775391
9477.183594
9552.792969
9646.969727
9378.050781
9362.685547
9405.583984
9259.179688
9607.327148
9710.281250
9809.741211
9552.748047
9612.067383
9533.954102
9396.325195
9408.547852
9551.208008
9282.783203
9475.178711
9325.201172
9166.821289
9215.141602
9143.079102
9173.396484
9307.511719
9258.985352
9269.871094
9220.660156
9283.916992
9403.204102
9385.908203
9261.464844
9371.303711
9465.019531
9341.133789
9373.930664
9336.414062
9333.680664
9482.739258
9241.306641
9377.847656
9473.849609
9343.949219
9305.898438
9559.035156
9496.524414
9476.411133
9460.591797
9525.977539
9538.042969
9706.647461
9569.223633
9379.050781
9370.929688
9662.423828
9603.354492
9565.378906
9643.206055
9499.197266
9504.348633
9692.946289
9587.120117
9550.280273
9574.506836
9436.507812
9609.863281
9681.750977
9530.710938
9586.459961
9633.438477
9458.226562
9550.617188
9651.530273
9478.818359
9600.744141
9738.214844
9533.208008
9518.530273
9526.424805
9509.246094
9536.513672
9336.415039
9553.757812
9492.164062
9572.276367
9565.955078
9393.934570
9356.512695
9589.754883
9539.346680
9427.190430
9387.108398
9479.607422
9558.794922
9449.607422
9394.042969
9495.665039
9550.914062
9274.822266
9482.760742
9428.986328
9415.595703
9368.930664
9467.068359
9532.742188
9590.715820
9542.245117
9503.136719
9544.903320
9637.070312
9521.257812
9385.544922
9447.381836
9463.357422
9491.252930
9421.472656
9527.641602
9454.145508
9557.585938
9525.419922
9456.585938
9658.296875
9519.916992
9642.746094
9644.208008
9565.213867
9553.172852
9604.949219
9696.499023
9423.045898
9595.388672
9519.790039
9516.032227
9480.726562
9388.175781
9379.117188
9510.124023
9714.726562
9577.498047
9484.317383
9447.459961
9306.297852
9341.798828
9216.513672
9313.267578
9371.238281
9309.467773
9526.436523
9535.216797
9349.954102
9501.104492
9612.474609
9348.449219
9436.289062
9500.804688
9413.636719
9490.910156
9501.714844
9596.178711
9689.610352
9545.628906
9769.119141
9713.327148
9569.903320
9647.194336
9566.745117
9428.562500
9518.926758
9428.854492
9483.167969
9248.283203
9504.383789
9377.747070
9219.128906
9342.076172
9432.338867
9340.338867
9369.242188
9446.711914
9361.355469
9358.382812
9451.621094
9280.530273
9449.212891
9472.342773
9414.958008
9421.504883
9482.660156
9414.565430
9564.919922
9513.371094
9550.857422
9510.508789
9687.818359
9662.388672
9446.022461
9556.378906
9655.725586
9491.159180
9550.720703
9535.562500
9371.920898
9540.174805
9452.161133
9480.569336
9502.143555
9574.068359
9752.277344
9671.467773
9745.250000
9668.124023
9631.541992
9648.261719
9424.998047
9495.436523
9560.363281
9556.105469
9827.128906
9919.554688
9605.892578
9686.473633
9629.076172
9495.688477
9504.787109
9454.863281
9455.999023
9329.709961
9336.651367
9220.967773
9323.915039
9392.905273
9269.433594
9299.118164
9294.245117
9378.556641
9313.334961
9424.510742
9357.572266
9390.303711
9426.707031
9290.865234
9325.385742
9184.008789
9544.148438
9369.480469
9502.114258
9302.552734
9537.894531
9535.523438
9494.401367
9566.664062
9508.422852
9470.477539
9560.858398
9446.070312
9476.399414
9466.081055
9430.633789
9485.188477
9417.613281
9504.608398
9610.133789
9488.962891
9594.080078
9462.652344
9587.266602
9474.485352
9516.076172
9459.163086
9498.558594
9426.372070
9550.511719
9523.788086
9510.110352
9294.779297
9368.827148
9569.962891
9543.701172
9576.708008
9692.346680
9582.863281
9508.194336
9315.562500
9337.350586
9331.559570
9394.989258
9488.251953
9291.034180
9522.044922
9442.050781
9569.912109
9366.024414
9465.617188
9478.495117
9604.530273
9259.594727
9487.696289
9508.911133
9392.333008
9586.879883
9521.824219
9438.327148
9519.230469
9527.642578
9422.457031
9604.011719
9576.464844
9418.110352
9504.393555
9412.464844
9398.080078
9796.670898
10110.939453
10028.619141
9617.534180
9659.946289
9594.772461
9531.944336
9494.009766
9616.294922
9614.516602
9494.333008
9382.912109
9447.019531
9333.985352
9416.937500
9373.384766
9277.300781
9528.660156
9461.967773
9493.908203
9346.735352
9510.239258
9580.032227
9544.989258
9360.182617
9542.166016
9545.195312
9593.886719
9515.911133
9584.766602
9558.031250
9618.829102
9662.854492
9492.811523
9319.923828
9588.610352
9535.774414
9624.823242
9536.982422
9489.961914
9589.551758
9571.357422
9489.594727
9633.814453
9514.779297
9592.248047
9459.766602
9585.550781
9559.623047
9605.040039
9651.462891
9491.922852
9601.217773
9635.483398
9521.898438
9542.294922
9574.686523
9465.910156
9721.569336
9556.556641
9682.361328
9677.744141
9543.300781
9547.270508
9794.030273
9531.777344
9617.774414
9693.820312
9449.712891
9489.697266
9614.234375
9633.771484
9637.685547
9615.558594
9543.770508
9658.935547
9760.394531
9550.976562
9656.042969
9638.110352
9464.916992
9632.774414
9638.230469
9644.251953
9661.766602
9614.195312
9759.492188
9513.588867
9395.161133
9607.039062
9322.253906
9384.478516
9450.313477
9432.139648
9385.826172
9302.042969
9370.710938
9447.393555
9323.586914
9504.644531
9468.078125
9330.063477
9342.976562
9548.423828
9501.027344
9525.115234
9492.817383
9481.781250
9452.921875
9378.506836
9569.495117
9449.091797
9575.600586
9660.777344
9577.588867
9502.696289
9673.449219
9495.314453
9461.236328
9536.090820
9527.124023
9542.100586
9493.192383
```
