## Supplementary material for "Functional connectivity across the human subcortical auditory system using an autoregressive matrix-Gaussian copula graphical model approach with partial correlations": Code: roi-11_mean_ts.txt

```
10429.461914
10533.844727
10370.935547
10463.232422
10365.971680
10396.992188
10424.685547
10366.657227
10292.365234
10356.524414
10421.360352
10196.658203
10324.340820
10496.673828
10297.508789
10527.003906
10405.570312
10305.092773
10476.104492
10239.559570
10366.711914
10397.522461
10229.877930
10314.352539
10414.098633
10413.435547
10492.584961
10586.654297
10422.887695
10477.830078
10344.186523
10439.303711
10489.577148
10444.157227
10573.541016
10487.549805
10464.560547
10551.917969
10367.951172
10248.476562
10295.245117
10395.969727
10512.152344
10602.125977
10506.564453
10480.578125
10418.794922
10465.582031
10448.544922
10717.496094
10593.578125
10445.612305
10323.811523
10417.153320
10380.079102
10275.097656
10299.750000
10438.172852
10280.986328
10284.864258
10306.315430
10299.831055
10274.086914
10170.427734
10079.966797
10194.045898
10338.771484
10050.634766
10190.689453
10220.471680
10277.779297
10249.087891
10259.157227
10405.613281
10407.560547
10389.155273
10345.327148
10335.790039
10465.190430
10431.698242
10312.760742
10282.603516
10436.629883
10260.831055
10354.991211
10308.409180
10333.734375
10428.466797
10339.825195
10376.875977
10376.159180
10363.409180
10434.682617
10453.884766
10313.853516
10439.808594
10463.387695
10373.098633
10365.034180
10415.543945
10355.333984
10378.128906
10404.577148
10299.551758
10380.608398
10576.564453
10403.822266
10434.585938
10424.609375
10532.501953
10368.014648
10342.943359
10449.966797
10386.061523
10424.629883
10190.449219
10494.270508
10204.864258
10405.844727
10458.851562
10255.549805
10210.150391
10316.630859
10254.163086
10373.509766
10270.434570
10267.145508
10315.827148
10273.260742
10275.123047
10287.734375
10381.588867
10378.525391
10369.772461
10412.371094
10281.394531
10266.116211
10385.353516
10393.904297
10342.309570
10387.303711
10306.138672
10426.263672
10457.822266
10399.258789
10400.126953
10438.162109
10329.752930
10430.810547
10507.185547
10447.893555
10463.278320
10387.438477
10501.861328
10316.180664
10480.459961
10467.022461
10469.370117
10485.963867
10558.477539
10279.333008
10201.948242
10363.247070
10318.649414
10410.926758
10294.518555
10137.975586
10174.751953
10285.524414
10143.784180
10232.273438
10228.498047
10177.431641
10171.154297
10150.762695
10196.604492
10283.415039
10333.377930
10243.987305
10296.106445
10276.463867
10317.107422
10173.445312
10292.379883
10324.800781
10354.083008
10292.872070
10321.378906
10272.901367
10147.716797
9998.346680
10179.183594
10359.934570
10285.478516
10378.724609
10294.764648
10333.949219
10314.109375
10115.520508
10266.020508
10197.396484
10230.908203
10442.164062
10311.302734
10293.674805
10280.125000
10309.033203
10392.446289
10422.404297
10353.323242
10345.388672
10364.135742
10179.214844
10370.303711
10219.821289
10266.736328
10367.799805
10468.912109
10326.360352
10435.059570
10318.017578
10372.814453
10298.118164
10287.470703
10297.255859
10307.817383
10214.873047
10603.611328
10261.592773
10262.557617
10544.047852
10233.221680
10452.280273
10431.769531
10295.625000
10287.520508
10466.823242
10555.360352
10454.696289
10643.688477
10241.280273
10308.911133
10363.929688
10235.126953
10230.825195
10309.057617
10284.948242
10278.637695
10414.208008
10200.009766
10276.318359
10197.523438
10156.212891
10326.203125
10212.772461
10214.873047
10410.789062
10453.269531
10319.230469
10347.994141
10431.460938
10301.241211
10271.788086
10196.890625
10301.747070
10252.282227
10294.244141
10316.830078
10388.748047
10358.353516
10132.867188
10293.846680
10278.438477
10341.072266
10344.693359
10464.368164
10362.341797
10366.901367
10305.660156
10425.051758
10332.022461
10453.078125
10582.641602
10586.828125
10497.068359
10300.940430
10319.610352
10267.003906
10258.375977
10300.957031
10461.708008
10473.446289
10333.872070
10392.340820
10402.916992
10260.708984
10484.654297
10430.944336
10368.648438
10263.163086
10395.035156
10348.497070
10369.891602
10310.461914
10235.149414
10254.921875
10410.954102
10313.121094
10312.465820
10407.773438
10424.937500
10130.734375
10260.374023
10272.009766
10254.412109
10210.912109
10095.875000
10120.833984
10258.673828
10191.559570
10128.205078
10192.327148
10079.966797
10156.751953
10159.071289
10091.738281
10208.304688
10215.068359
10187.711914
10204.321289
10206.735352
10289.647461
10380.124023
10318.427734
10327.728516
10241.824219
10254.852539
10299.232422
10335.590820
10299.053711
10368.662109
10315.196289
10302.546875
10361.087891
10271.275391
10172.969727
10069.428711
10131.162109
10118.092773
10111.969727
10057.407227
10255.262695
10129.540039
10153.683594
10256.879883
10074.437500
10215.250000
10243.501953
10406.639648
10353.863281
10230.815430
10297.712891
10108.180664
10239.587891
10275.994141
10207.954102
10183.702148
10458.462891
10228.300781
10320.573242
10391.646484
10264.549805
10285.233398
10266.494141
10494.477539
10281.754883
10397.351562
10268.022461
10290.867188
10344.920898
10358.826172
10243.882812
10005.434570
9929.136719
10106.525391
9935.015625
9893.545898
10064.966797
9950.124023
9824.563477
10057.805664
9983.001953
10077.816406
10077.073242
10222.538086
10087.952148
10107.223633
10075.261719
10145.588867
10342.760742
10356.613281
10234.570312
10316.800781
10217.196289
10179.292969
10293.976562
10072.411133
10288.492188
10239.296875
10391.028320
10417.073242
10260.119141
10314.681641
10463.318359
10202.829102
10178.479492
10217.900391
10150.852539
10294.673828
10315.699219
10397.291992
10408.731445
10209.735352
10313.378906
10399.061523
10186.957031
10521.231445
10465.048828
10289.996094
10269.883789
10309.155273
10229.311523
10338.842773
10542.580078
10505.287109
10409.706055
10386.719727
10332.827148
10327.599609
10228.002930
10312.346680
10385.151367
10178.828125
10259.438477
10285.438477
10233.622070
10367.857422
10371.779297
10524.617188
10375.006836
10377.465820
10255.391602
10195.624023
10233.660156
10320.397461
10083.924805
10286.883789
10162.802734
10104.859375
10099.717773
10270.494141
10004.340820
10050.672852
10350.232422
10170.573242
10290.272461
10396.395508
10353.390625
10374.206055
10343.095703
10236.878906
10220.829102
10232.710938
10198.146484
10314.710938
10351.401367
10401.542969
10261.751953
10597.238281
10424.263672
10325.457031
10175.509766
10224.159180
10048.158203
10078.594727
10091.053711
9935.392578
10048.796875
9965.782227
9951.355469
10024.542969
9863.601562
9942.271484
9948.930664
10049.353516
9938.911133
10153.727539
9976.803711
10067.573242
10197.103516
10167.847656
10347.903320
10219.411133
10199.840820
10286.680664
10181.256836
10005.931641
10205.983398
10208.661133
10245.670898
10267.728516
10337.299805
10281.898438
10260.791016
10226.080078
10313.405273
10262.555664
10155.387695
10178.575195
10311.930664
10291.735352
10239.225586
10307.803711
10327.767578
10538.427734
10281.676758
10275.081055
10379.306641
10372.254883
10280.691406
10274.177734
10472.479492
10408.341797
10325.690430
10326.016602
10416.002930
10198.925781
10266.604492
10188.703125
10245.329102
10464.983398
10454.535156
10434.264648
10459.815430
10475.422852
10452.741211
10421.607422
10303.565430
10252.551758
10220.330078
10434.701172
10324.963867
10351.278320
10343.934570
10125.430664
10155.222656
10332.446289
10139.764648
10178.806641
10251.673828
10200.243164
10341.353516
10304.169922
10248.665039
10272.431641
10227.022461
10188.259766
10117.215820
10147.372070
10300.315430
10202.388672
10275.027344
10329.657227
10377.592773
10411.615234
10195.643555
10137.105469
10278.662109
10380.500000
10285.675781
10137.108398
10319.526367
10261.875000
10276.291016
10305.699219
10296.155273
10157.376953
10278.733398
10260.772461
10389.463867
10485.838867
10339.520508
10240.226562
10226.271484
10118.153320
10051.326172
10303.991211
10197.277344
10051.509766
10146.751953
10147.883789
10116.072266
10152.872070
10224.139648
10086.268555
10061.244141
10197.260742
10066.100586
10143.626953
9976.115234
9998.359375
9899.626953
10060.023438
10049.078125
10180.543945
10224.234375
10138.200195
10117.040039
10061.388672
10085.844727
10178.042969
10184.925781
10154.162109
10208.930664
10165.726562
10273.782227
10163.058594
10360.753906
10280.546875
10301.153320
10538.215820
10242.145508
10227.004883
10266.244141
10146.724609
10117.990234
10070.474609
10138.029297
9984.275391
10121.527344
10050.235352
10173.995117
10038.545898
10098.118164
10072.854492
10033.638672
10016.878906
10128.362305
9979.225586
10122.539062
10193.205078
10122.686523
10194.651367
10031.495117
10089.375000
10068.411133
10160.396484
10146.273438
10178.464844
10359.129883
10265.710938
10266.982422
10263.275391
10233.671875
10310.266602
10284.068359
10188.456055
10370.610352
10413.265625
10277.015625
10256.313477
10385.243164
10326.839844
10408.645508
10418.623047
10373.350586
10544.637695
10324.479492
10418.228516
10287.951172
10257.453125
10357.467773
10231.846680
10348.574219
10374.109375
10206.750000
10255.783203
10342.680664
10059.535156
10069.581055
10286.990234
10108.850586
10103.441406
9962.006836
9964.067383
9935.620117
9947.588867
9962.658203
9944.101562
10004.248047
10141.472656
10145.211914
10079.337891
10169.431641
10226.790039
10201.458008
10062.608398
10024.210938
10231.699219
10216.591797
10174.043945
10156.670898
10168.937500
10154.881836
10146.748047
10080.151367
10141.429688
10267.385742
10268.095703
10325.180664
10301.570312
10292.377930
10188.723633
10228.102539
10050.455078
10170.766602
10236.738281
10310.166016
10310.365234
10307.645508
10224.975586
10231.581055
10343.750000
10317.495117
10289.532227
10383.976562
10407.865234
10230.236328
10409.395508
10232.646484
10295.615234
10300.657227
10208.540039
10300.014648
10339.599609
10332.532227
10274.008789
10275.225586
10242.979492
10178.068359
10099.507812
10250.938477
10137.820312
10121.861328
10055.784180
10059.584961
10091.617188
10078.592773
10109.767578
10360.687500
10051.161133
10046.694336
10240.837891
10132.951172
10209.750000
10233.391602
10214.743164
10108.018555
10137.360352
10315.925781
10137.163086
10295.630859
10140.464844
10249.939453
10283.841797
10177.922852
10248.219727
10369.725586
10672.877930
10394.877930
10367.179688
10448.809570
10372.741211
10263.313477
10312.148438
10429.954102
10388.739258
10286.279297
10103.041016
10149.994141
10017.148438
9942.418945
9927.335938
9983.327148
10010.987305
9974.833008
10193.208984
10072.331055
10105.265625
10242.386719
10230.555664
10169.887695
10199.449219
10176.051758
10255.501953
10422.727539
10481.090820
10372.087891
10429.151367
10252.073242
10285.308594
10359.753906
10354.627930
10357.659180
10351.500977
10358.561523
10279.773438
10446.760742
10375.078125
10353.754883
10316.254883
10306.446289
10205.051758
10301.324219
10261.323242
10434.675781
10347.962891
10415.838867
10265.180664
10319.877930
10160.417969
10308.038086
10298.803711
10221.353516
10231.813477
10388.798828
10220.991211
10200.881836
10362.991211
10414.477539
10348.574219
10296.470703
10436.163086
10469.237305
10420.832031
10221.570312
10277.221680
10261.364258
10296.873047
10169.792969
10197.286133
10296.634766
10307.125000
10372.272461
10293.555664
10254.192383
10132.207031
10207.611328
10343.704102
10412.993164
10369.129883
10315.823242
10367.572266
10398.211914
10314.933594
10218.024414
10261.525391
10082.628906
10049.512695
10208.201172
10152.335938
10002.838867
9973.672852
9936.206055
10153.983398
10071.104492
10180.098633
10157.907227
10034.061523
10103.750977
10226.984375
10194.540039
10310.484375
10185.556641
10226.352539
10071.780273
10169.335938
10081.099609
9978.501953
10224.692383
10387.301758
10210.511719
10296.912109
10243.422852
10168.400391
10183.302734
10190.946289
10218.454102
10340.631836
10270.596680
```
