## Supplementary material for "Functional connectivity across the human subcortical auditory system using an autoregressive matrix-Gaussian copula graphical model approach with partial correlations": Code: roi-12_mean_ts.txt

```
11851.125000
11790.380859
11798.981445
11845.926758
11885.866211
11861.788086
11790.064453
11737.779297
11694.849609
11650.442383
11636.910156
11655.440430
11715.455078
11726.644531
11687.759766
11688.932617
11722.114258
11716.067383
11704.906250
11672.834961
11631.697266
11637.481445
11628.220703
11660.875000
11715.577148
11728.948242
11729.749023
11710.528320
11765.502930
11780.514648
11792.540039
11784.000977
11824.617188
11819.083984
11786.956055
11776.723633
11794.693359
11810.950195
11797.731445
11805.787109
11840.350586
11829.491211
11910.695312
11888.211914
11913.186523
11889.133789
11862.223633
11900.433594
11900.228516
11945.260742
11958.957031
11933.291016
11835.455078
11809.850586
11760.050781
11740.303711
11742.781250
11697.885742
11702.023438
11715.866211
11741.733398
11769.020508
11734.039062
11756.012695
11769.769531
11756.877930
11692.790039
11680.333008
11679.889648
11734.559570
11752.750000
11729.910156
11683.049805
11727.211914
11773.541992
11789.838867
11788.075195
11761.866211
11758.625977
11759.982422
11782.073242
11810.728516
11807.194336
11806.287109
11784.401367
11805.016602
11820.695312
11824.491211
11852.074219
11847.375000
11854.688477
11875.827148
11876.563477
11892.375977
11884.909180
11868.304688
11874.778320
11900.593750
11897.660156
11925.431641
11922.234375
11899.624023
11877.159180
11921.363281
11873.819336
11856.283203
11871.071289
11855.253906
11851.882812
11837.878906
11865.604492
11861.443359
11795.773438
11744.768555
11703.971680
11728.633789
11736.919922
11768.085938
11785.308594
11787.075195
11757.665039
11747.860352
11764.250977
11797.719727
11795.601562
11820.637695
11827.003906
11823.963867
11847.364258
11818.226562
11772.296875
11745.011719
11759.696289
11758.053711
11781.200195
11801.472656
11778.808594
11733.464844
11734.569336
11774.439453
11801.243164
11801.300781
11849.300781
11875.895508
11830.787109
11792.121094
11770.835938
11748.324219
11834.964844
11867.065430
11850.449219
11870.541016
11860.024414
11874.013672
11859.000977
11901.350586
11928.085938
11931.000000
11891.272461
11819.029297
11797.140625
11873.254883
11805.047852
11813.685547
11792.515625
11777.523438
11746.113281
11717.066406
11708.642578
11689.200195
11669.487305
11637.577148
11605.352539
11568.003906
11584.664062
11645.111328
11750.498047
11793.665039
11791.650391
11740.991211
11682.848633
11692.155273
11741.310547
11754.443359
11801.255859
11877.778320
11871.314453
11884.594727
11850.298828
11779.458008
11741.171875
11749.254883
11798.511719
11848.018555
11892.840820
11925.041016
11880.067383
11867.723633
11849.482422
11834.704102
11814.204102
11840.446289
11867.060547
11854.043945
11855.215820
11838.813477
11807.712891
11805.888672
11800.997070
11795.169922
11770.589844
11791.945312
11802.125977
11787.277344
11739.731445
11722.943359
11779.201172
11779.355469
11818.097656
11791.718750
11755.593750
11739.087891
11774.171875
11814.057617
11813.392578
11763.051758
11746.458008
11732.377930
11736.967773
11721.559570
11710.741211
11707.329102
11759.167969
11773.972656
11774.069336
11758.895508
11796.183594
11852.945312
11892.695312
11905.041016
11926.788086
11898.801758
11862.089844
11820.922852
11806.444336
11823.715820
11824.661133
11887.652344
11917.226562
11899.875000
11854.819336
11818.949219
11785.607422
11784.484375
11772.996094
11778.263672
11787.481445
11813.600586
11801.060547
11771.468750
11733.543945
11745.745117
11723.937500
11712.452148
11745.787109
11773.784180
11773.869141
11771.188477
11736.900391
11745.808594
11774.373047
11776.480469
11747.466797
11754.301758
11786.120117
11829.509766
11826.697266
11840.782227
11796.243164
11785.397461
11792.724609
11830.030273
11870.200195
11875.700195
11875.669922
11827.742188
11773.095703
11701.946289
11701.763672
11744.191406
11776.622070
11772.119141
11732.793945
11698.778320
11721.835938
11821.220703
11887.985352
11911.418945
11902.063477
11864.473633
11853.805664
11817.093750
11762.574219
11764.265625
11763.002930
11795.895508
11859.533203
11872.330078
11928.769531
11927.537109
11928.976562
11873.550781
11833.795898
11827.041992
11789.692383
11785.798828
11835.887695
11857.731445
11881.208984
11848.523438
11801.080078
11754.770508
11683.159180
11636.232422
11565.951172
11587.964844
11625.189453
11677.026367
11752.146484
11813.358398
11806.599609
11777.403320
11698.500000
11685.981445
11770.721680
11849.526367
11904.363281
11897.356445
11885.613281
11888.103516
11946.000000
11969.453125
11958.011719
11890.284180
11811.886719
11732.019531
11701.861328
11674.788086
11647.795898
11663.604492
11699.991211
11737.739258
11734.602539
11716.804688
11685.329102
11715.284180
11770.453125
11864.346680
11998.369141
12024.630859
12000.391602
11961.549805
11935.720703
11887.139648
11870.243164
11858.919922
11900.125977
11896.018555
11845.351562
11797.909180
11789.041992
11752.945312
11804.403320
11838.360352
11876.062500
11980.577148
11991.237305
11927.589844
11893.605469
11873.127930
11838.171875
11756.784180
11621.296875
11570.714844
11547.057617
11532.512695
11520.039062
11538.954102
11494.992188
11500.458008
11603.665039
11625.647461
11633.999023
11636.749023
11613.074219
11622.621094
11608.310547
11616.093750
11612.866211
11666.892578
11702.569336
11764.606445
11768.549805
11726.208984
11662.763672
11641.077148
11652.153320
11653.099609
11718.201172
11813.717773
11899.375000
11878.193359
11843.508789
11813.976562
11750.965820
11718.421875
11688.913086
11691.502930
11717.547852
11793.013672
11827.679688
11799.024414
11742.081055
11741.299805
11771.991211
11834.879883
11832.329102
11792.993164
11738.029297
11685.339844
11657.485352
11652.394531
11708.233398
11789.129883
11853.304688
11864.712891
11810.696289
11765.394531
11723.666992
11651.979492
11621.678711
11645.946289
11657.755859
11640.298828
11668.116211
11684.029297
11663.523438
11780.478516
11855.958984
11868.681641
11854.548828
11801.866211
11725.105469
11689.015625
11688.452148
11697.188477
11713.627930
11742.954102
11702.185547
11710.850586
11674.466797
11644.624023
11607.877930
11582.766602
11644.016602
11689.428711
11737.484375
11778.814453
11830.907227
11867.427734
11816.744141
11784.628906
11757.068359
11747.126953
11771.193359
11825.659180
11918.778320
12000.611328
11989.793945
11948.085938
11896.745117
11844.695312
11816.249023
11810.033203
11809.478516
11708.411133
11589.736328
11536.791992
11498.886719
11488.683594
11539.861328
11578.787109
11635.669922
11656.108398
11651.612305
11662.735352
11634.133789
11638.164062
11652.824219
11705.837891
11692.023438
11684.481445
11689.819336
11706.867188
11701.366211
11704.608398
11685.598633
11703.911133
11746.330078
11761.461914
11753.883789
11754.971680
11741.291016
11743.900391
11780.318359
11812.779297
11830.799805
11861.485352
11859.766602
11873.773438
11887.788086
11912.750977
11909.627930
11881.322266
11847.981445
11837.790039
11840.047852
11856.588867
11854.436523
11857.749023
11866.515625
11870.313477
11864.906250
11822.762695
11792.314453
11779.477539
11753.897461
11728.399414
11748.490234
11752.621094
11788.577148
11760.966797
11758.562500
11781.371094
11816.770508
11803.422852
11765.708984
11706.700195
11627.889648
11703.689453
11757.006836
11746.411133
11741.911133
11744.916992
11715.012695
11707.392578
11703.191406
11669.505859
11629.544922
11643.366211
11689.633789
11724.388672
11711.292969
11680.214844
11680.834961
11681.182617
11668.169922
11639.640625
11601.200195
11604.317383
11618.652344
11632.904297
11684.034180
11733.365234
11767.436523
11750.379883
11755.043945
11722.502930
11711.602539
11703.746094
11704.767578
11683.449219
11681.901367
11643.796875
11652.182617
11643.700195
11656.948242
11653.565430
11687.585938
11702.302734
11744.213867
11788.605469
11811.348633
11816.458984
11808.681641
11880.691406
11863.483398
11785.392578
11737.984375
11704.469727
11674.618164
11611.323242
11649.609375
11721.644531
11784.781250
11809.858398
11767.622070
11651.928711
11580.071289
11518.080078
11514.787109
11553.787109
11590.386719
11614.631836
11661.834961
11720.960938
11726.826172
11649.831055
11580.395508
11600.380859
11629.159180
11647.568359
11676.751953
11695.036133
11673.704102
11649.541016
11654.948242
11706.745117
11896.253906
11963.260742
11941.078125
11920.026367
11888.249023
11825.703125
11770.227539
11731.683594
11714.068359
11688.879883
11645.485352
11570.131836
11584.093750
11579.392578
11597.832031
11648.698242
11703.575195
11719.669922
11733.433594
11723.673828
11706.653320
11723.833008
11748.194336
11742.807617
11734.505859
11734.898438
11730.710938
11738.301758
11742.164062
11752.153320
11769.149414
11777.248047
11765.787109
11761.560547
11732.437500
11710.304688
11718.125977
11742.472656
11725.780273
11711.122070
11705.122070
11723.187500
11750.895508
11758.916016
11787.565430
11843.829102
11926.256836
11956.329102
11963.273438
11945.482422
11890.172852
11856.843750
11851.650391
11798.984375
11786.638672
11786.410156
11881.234375
11933.702148
11890.065430
11821.852539
11736.836914
11633.743164
11660.730469
11621.267578
11540.407227
11466.211914
11419.363281
11457.745117
11474.009766
11470.813477
11466.324219
11472.418945
11452.958008
11483.208008
11532.488281
11577.042969
11590.375000
11540.695312
11496.208008
11521.567383
11566.169922
11609.042969
11580.710938
11537.715820
11546.159180
11586.176758
11636.716797
11645.208984
11656.859375
11696.455078
11709.122070
11702.234375
11711.102539
11705.278320
11636.378906
11577.533203
11524.151367
11554.707031
11589.014648
11596.265625
11622.625000
11648.939453
11665.608398
11675.186523
11691.518555
11693.359375
11657.298828
11691.541016
11681.170898
11687.389648
11678.647461
11654.335938
11660.590820
11637.248047
11634.547852
11702.074219
11829.792969
11824.725586
11831.191406
11785.798828
11747.386719
11765.801758
11772.348633
11811.301758
11821.638672
11795.650391
11761.147461
11707.424805
11693.003906
11691.154297
11740.886719
11760.755859
11755.500000
11758.757812
11764.949219
11798.571289
11785.237305
11797.740234
11753.681641
11773.829102
11755.566406
11720.715820
11753.493164
11755.276367
11770.721680
11745.341797
11721.080078
11715.477539
11747.164062
11761.285156
11787.614258
11913.023438
11869.127930
11765.708008
11749.338867
11704.091797
11724.436523
11743.827148
11746.857422
11652.419922
11552.108398
11490.290039
11473.467773
11455.952148
11453.636719
11501.734375
11494.659180
11487.117188
11544.610352
11579.869141
11609.198242
11648.743164
11646.796875
11658.588867
11667.330078
11698.496094
11710.548828
11750.736328
11739.172852
11702.692383
11681.580078
11658.416016
11709.333984
11719.835938
11739.254883
11756.799805
11744.008789
11743.231445
11719.324219
11721.766602
11749.164062
11757.097656
11717.712891
11715.644531
11684.096680
11678.103516
11659.244141
11686.785156
11718.080078
11770.203125
11814.697266
11793.923828
11788.414062
11782.586914
11738.793945
11688.606445
11684.404297
11679.718750
11696.981445
11705.301758
11701.784180
11659.515625
11663.503906
11688.341797
11721.578125
11708.134766
11715.575195
11649.765625
11587.870117
11609.327148
11595.281250
11608.119141
11622.970703
11610.471680
11599.323242
11637.810547
11585.974609
11615.595703
11619.340820
11569.647461
11624.125977
11641.911133
11696.802734
11779.616211
11846.842773
11880.801758
11839.855469
11789.862305
11754.141602
11686.458008
11696.342773
11687.298828
11638.529297
11603.863281
11598.678711
11595.254883
11617.141602
11649.284180
11666.556641
11670.081055
11661.693359
11657.904297
11657.161133
11676.236328
11711.622070
11727.277344
11679.273438
11612.419922
11585.737305
11594.780273
11635.646484
11671.354492
11651.255859
11647.298828
11663.906250
11632.601562
11634.727539
11587.636719
11603.510742
11615.360352
11597.638672
11588.715820
```
