## Supplementary material for "Functional connectivity across the human subcortical auditory system using an autoregressive matrix-Gaussian copula graphical model approach with partial correlations": Code: roi-13_mean_ts.txt

```
10133.416016
10115.886719
10096.959961
10164.407227
10180.209961
10167.926758
10169.125000
10127.959961
10110.174805
10081.007812
10047.378906
10051.261719
10070.816406
10069.039062
10083.902344
10093.469727
10076.631836
10088.753906
10084.788086
10067.616211
10074.803711
10070.003906
10070.762695
10111.539062
10128.138672
10139.440430
10175.622070
10183.082031
10186.394531
10224.900391
10239.757812
10223.567383
10239.690430
10208.174805
10188.441406
10187.107422
10155.987305
10150.547852
10164.587891
10152.186523
10190.816406
10229.414062
10221.437500
10241.859375
10231.369141
10212.809570
10220.584961
10188.676758
10225.216797
10295.572266
10316.865234
10221.589844
10178.981445
10139.951172
10055.368164
10030.699219
10039.095703
10006.660156
9996.963867
10038.416992
10042.085938
10015.974609
10015.877930
9985.618164
9962.291016
9999.958008
10018.882812
10004.475586
10018.429688
10014.199219
9977.431641
9974.742188
9981.991211
9967.487305
10012.173828
10057.580078
10060.312500
10070.522461
10083.063477
10075.051758
10094.266602
10128.798828
10120.001953
10114.598633
10104.615234
10084.849609
10087.479492
10090.377930
10086.061523
10127.777344
10145.506836
10133.753906
10165.427734
10163.618164
10143.770508
10163.506836
10153.771484
10152.866211
10197.597656
10178.990234
10183.971680
10202.947266
10167.615234
10157.155273
10176.628906
10130.065430
10137.229492
10156.892578
10141.779297
10138.011719
10126.549805
10060.170898
10041.848633
10032.166016
10012.845703
10026.783203
10063.593750
10059.849609
10093.901367
10127.021484
10099.781250
10093.573242
10105.281250
10080.378906
10101.658203
10101.652344
10077.689453
10103.831055
10104.525391
10081.105469
10089.038086
10066.666992
10052.662109
10094.974609
10115.085938
10102.065430
10110.862305
10114.382812
10077.608398
10083.199219
10108.582031
10099.829102
10126.786133
10138.793945
10113.123047
10101.804688
10117.919922
10139.396484
10162.253906
10214.486328
10225.786133
10208.344727
10228.071289
10209.496094
10191.800781
10248.220703
10244.578125
10238.880859
10237.111328
10192.174805
10147.583984
10178.064453
10162.656250
10106.436523
10088.171875
10078.919922
10040.358398
10035.708008
9999.795898
9970.708008
9984.745117
9991.293945
9971.473633
9979.921875
9995.783203
9997.257812
10049.347656
10076.093750
10052.005859
10043.388672
10030.979492
10004.956055
10005.257812
10047.684570
10070.539062
10102.366211
10150.617188
10162.718750
10138.860352
10132.232422
10102.444336
10083.645508
10108.036133
10131.887695
10122.382812
10129.256836
10137.851562
10104.872070
10110.184570
10124.733398
10108.764648
10126.301758
10164.677734
10149.407227
10131.877930
10136.264648
10102.505859
10108.307617
10100.982422
10073.864258
10079.814453
10088.392578
10075.577148
10082.374023
10098.212891
10100.241211
10124.049805
10148.386719
10135.037109
10123.373047
10134.578125
10117.939453
10123.789062
10163.259766
10155.535156
10137.347656
10163.142578
10145.348633
10132.442383
10160.639648
10165.993164
10159.212891
10179.584961
10192.867188
10159.668945
10157.425781
10154.567383
10158.326172
10179.229492
10185.109375
10142.429688
10147.877930
10109.379883
10073.836914
10085.190430
10080.962891
10099.323242
10157.134766
10143.333984
10130.133789
10112.578125
10061.303711
10051.638672
10087.363281
10071.425781
10086.426758
10122.173828
10117.893555
10123.929688
10127.496094
10089.585938
10075.864258
10095.927734
10089.090820
10098.731445
10130.825195
10119.125000
10100.479492
10103.679688
10081.546875
10073.041992
10092.032227
10094.099609
10101.589844
10133.118164
10136.646484
10120.662109
10128.889648
10144.841797
10131.892578
10165.049805
10208.344727
10203.675781
10164.254883
10134.362305
10086.791992
10093.914062
10102.993164
10098.812500
10144.325195
10176.385742
10181.194336
10188.267578
10188.365234
10170.241211
10172.915039
10193.907227
10187.327148
10141.646484
10127.378906
10119.475586
10076.206055
10039.746094
10059.606445
10065.868164
10079.213867
10135.802734
10151.032227
10142.019531
10173.253906
10154.301758
10099.290039
10094.949219
10058.449219
10039.428711
10055.042969
10049.573242
10091.327148
10104.031250
10056.815430
10021.388672
9958.434570
9926.023438
9912.123047
9896.276367
9912.740234
9935.693359
9959.119141
10006.366211
10006.048828
10010.102539
9984.215820
9955.555664
9979.958984
10014.581055
10041.724609
10075.205078
10095.669922
10079.226562
10054.489258
10109.423828
10095.582031
10079.836914
10086.114258
10041.250977
10014.953125
10022.052734
10011.754883
10001.679688
10031.485352
10041.610352
10062.861328
10103.312500
10080.876953
10077.458984
10071.384766
10101.957031
10131.811523
10199.166016
10227.222656
10178.684570
10169.383789
10114.347656
10111.797852
10126.326172
10124.809570
10169.530273
10179.252930
10156.363281
10183.510742
10155.786133
10148.404297
10206.291016
10253.708984
10284.447266
10278.710938
10219.003906
10199.946289
10179.516602
10131.012695
10080.850586
9992.805664
9862.715820
9843.464844
9834.244141
9782.876953
9791.519531
9791.052734
9786.219727
9816.286133
9887.595703
9925.942383
9950.765625
9980.952148
9981.369141
10011.186523
10032.007812
10030.105469
10038.742188
10082.906250
10130.179688
10149.424805
10185.704102
10177.507812
10133.930664
10121.865234
10125.461914
10141.391602
10156.445312
10219.673828
10261.222656
10229.388672
10219.486328
10206.624023
10168.718750
10166.168945
10182.669922
10174.942383
10211.566406
10265.777344
10264.719727
10233.699219
10211.658203
10199.903320
10178.742188
10214.499023
10237.502930
10217.337891
10202.859375
10207.406250
10193.613281
10188.769531
10224.435547
10235.007812
10260.066406
10254.663086
10202.976562
10186.376953
10160.171875
10122.075195
10145.234375
10164.214844
10156.297852
10173.846680
10187.370117
10164.408203
10192.717773
10243.674805
10235.500000
10216.864258
10211.975586
10163.538086
10146.883789
10148.611328
10108.581055
10112.374023
10149.047852
10138.651367
10133.159180
10149.392578
10115.228516
10082.150391
10093.037109
10070.542969
10061.926758
10095.592773
10109.416016
10085.791016
10097.450195
10075.398438
10030.220703
10025.285156
10012.254883
9994.260742
10063.928711
10099.638672
10119.282227
10128.584961
10163.330078
10112.749023
10047.796875
10027.910156
9981.435547
9960.208008
9924.139648
9851.251953
9819.077148
9795.587891
9767.289062
9791.703125
9813.551758
9824.944336
9881.763672
9902.480469
9886.921875
9907.631836
9916.350586
9919.451172
9963.122070
9984.694336
9985.114258
10000.326172
9973.614258
9972.574219
9989.805664
9978.617188
9999.988281
10030.007812
10029.964844
10031.208984
10036.840820
10036.043945
10032.898438
10062.734375
10076.969727
10096.187500
10129.893555
10127.699219
10122.256836
10151.629883
10153.689453
10152.110352
10175.342773
10160.783203
10124.154297
10132.821289
10137.541992
10133.460938
10174.966797
10184.852539
10178.238281
10205.777344
10188.066406
10148.846680
10139.027344
10083.518555
10068.585938
10085.185547
10074.583984
10102.249023
10157.025391
10176.450195
10154.856445
10166.234375
10167.707031
10137.056641
10152.963867
10155.647461
10152.578125
10196.748047
10221.010742
10190.977539
10179.527344
10159.493164
10126.704102
10130.962891
10120.674805
10095.262695
10121.260742
10131.331055
10124.546875
10147.468750
10148.563477
10113.059570
10113.902344
10108.490234
10078.078125
10077.713867
10092.163086
10085.583984
10075.577148
10101.203125
10100.608398
10109.320312
10132.555664
10118.267578
10091.041016
10100.569336
10093.749023
10081.335938
10121.470703
10133.239258
10112.070312
10099.662109
10093.696289
10080.688477
10104.040039
10096.955078
10070.792969
10105.147461
10115.279297
10124.339844
10163.847656
10180.689453
10156.718750
10154.876953
10160.997070
10114.568359
10051.713867
10028.813477
10031.453125
10010.602539
10035.367188
10077.386719
10076.501953
10086.266602
10068.037109
9998.125000
9974.725586
9966.645508
9959.968750
9949.055664
9963.092773
10001.421875
10021.580078
10059.744141
10078.065430
10074.798828
10067.800781
10087.687500
10090.970703
10097.331055
10111.567383
10104.513672
10099.311523
10127.679688
10147.431641
10187.516602
10211.500000
10246.698242
10230.149414
10180.100586
10144.819336
10123.842773
10072.743164
9984.660156
9927.806641
9898.211914
9887.326172
9888.837891
9930.329102
9932.249023
9930.525391
9971.564453
9970.896484
9968.047852
10004.667969
10013.208008
10025.910156
10070.907227
10078.847656
10079.795898
10131.861328
10131.384766
10119.788086
10150.109375
10170.962891
10161.618164
10179.084961
10195.278320
10167.093750
10201.438477
10216.180664
10200.333008
10221.361328
10224.289062
10180.177734
10155.986328
10160.781250
10156.914062
10156.815430
10181.535156
10207.029297
10220.370117
10253.046875
10278.884766
10220.074219
10184.858398
10179.186523
10141.799805
10174.797852
10190.634766
10192.676758
10211.305664
10185.212891
10167.237305
10164.895508
10097.540039
10059.354492
10033.636719
9963.112305
9907.975586
9865.941406
9816.666992
9770.967773
9822.381836
9842.321289
9850.697266
9871.526367
9873.958984
9888.668945
9937.774414
9959.596680
9960.638672
9977.562500
9973.039062
9997.002930
10032.272461
10067.623047
10110.266602
10118.434570
10104.807617
10125.672852
10154.814453
10160.540039
10178.345703
10208.963867
10212.060547
10219.269531
10228.254883
10193.541016
10207.154297
10209.599609
10178.417969
10165.707031
10193.328125
10208.336914
10209.582031
10234.339844
10224.046875
10220.786133
10241.190430
10252.234375
10246.669922
10260.179688
10242.321289
10185.802734
10157.967773
10103.693359
10079.855469
10088.009766
10103.754883
10128.192383
10155.669922
10213.042969
10205.816406
10147.713867
10103.345703
10093.018555
10036.932617
10055.659180
10075.177734
10048.644531
10081.394531
10077.603516
10040.916992
10051.832031
10034.158203
10052.694336
10075.421875
10034.087891
10030.266602
10053.597656
10048.421875
10070.383789
10097.158203
10089.710938
10091.526367
10109.754883
10084.519531
10081.840820
10124.520508
10110.453125
10120.649414
10100.239258
10096.145508
10148.028320
10194.070312
10275.946289
10238.599609
10209.015625
10151.078125
10117.576172
10103.915039
10100.607422
10103.776367
10050.908203
9971.026367
9903.643555
9843.001953
9825.984375
9844.677734
9835.518555
9891.606445
9934.322266
9937.864258
9996.113281
10022.676758
10083.616211
10127.861328
10116.892578
10108.014648
10114.777344
10097.395508
10129.625000
10166.805664
10152.874023
10170.366211
10194.525391
10181.935547
10209.652344
10235.174805
10218.548828
10220.628906
10231.131836
10208.729492
10199.690430
10235.640625
10225.010742
10227.666992
10227.004883
10182.343750
10163.327148
10171.383789
10161.379883
10170.548828
10220.731445
10227.256836
10222.557617
10217.601562
10170.683594
10166.952148
10201.833984
10178.733398
10194.750977
10221.986328
10220.077148
10225.885742
10243.176758
10207.109375
10198.147461
10224.684570
10211.674805
10219.329102
10228.711914
10203.678711
10204.486328
10211.205078
10203.015625
10215.681641
10222.498047
10188.366211
10198.429688
10201.449219
10161.403320
10130.309570
10104.148438
10121.547852
10132.823242
10129.957031
10170.035156
10177.449219
10167.041992
10195.335938
10147.835938
10113.506836
10094.526367
10044.007812
10040.825195
10020.044922
9987.870117
9993.591797
9976.086914
9999.081055
10047.937500
10052.467773
10086.814453
10087.293945
10066.229492
10084.271484
10097.533203
10094.524414
10142.678711
10193.954102
10166.151367
10157.547852
10156.097656
10132.666992
10115.567383
10143.506836
10137.576172
10115.768555
10127.171875
10107.941406
10083.981445
10103.863281
10106.812500
10115.614258
10132.284180
10121.258789
```
