## Supplementary material for "Functional connectivity across the human subcortical auditory system using an autoregressive matrix-Gaussian copula graphical model approach with partial correlations": Code: roi-14_mean_ts.txt

```
11403.216797
11358.686523
11352.705078
11420.295898
11458.579102
11447.571289
11362.683594
11321.944336
11262.312500
11200.082031
11176.368164
11220.773438
11271.492188
11281.074219
11257.033203
11263.212891
11272.428711
11290.375977
11263.270508
11222.452148
11179.719727
11179.019531
11179.054688
11229.190430
11263.594727
11286.744141
11270.457031
11246.683594
11281.772461
11313.234375
11329.487305
11347.747070
11387.051758
11368.317383
11367.262695
11340.204102
11333.425781
11346.372070
11359.000977
11365.035156
11387.674805
11419.093750
11474.790039
11495.779297
11488.286133
11454.196289
11428.612305
11432.166992
11467.466797
11530.272461
11544.407227
11477.779297
11393.980469
11349.367188
11276.745117
11247.463867
11237.316406
11194.407227
11175.221680
11201.915039
11203.037109
11236.140625
11222.493164
11213.648438
11248.438477
11254.877930
11220.778320
11191.709961
11212.567383
11241.252930
11253.954102
11231.192383
11198.980469
11233.245117
11280.975586
11274.993164
11289.909180
11274.035156
11259.466797
11274.417969
11296.481445
11317.131836
11317.360352
11300.505859
11303.917969
11317.291016
11344.420898
11358.064453
11343.541992
11365.149414
11375.195312
11386.749023
11410.986328
11399.020508
11421.708984
11412.211914
11394.462891
11422.030273
11462.627930
11447.864258
11457.624023
11419.589844
11392.348633
11423.958984
11404.840820
11380.192383
11392.458008
11383.368164
11390.592773
11392.377930
11398.261719
11376.313477
11305.008789
11264.305664
11198.320312
11227.651367
11240.124023
11237.121094
11252.873047
11287.341797
11244.733398
11247.243164
11265.703125
11287.331055
11315.164062
11310.518555
11343.327148
11347.331055
11345.931641
11317.371094
11292.044922
11252.378906
11263.242188
11287.941406
11279.970703
11297.333008
11289.134766
11258.313477
11237.608398
11253.201172
11281.411133
11305.632812
11334.098633
11365.440430
11336.320312
11311.205078
11280.220703
11267.609375
11355.529297
11388.405273
11411.408203
11415.168945
11401.825195
11375.498047
11381.925781
11437.871094
11463.151367
11506.536133
11454.041016
11362.232422
11338.109375
11399.120117
11359.739258
11319.985352
11287.539062
11246.499023
11204.175781
11172.019531
11136.385742
11123.819336
11115.211914
11052.904297
11002.271484
10997.481445
11013.241211
11077.646484
11159.266602
11236.150391
11248.845703
11176.843750
11158.608398
11148.174805
11214.642578
11250.914062
11291.081055
11326.317383
11350.109375
11346.577148
11331.941406
11300.088867
11248.619141
11214.683594
11285.500977
11314.823242
11378.116211
11412.850586
11390.388672
11357.690430
11357.053711
11328.639648
11309.367188
11352.745117
11378.756836
11360.744141
11346.397461
11328.777344
11305.376953
11296.152344
11311.361328
11277.372070
11261.352539
11255.066406
11265.634766
11275.453125
11238.281250
11241.917969
11255.785156
11295.023438
11318.031250
11283.144531
11254.790039
11230.320312
11296.829102
11308.009766
11298.325195
11273.340820
11245.915039
11229.711914
11248.950195
11237.170898
11217.754883
11213.711914
11277.098633
11315.243164
11277.085938
11297.688477
11306.278320
11355.699219
11431.917969
11437.008789
11436.344727
11421.551758
11369.149414
11327.207031
11296.999023
11315.054688
11331.071289
11390.571289
11437.124023
11408.693359
11360.420898
11282.492188
11262.877930
11276.264648
11257.687500
11287.240234
11321.204102
11338.657227
11335.299805
11285.958984
11232.011719
11228.082031
11220.984375
11208.079102
11204.054688
11244.227539
11253.305664
11235.857422
11236.785156
11221.315430
11253.079102
11259.463867
11249.971680
11244.204102
11313.718750
11311.264648
11315.093750
11316.029297
11280.629883
11266.142578
11268.737305
11328.795898
11394.413086
11434.294922
11436.870117
11385.147461
11288.672852
11193.973633
11186.949219
11255.922852
11332.722656
11302.477539
11271.677734
11179.543945
11198.004883
11276.397461
11392.478516
11420.211914
11413.341797
11404.089844
11383.071289
11341.517578
11283.129883
11212.873047
11201.996094
11276.928711
11338.056641
11382.968750
11436.297852
11466.310547
11423.105469
11383.506836
11329.697266
11289.309570
11277.946289
11270.979492
11272.538086
11355.000977
11361.117188
11345.927734
11294.927734
11230.542969
11168.734375
11100.852539
11028.729492
11017.898438
11066.072266
11123.922852
11211.337891
11248.061523
11259.400391
11221.149414
11147.391602
11139.311523
11232.827148
11327.924805
11390.147461
11398.503906
11367.511719
11399.790039
11467.529297
11483.370117
11456.345703
11404.355469
11294.291992
11231.583008
11158.512695
11123.425781
11102.480469
11130.804688
11152.454102
11201.641602
11233.177734
11210.207031
11181.990234
11238.984375
11295.683594
11414.135742
11569.304688
11584.160156
11568.838867
11507.889648
11415.655273
11396.033203
11372.184570
11365.487305
11393.990234
11374.137695
11365.416992
11314.794922
11294.918945
11261.478516
11305.672852
11339.463867
11374.858398
11484.723633
11471.488281
11415.066406
11380.064453
11358.925781
11341.159180
11228.579102
11077.296875
11002.199219
10943.436523
10907.282227
10920.603516
10936.243164
10892.686523
10873.828125
10994.695312
11058.662109
11099.674805
11054.774414
11061.735352
11064.931641
11096.619141
11052.267578
11067.013672
11160.072266
11181.529297
11274.623047
11303.795898
11272.312500
11177.732422
11156.453125
11173.674805
11198.421875
11238.048828
11372.848633
11461.417969
11450.558594
11429.318359
11375.612305
11310.283203
11268.742188
11232.566406
11203.990234
11283.795898
11359.077148
11362.708008
11337.451172
11258.460938
11221.663086
11268.197266
11346.340820
11387.074219
11320.516602
11263.454102
11160.853516
11104.312500
11135.496094
11220.941406
11328.788086
11435.246094
11454.809570
11436.699219
11371.021484
11273.895508
11198.089844
11186.877930
11192.647461
11191.965820
11219.733398
11230.884766
11174.499023
11240.074219
11329.090820
11396.802734
11468.440430
11446.579102
11358.037109
11292.945312
11240.728516
11195.589844
11204.109375
11244.718750
11240.225586
11239.250977
11209.405273
11161.106445
11133.508789
11113.430664
11126.518555
11187.859375
11251.572266
11280.649414
11336.744141
11364.297852
11422.010742
11369.758789
11304.611328
11260.949219
11258.677734
11278.877930
11367.658203
11468.310547
11527.347656
11553.049805
11451.103516
11399.245117
11349.196289
11312.413086
11274.708008
11271.225586
11180.176758
11070.310547
10954.958984
10915.461914
10919.815430
10936.749023
10997.131836
11050.724609
11086.985352
11093.175781
11106.642578
11097.064453
11058.613281
11117.420898
11180.325195
11174.403320
11138.543945
11145.235352
11195.378906
11185.578125
11199.422852
11207.711914
11225.833984
11243.386719
11263.848633
11275.276367
11287.623047
11309.882812
11321.918945
11313.915039
11370.174805
11399.112305
11400.550781
11405.551758
11447.934570
11474.021484
11503.634766
11486.104492
11443.641602
11417.898438
11442.010742
11405.107422
11409.767578
11456.236328
11442.607422
11446.142578
11438.513672
11412.539062
11359.651367
11350.200195
11318.859375
11321.842773
11296.325195
11296.611328
11269.270508
11256.971680
11229.973633
11275.697266
11350.371094
11390.281250
11384.984375
11305.000977
11243.990234
11184.230469
11247.323242
11317.420898
11310.819336
11303.749023
11256.133789
11235.277344
11225.587891
11203.194336
11162.723633
11155.522461
11159.917969
11225.688477
11265.591797
11254.225586
11241.310547
11231.789062
11223.040039
11218.955078
11205.988281
11164.096680
11142.041016
11132.174805
11179.905273
11220.785156
11282.716797
11362.240234
11337.537109
11323.353516
11304.523438
11272.583984
11262.799805
11240.582031
11216.569336
11177.985352
11178.708984
11203.294922
11210.773438
11193.152344
11208.368164
11227.900391
11295.422852
11324.864258
11390.400391
11394.328125
11414.019531
11332.099609
11421.577148
11437.326172
11347.287109
11248.583008
11188.601562
11141.172852
11104.220703
11137.573242
11203.743164
11296.059570
11339.561523
11275.753906
11174.526367
11074.869141
11002.063477
10997.069336
11053.125000
11065.834961
11080.838867
11134.705078
11218.106445
11229.785156
11175.651367
11091.055664
11120.850586
11158.276367
11196.182617
11231.612305
11271.979492
11238.690430
11177.430664
11165.318359
11288.312500
11434.527344
11555.917969
11550.751953
11518.962891
11471.216797
11431.728516
11360.979492
11288.639648
11244.344727
11239.784180
11145.805664
11121.874023
11120.671875
11108.807617
11119.629883
11216.366211
11217.774414
11199.375977
11237.626953
11224.679688
11248.523438
11258.735352
11269.192383
11298.106445
11293.168945
11289.895508
11320.361328
11326.824219
11323.265625
11332.712891
11354.819336
11342.191406
11349.472656
11347.515625
11323.636719
11314.332031
11306.506836
11295.721680
11277.452148
11279.024414
11286.581055
11294.729492
11331.141602
11356.295898
11397.084961
11464.768555
11548.071289
11615.757812
11610.879883
11603.270508
11527.225586
11466.139648
11456.077148
11424.690430
11386.909180
11415.061523
11476.632812
11573.660156
11504.681641
11382.552734
11329.719727
11246.981445
11180.562500
11164.727539
11085.285156
11006.330078
10950.387695
10998.428711
11027.599609
10997.500977
10980.603516
10959.674805
10957.797852
11012.186523
11101.648438
11190.644531
11209.655273
11106.597656
11075.924805
11062.154297
11137.587891
11192.583008
11193.150391
11126.940430
11140.770508
11165.197266
11260.788086
11278.959961
11296.522461
11346.810547
11400.274414
11400.255859
11378.591797
11367.274414
11337.536133
11229.407227
11158.225586
11185.674805
11203.964844
11232.117188
11223.837891
11251.995117
11257.432617
11304.276367
11319.658203
11329.260742
11327.758789
11327.843750
11359.451172
11361.406250
11325.878906
11303.532227
11292.608398
11274.195312
11227.799805
11330.168945
11473.576172
11505.885742
11475.085938
11459.785156
11409.975586
11443.237305
11422.938477
11445.417969
11430.152344
11428.879883
11390.751953
11356.211914
11313.081055
11311.790039
11330.541992
11382.976562
11340.582031
11362.141602
11413.221680
11381.023438
11393.248047
11391.884766
11358.024414
11350.939453
11384.855469
11361.748047
11393.735352
11408.564453
11402.517578
11354.822266
11321.069336
11316.446289
11334.283203
11387.597656
11420.109375
11530.383789
11504.332031
11414.730469
11368.690430
11318.443359
11356.628906
11402.443359
11348.179688
11254.250000
11150.262695
11071.317383
11018.106445
10996.451172
11002.278320
11036.229492
11043.877930
11041.209961
11094.528320
11159.777344
11178.913086
11245.430664
11252.557617
11261.243164
11284.689453
11329.486328
11353.764648
11372.476562
11391.396484
11368.229492
11326.737305
11309.467773
11356.625000
11375.449219
11401.759766
11413.355469
11404.765625
11388.176758
11391.371094
11412.305664
11414.724609
11421.484375
11403.915039
11386.392578
11344.039062
11330.387695
11333.585938
11366.326172
11392.355469
11441.963867
11479.765625
11480.155273
11452.197266
11417.578125
11375.104492
11315.874023
11316.797852
11333.355469
11344.941406
11374.475586
11344.232422
11302.397461
11268.454102
11312.072266
11353.033203
11390.280273
11360.330078
11309.895508
11226.979492
11191.346680
11223.622070
11237.388672
11236.976562
11220.116211
11236.923828
11286.486328
11292.698242
11256.499023
11222.980469
11195.592773
11251.849609
11290.754883
11334.824219
11409.717773
11498.210938
11535.842773
11491.767578
11449.510742
11365.461914
11304.991211
11271.291992
11263.207031
11241.318359
11180.460938
11163.081055
11175.054688
11191.457031
11246.011719
11278.697266
11299.702148
11276.176758
11270.247070
11264.076172
11287.563477
11328.165039
11341.642578
11306.890625
11257.934570
11166.708984
11178.336914
11231.317383
11290.752930
11293.205078
11284.797852
11307.310547
11296.116211
11266.098633
11215.660156
11204.179688
11195.099609
11217.628906
11186.955078
```
