## Supplementary material for "Functional connectivity across the human subcortical auditory system using an autoregressive matrix-Gaussian copula graphical model approach with partial correlations": Code: roi-15_mean_ts.txt

```
10500.581055
10450.817383
10416.736328
10493.492188
10504.349609
10511.835938
10533.429688
10504.961914
10520.791016
10509.556641
10472.141602
10492.456055
10524.743164
10508.103516
10531.480469
10539.469727
10506.477539
10512.153320
10503.003906
10478.323242
10497.634766
10505.354492
10496.902344
10531.499023
10527.967773
10508.017578
10522.481445
10515.123047
10508.212891
10574.468750
10582.233398
10572.665039
10619.603516
10600.141602
10581.647461
10609.365234
10573.057617
10568.086914
10593.463867
10570.750000
10608.374023
10643.444336
10630.507812
10655.013672
10638.709961
10605.306641
10623.333008
10576.625977
10634.772461
10716.419922
10731.025391
10629.015625
10598.466797
10571.915039
10468.845703
10450.918945
10458.003906
10426.199219
10418.583008
10463.618164
10469.150391
10450.156250
10446.791992
10408.792969
10364.662109
10392.403320
10402.266602
10376.463867
10399.937500
10392.616211
10351.148438
10367.761719
10366.912109
10343.082031
10362.865234
10394.505859
10382.344727
10406.456055
10434.353516
10436.405273
10453.349609
10488.153320
10460.162109
10458.727539
10456.984375
10438.593750
10470.291016
10482.349609
10480.706055
10519.260742
10540.773438
10529.870117
10572.726562
10584.537109
10572.281250
10599.352539
10573.852539
10582.978516
10637.581055
10600.638672
10610.354492
10630.003906
10569.391602
10560.791016
10574.875000
10551.905273
10560.625000
10599.555664
10591.346680
10600.677734
10581.937500
10516.751953
10488.936523
10455.536133
10418.711914
10423.198242
10444.244141
10434.532227
10473.092773
10512.917969
10475.069336
10483.164062
10492.904297
10474.236328
10489.868164
10485.229492
10453.495117
10493.511719
10492.665039
10475.269531
10504.360352
10481.930664
10450.458984
10478.313477
10490.708008
10475.894531
10495.998047
10496.860352
10456.067383
10459.152344
10471.076172
10468.078125
10495.319336
10523.938477
10498.303711
10497.490234
10525.375000
10529.001953
10549.783203
10609.104492
10614.103516
10596.711914
10613.950195
10592.904297
10588.270508
10639.678711
10625.031250
10626.919922
10616.574219
10567.207031
10508.995117
10541.682617
10515.407227
10441.326172
10436.155273
10424.834961
10375.520508
10372.750000
10347.535156
10309.892578
10324.222656
10329.531250
10298.732422
10290.975586
10298.722656
10301.232422
10370.332031
10383.395508
10360.396484
10347.166992
10357.547852
10357.132812
10362.192383
10408.438477
10434.679688
10449.125977
10496.592773
10484.644531
10454.695312
10456.518555
10440.595703
10429.226562
10482.186523
10500.265625
10490.155273
10524.730469
10527.349609
10495.835938
10516.778320
10538.031250
10519.672852
10542.252930
10578.169922
10533.316406
10541.130859
10553.785156
10521.475586
10545.166992
10547.554688
10504.822266
10511.915039
10502.202148
10462.491211
10473.710938
10490.113281
10458.560547
10480.760742
10518.623047
10494.895508
10485.309570
10491.012695
10478.828125
10496.916992
10545.247070
10529.329102
10520.117188
10555.566406
10525.068359
10512.760742
10541.431641
10536.784180
10521.012695
10547.647461
10552.117188
10526.485352
10530.430664
10548.793945
10529.304688
10563.867188
10559.454102
10512.455078
10514.527344
10500.863281
10474.892578
10493.752930
10494.224609
10505.369141
10551.049805
10544.327148
10543.613281
10538.992188
10483.520508
10461.424805
10498.282227
10479.763672
10485.466797
10503.739258
10495.246094
10474.293945
10481.884766
10449.777344
10448.856445
10465.854492
10450.054688
10459.921875
10497.537109
10482.013672
10477.681641
10497.132812
10478.881836
10473.929688
10499.499023
10499.699219
10503.739258
10528.663086
10530.753906
10490.952148
10501.039062
10514.098633
10496.954102
10528.588867
10582.825195
10581.843750
10555.367188
10534.249023
10485.832031
10464.745117
10464.951172
10432.971680
10469.584961
10487.326172
10476.549805
10488.260742
10476.826172
10452.125000
10459.406250
10501.771484
10497.907227
10443.872070
10458.913086
10453.971680
10414.919922
10374.296875
10403.518555
10399.365234
10423.816406
10497.118164
10518.137695
10507.862305
10554.125977
10526.431641
10458.931641
10468.666016
10428.380859
10408.987305
10426.149414
10417.102539
10449.012695
10448.645508
10410.729492
10411.084961
10363.607422
10354.544922
10344.997070
10302.242188
10318.477539
10314.381836
10336.764648
10374.817383
10373.844727
10379.960938
10360.422852
10323.203125
10347.674805
10374.758789
10395.841797
10436.298828
10464.216797
10450.464844
10423.074219
10494.811523
10480.079102
10462.802734
10455.781250
10402.643555
10374.818359
10376.220703
10353.233398
10346.113281
10380.003906
10398.566406
10423.601562
10473.873047
10449.174805
10435.745117
10446.580078
10474.899414
10506.191406
10599.506836
10614.541992
10581.006836
10574.631836
10530.849609
10532.792969
10554.369141
10521.962891
10567.045898
10555.092773
10536.054688
10568.144531
10541.745117
10532.778320
10588.708984
10600.470703
10612.054688
10603.367188
10600.598633
10558.755859
10540.562500
10506.449219
10476.035156
10384.200195
10255.211914
10221.710938
10195.337891
10128.859375
10141.593750
10144.553711
10130.129883
10157.413086
10255.486328
10283.919922
10313.601562
10358.956055
10358.125000
10391.979492
10400.870117
10392.284180
10400.640625
10444.111328
10499.246094
10515.387695
10574.906250
10583.308594
10545.019531
10530.872070
10539.427734
10544.083984
10547.429688
10606.880859
10643.166992
10613.150391
10605.296875
10590.101562
10554.028320
10547.586914
10573.974609
10564.392578
10594.073242
10645.115234
10631.342773
10603.102539
10594.390625
10593.703125
10580.276367
10609.087891
10626.988281
10585.212891
10565.377930
10570.493164
10554.038086
10544.267578
10586.945312
10593.476562
10628.358398
10633.063477
10593.486328
10593.180664
10569.288086
10530.275391
10551.283203
10574.657227
10555.583008
10583.531250
10594.564453
10568.901367
10589.348633
10643.918945
10632.661133
10631.977539
10634.806641
10578.850586
10551.941406
10552.962891
10514.093750
10509.184570
10542.724609
10522.530273
10504.196289
10504.434570
10455.108398
10423.060547
10419.799805
10393.831055
10383.222656
10414.034180
10425.291992
10412.368164
10440.637695
10435.069336
10397.346680
10413.534180
10398.999023
10386.426758
10462.159180
10481.232422
10491.747070
10521.469727
10569.811523
10510.322266
10457.587891
10429.962891
10350.030273
10300.645508
10249.405273
10148.158203
10116.064453
10105.322266
10069.579102
10098.858398
10124.940430
10130.815430
10186.282227
10205.950195
10198.125977
10237.325195
10243.971680
10260.377930
10323.120117
10349.761719
10352.453125
10374.491211
10361.815430
10369.629883
10394.654297
10387.232422
10420.541016
10450.234375
10433.682617
10431.750000
10451.254883
10437.494141
10449.508789
10490.462891
10488.372070
10510.041016
10547.424805
10537.069336
10530.877930
10566.395508
10573.055664
10582.429688
10601.168945
10579.381836
10540.634766
10560.681641
10558.016602
10543.565430
10586.458984
10591.750977
10567.860352
10586.105469
10544.362305
10511.733398
10514.066406
10458.214844
10458.526367
10483.824219
10459.527344
10490.740234
10539.136719
10550.893555
10529.367188
10547.780273
10551.134766
10514.768555
10536.952148
10524.766602
10517.880859
10564.000000
10566.838867
10524.757812
10532.214844
10511.199219
10474.407227
10486.847656
10478.833984
10459.325195
10486.162109
10485.177734
10454.162109
10480.669922
10480.628906
10456.635742
10476.020508
10493.647461
10461.421875
10465.284180
10471.230469
10442.991211
10425.233398
10448.534180
10445.125000
10463.797852
10514.038086
10491.431641
10474.294922
10498.664062
10492.973633
10483.262695
10526.709961
10533.043945
10497.560547
10479.297852
10455.457031
10456.972656
10480.704102
10472.598633
10447.293945
10466.032227
10462.026367
10454.993164
10480.889648
10468.103516
10442.386719
10460.068359
10477.567383
10435.656250
10375.210938
10359.292969
10356.663086
10321.646484
10347.893555
10386.610352
10382.895508
10394.721680
10395.624023
10330.364258
10313.113281
10299.300781
10284.393555
10273.112305
10301.973633
10340.625000
10353.935547
10406.358398
10446.970703
10431.145508
10419.320312
10428.477539
10424.011719
10441.124023
10453.535156
10441.498047
10445.962891
10472.623047
10479.982422
10516.018555
10558.000977
10601.172852
10590.904297
10553.431641
10541.199219
10530.912109
10495.644531
10413.362305
10359.125000
10332.760742
10269.214844
10247.903320
10278.757812
10270.636719
10278.158203
10316.028320
10311.937500
10300.778320
10350.301758
10354.521484
10366.629883
10409.516602
10414.208984
10429.652344
10466.634766
10474.444336
10472.515625
10504.791992
10524.224609
10510.518555
10533.208984
10541.763672
10513.174805
10557.973633
10566.574219
10534.632812
10558.978516
10563.321289
10505.504883
10502.782227
10521.973633
10520.406250
10513.932617
10545.971680
10558.513672
10572.914062
10617.832031
10654.075195
10613.463867
10598.109375
10592.809570
10551.831055
10593.140625
10592.791016
10584.927734
10593.611328
10564.305664
10550.987305
10550.508789
10475.387695
10446.077148
10419.760742
10350.448242
10288.852539
10249.887695
10196.360352
10182.966797
10240.749023
10241.176758
10229.106445
10255.567383
10260.623047
10283.678711
10339.582031
10366.800781
10377.293945
10403.777344
10394.242188
10421.140625
10438.300781
10460.277344
10498.391602
10493.878906
10468.861328
10498.975586
10526.103516
10539.757812
10570.051758
10602.721680
10607.306641
10628.784180
10641.977539
10613.627930
10623.476562
10634.337891
10597.154297
10586.170898
10624.068359
10623.164062
10623.201172
10632.867188
10607.178711
10586.718750
10597.482422
10589.625000
10564.559570
10590.009766
10581.543945
10562.964844
10565.314453
10541.379883
10512.073242
10525.141602
10517.757812
10512.997070
10530.782227
10601.398438
10592.812500
10532.020508
10504.125977
10498.803711
10447.403320
10478.666992
10477.803711
10416.066406
10432.086914
10409.136719
10370.612305
10387.168945
10369.255859
10396.693359
10414.727539
10378.340820
10365.002930
10391.356445
10372.583008
10400.428711
10433.432617
10416.657227
10428.661133
10457.993164
10435.370117
10459.013672
10507.041016
10496.440430
10517.749023
10501.095703
10502.220703
10550.687500
10570.066406
10620.335938
10563.146484
10566.451172
10533.253906
10515.943359
10494.717773
10489.569336
10498.460938
10430.841797
10347.251953
10280.518555
10217.341797
10190.394531
10188.063477
10194.009766
10223.918945
10244.034180
10253.739258
10315.307617
10342.942383
10401.419922
10442.304688
10409.025391
10407.739258
10429.006836
10422.697266
10455.513672
10503.324219
10499.498047
10517.300781
10532.478516
10510.277344
10532.904297
10561.907227
10550.907227
10564.879883
10578.036133
10558.449219
10551.583008
10591.519531
10563.681641
10577.926758
10589.063477
10543.609375
10528.533203
10538.632812
10513.561523
10530.559570
10574.026367
10569.480469
10564.232422
10567.955078
10533.290039
10534.466797
10546.166016
10509.002930
10510.711914
10524.602539
10503.085938
10521.068359
10529.290039
10497.631836
10504.772461
10523.347656
10500.631836
10519.840820
10527.686523
10499.949219
10516.082031
10519.980469
10512.240234
10544.665039
10558.719727
10534.126953
10551.713867
10579.061523
10543.892578
10524.947266
10481.285156
10498.367188
10510.626953
10516.196289
10574.680664
10582.115234
10576.540039
10609.933594
10561.009766
10534.714844
10479.264648
10409.234375
10416.613281
10394.314453
10376.634766
10386.498047
10361.156250
10377.733398
10413.633789
10407.767578
10434.320312
10425.959961
10396.144531
10417.819336
10425.935547
10430.851562
10485.981445
10523.458008
10482.358398
10455.192383
10437.966797
10405.274414
10424.669922
10470.724609
10473.529297
10467.342773
10481.019531
10443.597656
10405.963867
10409.360352
10403.621094
10433.072266
10471.023438
10471.244141
```
