## Supplementary material for "Functional connectivity across the human subcortical auditory system using an autoregressive matrix-Gaussian copula graphical model approach with partial correlations": Code: roi-00_mean_ts.txt

```
10091.895508
10068.353516
10009.749023
9945.585938
9912.701172
9873.709961
9879.773438
9864.253906
9832.556641
9821.178711
9811.502930
9846.710938
9866.531250
9853.490234
9824.541992
9796.594727
9732.850586
9716.714844
9749.364258
9770.937500
9799.687500
9832.371094
9836.132812
9799.713867
9762.441406
9763.335938
9766.261719
9762.793945
9784.979492
9812.370117
9817.731445
9824.146484
9848.333984
9860.927734
9870.999023
9869.169922
9860.023438
9817.323242
9812.809570
9829.507812
9844.092773
9883.419922
9908.255859
9887.233398
9872.300781
9871.828125
9878.208008
9891.146484
9904.450195
9919.682617
9917.785156
9908.863281
9907.067383
9892.264648
9896.428711
9900.387695
9921.634766
9947.456055
9921.000000
9898.007812
9866.413086
9863.402344
9869.617188
9910.193359
9955.540039
9934.041992
9927.949219
9916.507812
9909.281250
9900.867188
9891.825195
9882.867188
9880.094727
9859.883789
9840.487305
9829.007812
9820.943359
9828.802734
9855.593750
9887.435547
9879.964844
9840.082031
9807.379883
9789.619141
9792.927734
9796.458008
9805.602539
9834.940430
9850.095703
9841.995117
9828.082031
9808.900391
9799.538086
9804.754883
9809.160156
9810.756836
9817.429688
9821.739258
9812.280273
9833.280273
9834.162109
9831.328125
9831.967773
9836.937500
9844.250977
9850.404297
9836.851562
9833.448242
9813.687500
9814.149414
9830.399414
9872.619141
9874.845703
9841.753906
9820.614258
9816.639648
9799.128906
9809.083984
9810.537109
9824.374023
9836.213867
9822.915039
9804.890625
9792.185547
9809.833008
9833.104492
9840.866211
9840.750000
9851.739258
9851.331055
9838.774414
9813.333984
9773.996094
9753.432617
9771.369141
9774.991211
9803.863281
9839.573242
9854.260742
9865.511719
9840.006836
9835.633789
9827.812500
9828.732422
9806.403320
9802.208008
9804.189453
9849.290039
9877.528320
9866.145508
9838.281250
9810.225586
9778.049805
9773.283203
9789.570312
9796.444336
9834.783203
9871.204102
9891.446289
9895.677734
9877.419922
9830.676758
9808.526367
9780.466797
9763.546875
9781.138672
9800.802734
9809.548828
9827.873047
9797.383789
9758.067383
9722.885742
9732.354492
9722.694336
9727.916016
9722.994141
9709.038086
9710.210938
9706.366211
9698.553711
9716.163086
9707.273438
9684.189453
9692.444336
9682.360352
9688.866211
9699.263672
9705.811523
9712.648438
9698.223633
9708.524414
9708.655273
9725.121094
9735.548828
9739.183594
9737.047852
9767.001953
9796.598633
9818.911133
9836.088867
9807.103516
9800.477539
9818.339844
9826.526367
9856.364258
9887.196289
9926.914062
9930.948242
9909.059570
9875.039062
9878.501953
9867.430664
9852.416016
9820.768555
9822.316406
9830.000000
9862.685547
9856.483398
9842.216797
9791.775391
9827.806641
9856.588867
9897.481445
9900.361328
9841.708984
9791.143555
9753.291992
9726.404297
9729.762695
9745.815430
9770.802734
9788.710938
9781.716797
9763.983398
9754.997070
9714.801758
9696.653320
9702.969727
9695.402344
9701.947266
9699.434570
9693.356445
9709.485352
9713.734375
9728.750977
9737.795898
9715.315430
9692.762695
9690.593750
9707.722656
9744.309570
9748.532227
9753.487305
9753.406250
9746.720703
9762.360352
9760.662109
9770.878906
9799.519531
9816.625977
9830.855469
9841.421875
9812.444336
9760.731445
9735.227539
9717.737305
9733.224609
9742.413086
9766.976562
9774.023438
9766.237305
9760.917969
9759.152344
9810.345703
9849.705078
9861.099609
9855.590820
9823.416992
9804.110352
9784.253906
9783.781250
9800.601562
9836.015625
9873.590820
9902.303711
9882.297852
9845.326172
9779.930664
9770.061523
9744.756836
9758.430664
9758.992188
9784.125000
9802.999023
9781.261719
9725.255859
9713.344727
9711.562500
9717.273438
9700.945312
9667.550781
9658.779297
9673.709961
9654.850586
9642.627930
9628.204102
9610.848633
9635.111328
9661.198242
9725.453125
9740.597656
9719.474609
9683.646484
9660.645508
9647.328125
9653.518555
9685.679688
9723.256836
9742.806641
9730.752930
9735.207031
9741.209961
9738.951172
9743.495117
9750.090820
9750.570312
9760.105469
9767.573242
9764.523438
9776.027344
9768.316406
9758.249023
9770.997070
9793.618164
9830.522461
9835.054688
9840.496094
9825.770508
9806.936523
9793.469727
9798.686523
9813.863281
9803.334961
9807.980469
9791.374023
9767.680664
9727.652344
9728.205078
9721.287109
9718.765625
9718.994141
9729.147461
9748.169922
9764.964844
9772.338867
9779.853516
9764.473633
9740.362305
9738.222656
9755.610352
9742.595703
9730.059570
9734.197266
9715.236328
9721.175781
9744.427734
9768.194336
9804.760742
9815.938477
9797.326172
9764.312500
9754.135742
9765.097656
9759.664062
9774.498047
9788.644531
9828.612305
9854.850586
9863.916016
9871.200195
9877.001953
9848.006836
9813.653320
9793.796875
9773.560547
9752.497070
9766.958984
9792.528320
9799.031250
9809.439453
9782.595703
9754.517578
9740.375000
9730.268555
9714.749023
9711.524414
9727.657227
9732.347656
9740.208008
9725.599609
9721.988281
9705.551758
9723.810547
9722.935547
9723.368164
9718.438477
9718.706055
9717.705078
9735.734375
9749.715820
9762.878906
9760.611328
9767.599609
9783.282227
9818.102539
9785.272461
9741.604492
9731.472656
9736.617188
9715.939453
9676.960938
9614.957031
9594.708984
9607.319336
9624.111328
9607.798828
9577.944336
9580.701172
9578.390625
9581.914062
9602.600586
9631.064453
9632.762695
9621.927734
9617.406250
9639.370117
9656.256836
9671.279297
9685.546875
9688.376953
9716.125977
9720.957031
9728.432617
9732.858398
9716.064453
9730.666016
9778.652344
9790.685547
9785.282227
9759.804688
9733.833008
9737.244141
9743.167969
9778.690430
9832.722656
9830.137695
9824.634766
9800.017578
9770.706055
9773.071289
9782.061523
9766.572266
9747.788086
9691.510742
9679.954102
9685.470703
9705.195312
9699.927734
9675.403320
9660.074219
9634.656250
9631.484375
9652.025391
9661.443359
9721.120117
9727.334961
9721.734375
9680.533203
9665.207031
9663.291016
9670.325195
9674.990234
9699.054688
9723.027344
9730.718750
9718.351562
9703.640625
9696.687500
9690.643555
9694.639648
9705.784180
9705.551758
9718.488281
9730.558594
9743.792969
9744.294922
9710.356445
9678.834961
9662.496094
9676.022461
9707.619141
9722.757812
9703.030273
9707.504883
9695.324219
9698.121094
9713.876953
9734.704102
9756.101562
9731.298828
9704.392578
9699.208008
9699.364258
9709.565430
9718.803711
9729.582031
9742.929688
9721.696289
9725.854492
9739.449219
9734.333984
9738.193359
9749.915039
9746.584961
9731.273438
9728.017578
9729.878906
9748.779297
9749.025391
9735.199219
9732.178711
9708.910156
9704.382812
9708.515625
9699.827148
9730.914062
9711.240234
9714.344727
9706.509766
9706.073242
9711.040039
9728.467773
9709.778320
9710.929688
9714.246094
9710.282227
9723.241211
9713.953125
9700.743164
9705.684570
9693.277344
9698.681641
9702.729492
9728.566406
9769.225586
9766.427734
9756.783203
9729.791016
9695.848633
9686.191406
9700.741211
9727.886719
9745.594727
9748.744141
9754.482422
9727.569336
9709.790039
9705.937500
9691.340820
9693.525391
9707.159180
9720.857422
9745.661133
9733.261719
9712.986328
9740.760742
9734.627930
9741.261719
9767.108398
9751.705078
9739.133789
9733.660156
9713.222656
9708.675781
9689.116211
9670.270508
9675.193359
9702.087891
9688.655273
9680.469727
9660.549805
9651.893555
9676.698242
9703.503906
9711.841797
9676.440430
9669.439453
9648.065430
9645.558594
9639.433594
9661.586914
9654.358398
9648.561523
9641.731445
9665.920898
9673.041992
9678.818359
9708.474609
9725.488281
9727.096680
9713.149414
9677.863281
9648.441406
9642.089844
9692.954102
9732.660156
9765.297852
9749.853516
9702.206055
9681.633789
9670.082031
9667.818359
9661.709961
9685.011719
9719.565430
9765.143555
9794.052734
9790.844727
9782.300781
9731.687500
9731.267578
9726.569336
9731.550781
9740.368164
9740.954102
9744.639648
9786.174805
9808.592773
9796.587891
9798.354492
9787.752930
9764.842773
9757.495117
9775.061523
9781.303711
9745.494141
9730.030273
9704.995117
9689.090820
9682.797852
9665.443359
9679.029297
9670.125977
9684.084961
9687.019531
9688.878906
9664.031250
9642.941406
9611.232422
9608.075195
9620.268555
9670.552734
9726.996094
9760.453125
9775.485352
9736.629883
9696.131836
9686.799805
9705.221680
9710.723633
9755.670898
9744.826172
9730.263672
9742.968750
9771.356445
9803.598633
9810.757812
9792.866211
9741.862305
9713.549805
9721.776367
9759.785156
9767.799805
9746.350586
9733.821289
9730.035156
9739.617188
9733.680664
9743.916992
9759.395508
9773.915039
9759.634766
9731.763672
9715.167969
9711.121094
9699.953125
9711.197266
9743.021484
9753.489258
9752.944336
9726.679688
9691.935547
9681.090820
9674.125000
9673.511719
9682.067383
9695.704102
9692.702148
9699.088867
9693.466797
9696.119141
9678.505859
9670.407227
9660.282227
9668.225586
9665.687500
9673.586914
9678.541016
9709.904297
9698.291992
9713.501953
9715.436523
9709.630859
9721.281250
9720.145508
9714.172852
9691.364258
9690.793945
9680.306641
9686.899414
9699.744141
9707.498047
9713.507812
9727.426758
9732.911133
9729.542969
9691.387695
9670.998047
9677.050781
9689.894531
9702.147461
9717.611328
9740.255859
9757.741211
9745.020508
9744.094727
9710.347656
9694.459961
9680.611328
9689.619141
9707.118164
9730.844727
9747.346680
9758.730469
9732.700195
9709.049805
9695.152344
9688.628906
9686.567383
9691.147461
9701.265625
9709.825195
9705.856445
9688.564453
9669.664062
9668.605469
9663.238281
9675.812500
9718.800781
9753.785156
9759.916992
9761.520508
9722.002930
9687.026367
9672.320312
9674.713867
9696.558594
9722.687500
9736.191406
9747.357422
9749.246094
9727.356445
9719.989258
9695.163086
9672.872070
9673.186523
9698.814453
9766.473633
9796.066406
9754.997070
9684.315430
9633.525391
9621.415039
9633.750977
9638.046875
9636.650391
9643.159180
9620.969727
9611.836914
9633.856445
9634.452148
9627.860352
9641.487305
9612.458008
9593.222656
9634.840820
9632.737305
9638.472656
9645.147461
9630.800781
9611.116211
9615.054688
9619.458008
9646.485352
9679.736328
9657.563477
9632.849609
9611.280273
9614.937500
9628.066406
9654.352539
9669.130859
9683.590820
9684.705078
9673.687500
9663.896484
9664.081055
9698.210938
9735.025391
9764.275391
9758.407227
9727.576172
9692.216797
9668.101562
9684.389648
9674.323242
9711.573242
9747.438477
9748.515625
9733.623047
9726.169922
9717.471680
9748.954102
9734.438477
9721.636719
9721.461914
9721.195312
9724.858398
9747.392578
9770.650391
9801.384766
9775.638672
9730.684570
9698.895508
9675.710938
9684.042969
9716.974609
9755.015625
9735.986328
9706.792969
9715.948242
9726.252930
9724.784180
9723.118164
9743.883789
9757.058594
9772.146484
9748.414062
9708.367188
9647.662109
9638.879883
9645.025391
9664.005859
9677.204102
9670.750000
9697.218750
9731.645508
9747.828125
9744.263672
9712.429688
9707.840820
9759.861328
9745.777344
9694.372070
9664.187500
9661.166016
9650.457031
9626.886719
9563.117188
9505.212891
9474.263672
9480.547852
9496.628906
9478.622070
9483.963867
9490.412109
9510.334961
9560.003906
9606.360352
9653.722656
```
