## Supplementary material for "Functional connectivity across the human subcortical auditory system using an autoregressive matrix-Gaussian copula graphical model approach with partial correlations": Code: roi-01_mean_ts.txt

```
10362.457031
10290.720703
10249.250977
10113.523438
10139.030273
10065.079102
10078.326172
10040.238281
10003.002930
9990.026367
10011.857422
10062.578125
10088.708008
10105.145508
10090.364258
9940.084961
9940.788086
9899.717773
9908.680664
10001.490234
9938.542969
10057.404297
10040.457031
10025.337891
9944.838867
9851.153320
9889.772461
9890.521484
9901.225586
9896.461914
9922.834961
10000.083984
9973.995117
9960.474609
9925.693359
9976.906250
9951.816406
9972.926758
9946.703125
9918.156250
10035.037109
10057.899414
10088.008789
10074.063477
10085.542969
10021.343750
10000.194336
10025.584961
10038.099609
10089.753906
10148.483398
10082.724609
10090.041992
10064.843750
10033.825195
10070.927734
10176.543945
10183.886719
10092.381836
10043.916992
9962.967773
9981.173828
10047.217773
10102.548828
10180.415039
10100.916016
10123.226562
10140.454102
10082.975586
10089.884766
10097.994141
10053.446289
10024.182617
10002.413086
9916.173828
9915.490234
9988.584961
9984.894531
10021.044922
10080.176758
10028.051758
10033.112305
9939.723633
9996.046875
10005.119141
9987.128906
9980.729492
10097.279297
10033.723633
9996.042969
10042.636719
10028.061523
10048.252930
10097.257812
10027.038086
9982.369141
9965.416992
9952.707031
9920.784180
10086.400391
10014.448242
10007.565430
9975.971680
10072.685547
10080.782227
10086.132812
10069.505859
10048.692383
10025.045898
10004.644531
10062.415039
10108.627930
10136.804688
10111.873047
9990.807617
9959.553711
10024.420898
9979.543945
10012.127930
10069.686523
10057.238281
9999.508789
10028.936523
9965.189453
10033.624023
10039.911133
10042.347656
10059.021484
10146.309570
10146.087891
10133.697266
10035.093750
9976.495117
9886.066406
9875.250000
9875.144531
9932.727539
9977.048828
10049.534180
10020.505859
9994.183594
10004.959961
10034.525391
10047.833984
9993.143555
9926.076172
9977.088867
9989.187500
9991.714844
10013.739258
10028.836914
9993.219727
9909.145508
9908.076172
9923.150391
9953.548828
10028.292969
10044.157227
10164.490234
10122.108398
10101.586914
10062.368164
9976.199219
10048.272461
10053.073242
10011.169922
10028.987305
10088.571289
10073.738281
10004.242188
9949.018555
9907.165039
9907.860352
9957.937500
9895.576172
9945.985352
9904.310547
9835.907227
9883.994141
9874.981445
9850.894531
9877.064453
9853.138672
9851.950195
9842.779297
9832.441406
9833.666992
9878.764648
9827.099609
9894.064453
9833.136719
9897.421875
9885.583008
9886.222656
9892.088867
9865.000977
9933.052734
9955.264648
9940.546875
9923.877930
9984.629883
10030.397461
9962.625977
9976.253906
10084.763672
10091.120117
10085.934570
10107.938477
10010.042969
10097.442383
10126.630859
10059.416992
10060.983398
9997.986328
10020.342773
10062.209961
10012.984375
10047.506836
9997.457031
9927.253906
9966.145508
10086.323242
10139.930664
10169.184570
10138.790039
10033.365234
10001.709961
9978.593750
9895.564453
9913.762695
10017.102539
10018.827148
10037.259766
9984.692383
9891.019531
9818.150391
9802.593750
9796.497070
9862.764648
9793.669922
9760.485352
9846.253906
9789.488281
9857.851562
9809.907227
9799.232422
9823.990234
9709.387695
9771.457031
9830.773438
9787.372070
9879.437500
9914.343750
9865.755859
9886.196289
9882.889648
9912.114258
9932.785156
9959.624023
9970.393555
10033.030273
10003.321289
10018.045898
9934.438477
9868.027344
9883.500977
9874.639648
9980.458984
9946.848633
9947.180664
9936.570312
9882.686523
9904.875977
9984.405273
9977.985352
10013.210938
10005.774414
9904.035156
9969.489258
9902.324219
9882.700195
9908.228516
10010.404297
10077.472656
10114.562500
10117.171875
10132.926758
10059.604492
10001.095703
10023.431641
9969.307617
10015.385742
10031.015625
10052.807617
10116.955078
9985.014648
9983.769531
9970.737305
9937.886719
9900.297852
9860.909180
9807.057617
9856.900391
9788.908203
9786.653320
9795.091797
9775.053711
9886.434570
9841.891602
9932.442383
10022.816406
9986.680664
9888.948242
9863.865234
9824.185547
9832.135742
9845.652344
9933.520508
9909.801758
9991.909180
10010.915039
9953.500977
9939.959961
9902.479492
9924.048828
10001.555664
10053.825195
10034.265625
10069.486328
10037.654297
10040.868164
10050.126953
10096.263672
10105.740234
10145.250977
10073.020508
10152.444336
10188.709961
10085.158203
10102.523438
10131.895508
10144.030273
10105.196289
10057.833984
10095.673828
9999.363281
9952.326172
9915.995117
9936.764648
9899.109375
9877.828125
9966.407227
9979.980469
9958.726562
9978.777344
10036.091797
9946.393555
9951.858398
9955.533203
10000.399414
9941.410156
9888.988281
9856.469727
9841.900391
9838.120117
9874.764648
9973.647461
10066.373047
10032.433594
9934.643555
9884.249023
9858.417969
9882.659180
9952.749023
9945.505859
10013.812500
10079.641602
10011.639648
9979.441406
10079.698242
10079.448242
10053.110352
9990.751953
10008.454102
10011.046875
9946.038086
9943.488281
9997.540039
9986.333008
10010.865234
10016.394531
9913.470703
9862.076172
9894.970703
9831.082031
9804.706055
9849.324219
9924.159180
9851.990234
9828.913086
9843.676758
9847.202148
9850.923828
9812.676758
9882.337891
9913.618164
9853.468750
9927.437500
9876.854492
9901.382812
9951.141602
9884.338867
9832.907227
9982.884766
10061.503906
10031.089844
10032.433594
9970.007812
9962.624023
9926.422852
9838.473633
9749.903320
9693.792969
9775.909180
9843.860352
9851.099609
9811.553711
9711.178711
9727.056641
9756.408203
9746.346680
9869.231445
9866.085938
9881.562500
9802.547852
9799.500977
9813.903320
9902.388672
9839.708984
9906.986328
9917.425781
9911.641602
9904.957031
9910.092773
9890.481445
9959.461914
9994.806641
10019.775391
10029.055664
10017.893555
9974.662109
9930.337891
9931.048828
10037.309570
10132.908203
10184.227539
10124.149414
10049.667969
9973.828125
9997.648438
10067.864258
10036.179688
9972.906250
9894.099609
9889.692383
9885.166992
9847.217773
9853.130859
9829.566406
9754.569336
9783.643555
9759.715820
9726.385742
9811.613281
9881.190430
9915.665039
9897.882812
9875.264648
9840.281250
9773.064453
9784.492188
9836.194336
9880.909180
9886.837891
9921.385742
9925.485352
9825.031250
9904.569336
9887.211914
9829.856445
9887.764648
9912.941406
9917.558594
9992.792969
10047.906250
9989.932617
9903.285156
9907.847656
9825.210938
9848.833984
9887.707031
9929.944336
9897.797852
9904.994141
9869.238281
9934.005859
10018.614258
10011.307617
9979.723633
9858.820312
9956.178711
10013.801758
9909.819336
9926.448242
9977.867188
10024.174805
10019.296875
9991.562500
9955.197266
9996.759766
9951.079102
9934.926758
9926.842773
9922.798828
9929.394531
9951.234375
9917.105469
9973.351562
9966.090820
9953.111328
9878.220703
9894.254883
9850.235352
9979.841797
9937.573242
9912.764648
9935.978516
9941.555664
9909.786133
9971.556641
9926.279297
9930.500977
9921.144531
9897.742188
9850.976562
9866.838867
9857.156250
9821.710938
9897.066406
9867.951172
9904.288086
9867.315430
9863.933594
9893.011719
10028.547852
9969.297852
9899.832031
9869.634766
9883.178711
9898.617188
9877.038086
9857.320312
9972.891602
9934.174805
9952.915039
9949.916992
9995.729492
9966.316406
9944.416016
9905.375977
9983.443359
10031.202148
10004.244141
9970.500977
9913.167969
9874.259766
9930.694336
9926.229492
9961.565430
9951.121094
9996.468750
9970.211914
9903.882812
9900.044922
9899.834961
9878.932617
9856.197266
9907.099609
9905.259766
9927.964844
9910.095703
9898.615234
9915.067383
9995.153320
10000.071289
10021.411133
10004.650391
9909.700195
9851.035156
9874.590820
9886.791016
9850.203125
9923.002930
9891.504883
9903.772461
9961.753906
9960.276367
9899.448242
10025.144531
9995.191406
9963.192383
9859.708984
9832.188477
9884.308594
9945.766602
10037.562500
10178.029297
10073.350586
9947.027344
9934.644531
9963.376953
9869.639648
9816.368164
9932.708008
9967.390625
10066.966797
10123.441406
10016.350586
10089.448242
10018.652344
9956.907227
9936.047852
9907.606445
9921.324219
9996.477539
10002.836914
10054.527344
10085.801758
10101.503906
10085.323242
10028.332031
10059.352539
10007.593750
10099.990234
10006.979492
10037.513672
9960.268555
9971.067383
9897.622070
9830.147461
9859.915039
9949.198242
9922.412109
9963.185547
9966.155273
9952.337891
9830.782227
9842.794922
9787.837891
9824.373047
9871.328125
9905.253906
9961.183594
10039.531250
9998.263672
9891.806641
9828.073242
9802.671875
9883.726562
9918.169922
9928.970703
9940.385742
9968.612305
10062.814453
10102.145508
10140.145508
10145.782227
10127.683594
9972.864258
9922.214844
10029.985352
9989.925781
10000.105469
10013.166016
9947.250000
9926.297852
9948.479492
9901.655273
9960.830078
10022.139648
10034.889648
9956.071289
9930.902344
9839.655273
9888.073242
9885.323242
9918.213867
10038.106445
9973.101562
9971.860352
9949.546875
9905.680664
9880.443359
9838.273438
9838.874023
9901.296875
9917.412109
9925.513672
9919.010742
9967.154297
9935.876953
9855.818359
9924.169922
9837.917969
9871.947266
9897.370117
9899.521484
9898.711914
9879.784180
9877.638672
9928.178711
9971.597656
9905.992188
9946.602539
9927.955078
9965.013672
9963.029297
9877.775391
9842.562500
9878.526367
9899.442383
9906.770508
9959.202148
9999.467773
9960.768555
9956.472656
9897.249023
9846.919922
9912.477539
9886.482422
9941.579102
9965.538086
10028.149414
10060.691406
10076.442383
10058.094727
9964.879883
9958.092773
9940.683594
9900.990234
9906.952148
9949.834961
9995.202148
9922.675781
9967.635742
9882.438477
9878.757812
9928.244141
9933.693359
9922.621094
9963.924805
9974.619141
9917.740234
9934.173828
9918.292969
9887.145508
9929.771484
9888.833008
9907.372070
9936.076172
9973.719727
9964.705078
9937.323242
9888.435547
9847.079102
9832.818359
9866.182617
9978.613281
9961.782227
10008.141602
10030.838867
10003.448242
9902.476562
9855.853516
9733.724609
9839.252930
9991.360352
10011.034180
10074.555664
9991.662109
9895.819336
9859.740234
9849.911133
9797.698242
9858.941406
9854.503906
9875.576172
9856.833984
9880.307617
9858.939453
9906.279297
9851.913086
9866.625000
9846.737305
9859.083984
9827.036133
9915.000977
9943.036133
9898.749023
9820.600586
9779.397461
9858.188477
9890.008789
9973.303711
9956.430664
9947.870117
9917.722656
9908.229492
9920.902344
9929.373047
9941.925781
9957.691406
9935.924805
9954.007812
9919.841797
9920.704102
9940.599609
9934.650391
10057.930664
10084.328125
10106.323242
10016.772461
10013.053711
9982.276367
9991.614258
10036.134766
10041.889648
10065.979492
10120.817383
9975.982422
9963.856445
10031.907227
10012.655273
10050.911133
10021.573242
9929.084961
9983.746094
9952.239258
9944.138672
9994.840820
10023.656250
10007.485352
9900.186523
9909.820312
9902.305664
9942.814453
9916.305664
9949.110352
9958.532227
9875.039062
9920.541016
9950.308594
9981.225586
9937.153320
10008.224609
10052.796875
10055.176758
10034.580078
9944.720703
9868.333984
9815.003906
9884.599609
9857.395508
9866.144531
9847.221680
9832.885742
9886.517578
9876.731445
9856.897461
9842.154297
9801.360352
9992.042969
10052.875977
9957.034180
9943.879883
9982.482422
9896.138672
9854.243164
9695.625977
9587.807617
9571.632812
9542.455078
9581.622070
9588.531250
9603.492188
9673.602539
9640.757812
9689.276367
9815.849609
9893.502930
```
