## Supplementary material for "Functional connectivity across the human subcortical auditory system using an autoregressive matrix-Gaussian copula graphical model approach with partial correlations": Code: roi-02_mean_ts.txt

```
11192.116211
11177.546875
11124.186523
11054.675781
11023.557617
10989.231445
11001.220703
10975.463867
10961.379883
10927.302734
10871.823242
10943.857422
10942.638672
10969.816406
10917.487305
10846.482422
10830.468750
10791.700195
10827.644531
10845.875977
10898.540039
10924.181641
10933.703125
10893.750977
10865.251953
10852.948242
10846.853516
10843.471680
10869.501953
10865.218750
10911.389648
10917.268555
10909.749023
10930.580078
10951.623047
10933.553711
10935.321289
10910.718750
10890.352539
10896.214844
10943.252930
10984.488281
11011.341797
11005.313477
10987.150391
10979.386719
10987.958008
10992.258789
11023.219727
11028.653320
11030.036133
11025.171875
11018.176758
10997.030273
11003.180664
11029.732422
11035.455078
11047.661133
11063.537109
10994.040039
10985.316406
10966.317383
10966.220703
11030.682617
11063.807617
11072.000000
11068.951172
11050.888672
11051.380859
11046.652344
11026.756836
11022.512695
11024.421875
10993.675781
10997.896484
10976.198242
10975.206055
10975.197266
10971.972656
10997.531250
11010.473633
10980.616211
10908.974609
10927.147461
10906.218750
10896.688477
10922.222656
10937.742188
10976.179688
10991.576172
10966.888672
10964.440430
10979.399414
10966.859375
10980.752930
10976.093750
10951.375977
10964.983398
10967.091797
10982.493164
10985.023438
10973.779297
10959.185547
10970.829102
10977.943359
10980.574219
10975.432617
10984.339844
10953.046875
10960.105469
10983.905273
11003.787109
11032.610352
10985.586914
10948.569336
10955.312500
10946.646484
10933.670898
10968.244141
10993.583984
10994.280273
10992.564453
10965.085938
10945.951172
10949.680664
10974.491211
10971.186523
10980.577148
11017.121094
11027.096680
11028.488281
10974.110352
10931.629883
10905.186523
10900.832031
10942.140625
10968.188477
11025.975586
11042.878906
11019.345703
11014.352539
10988.238281
10990.884766
10998.627930
10992.686523
10964.359375
10986.420898
11025.694336
11050.286133
11049.150391
10990.971680
10959.084961
10936.334961
10934.568359
10933.191406
10962.123047
10978.557617
11035.933594
11046.249023
11052.525391
11065.957031
11020.403320
11005.186523
10977.906250
10944.627930
11001.829102
10998.791992
11040.534180
11048.304688
11008.856445
10965.825195
10903.001953
10908.550781
10913.941406
10897.820312
10906.727539
10868.755859
10890.821289
10880.471680
10866.489258
10896.463867
10881.111328
10855.834961
10870.166992
10852.622070
10876.754883
10878.166016
10872.647461
10873.631836
10871.484375
10881.316406
10911.946289
10912.060547
10911.149414
10908.852539
10906.782227
10930.335938
10968.100586
10975.497070
11003.380859
11005.234375
10970.242188
10979.853516
11001.198242
11022.620117
11057.746094
11107.309570
11113.384766
11067.596680
11043.792969
11021.374023
11053.485352
11037.355469
10985.560547
11002.134766
11057.024414
11043.844727
11084.118164
11040.310547
11005.191406
11020.499023
11080.333008
11087.895508
11112.652344
11038.286133
10970.383789
10964.318359
10920.455078
10904.343750
10926.051758
10953.543945
10966.711914
10998.553711
10967.354492
10953.849609
10889.528320
10886.300781
10892.612305
10912.722656
10905.995117
10901.591797
10881.148438
10919.492188
10914.718750
10937.661133
10946.588867
10911.769531
10890.060547
10879.271484
10905.986328
10939.751953
10946.043945
10971.590820
10971.118164
10976.878906
10988.149414
11002.354492
11002.219727
11004.854492
11033.539062
11043.031250
11046.655273
11013.438477
10961.647461
10949.172852
10939.260742
10938.786133
10984.140625
10982.052734
11012.018555
10999.320312
10955.929688
10966.593750
11009.706055
11043.802734
11095.404297
11066.161133
11042.944336
11036.702148
10999.891602
11004.710938
11018.245117
11049.440430
11115.364258
11131.484375
11117.932617
11096.726562
11005.009766
11004.409180
11007.650391
10983.953125
11008.671875
11013.783203
11060.113281
11053.594727
10977.005859
10940.110352
10933.026367
10939.400391
10954.417969
10906.159180
10891.563477
10902.691406
10866.107422
10867.718750
10842.372070
10833.187500
10865.375000
10899.075195
10968.653320
10982.833008
10929.754883
10902.247070
10866.335938
10859.254883
10854.112305
10886.375000
10907.500000
10934.893555
10941.653320
10958.559570
10945.695312
10976.817383
10984.903320
10978.161133
10998.117188
11013.828125
11013.334961
11009.531250
10989.734375
11000.699219
10984.530273
10980.314453
11051.923828
11075.378906
11110.361328
11132.958008
11111.075195
11101.758789
11080.626953
11068.585938
11085.998047
11087.444336
11080.261719
11073.151367
11065.083984
10983.676758
10970.941406
10971.186523
10964.608398
10963.897461
10970.844727
10988.825195
11007.930664
11026.172852
11014.146484
11013.181641
10991.254883
10993.901367
11018.737305
11017.146484
11012.419922
10981.922852
10962.348633
10946.403320
10981.419922
11030.274414
11066.054688
11071.342773
11037.268555
10971.052734
10988.254883
11005.999023
11010.962891
11036.415039
11079.472656
11093.298828
11108.558594
11125.453125
11114.485352
11121.612305
11114.624023
11084.342773
11078.122070
11054.183594
11034.434570
11047.217773
11065.307617
11064.731445
11081.563477
11030.693359
10998.154297
11010.611328
11002.631836
10987.949219
11013.135742
10991.039062
11035.781250
11009.783203
10991.226562
10991.500977
10989.841797
10972.435547
10996.934570
11004.113281
10987.244141
11011.090820
11000.194336
11014.149414
11059.505859
11052.028320
11038.289062
11024.874023
11084.582031
11123.166016
11069.152344
11055.188477
11024.646484
11048.583008
11032.933594
10962.789062
10840.542969
10836.931641
10852.252930
10901.601562
10882.627930
10860.858398
10852.352539
10850.299805
10866.821289
10906.753906
10951.408203
10927.674805
10981.243164
10935.132812
10961.590820
10971.681641
11005.382812
11012.370117
11042.104492
11036.288086
11083.994141
11078.959961
11056.605469
11046.104492
11051.956055
11076.715820
11125.594727
11104.564453
11079.875000
11063.385742
11060.765625
11064.541992
11112.804688
11174.688477
11175.151367
11165.630859
11122.727539
11090.015625
11116.024414
11116.445312
11124.060547
11102.040039
11041.247070
10998.458008
11024.295898
11049.072266
11075.619141
11061.231445
11032.072266
11016.059570
11006.625000
10989.656250
11039.833984
11078.080078
11086.496094
11084.569336
11025.187500
11022.289062
11061.355469
11071.365234
11062.982422
11067.596680
11080.219727
11133.097656
11112.564453
11132.908203
11121.218750
11103.103516
11102.797852
11118.495117
11123.149414
11095.362305
11098.884766
11104.321289
11110.783203
11111.315430
11056.486328
11048.841797
11076.256836
11094.083984
11094.498047
11120.210938
11076.536133
11061.210938
11096.240234
11105.692383
11155.032227
11170.089844
11132.329102
11135.233398
11105.409180
11090.454102
11119.690430
11126.829102
11141.269531
11165.279297
11145.298828
11143.371094
11160.322266
11153.417969
11169.581055
11172.693359
11139.733398
11143.336914
11130.556641
11143.234375
11151.091797
11171.933594
11169.119141
11146.433594
11113.416992
11113.165039
11110.739258
11136.020508
11157.042969
11164.180664
11140.156250
11142.485352
11153.088867
11142.431641
11161.725586
11140.865234
11126.196289
11124.726562
11141.387695
11137.946289
11138.747070
11116.338867
11121.481445
11136.494141
11113.353516
11134.575195
11172.200195
11192.488281
11217.307617
11180.968750
11128.426758
11120.481445
11113.897461
11122.653320
11164.375000
11188.096680
11213.460938
11205.449219
11181.436523
11178.448242
11168.246094
11124.490234
11116.525391
11143.243164
11164.733398
11202.251953
11180.889648
11157.328125
11168.460938
11179.690430
11197.542969
11207.051758
11212.376953
11199.791016
11193.769531
11152.238281
11165.815430
11146.957031
11128.778320
11164.699219
11179.559570
11184.147461
11183.208984
11143.319336
11147.489258
11174.202148
11210.474609
11191.631836
11172.765625
11132.217773
11112.173828
11116.320312
11119.278320
11134.233398
11121.104492
11128.103516
11093.916016
11150.205078
11163.021484
11127.944336
11170.276367
11219.565430
11194.516602
11180.734375
11130.964844
11110.916016
11112.092773
11143.833008
11232.273438
11284.853516
11240.747070
11226.615234
11195.191406
11157.541992
11131.753906
11153.427734
11166.804688
11225.267578
11281.288086
11281.001953
11289.997070
11251.435547
11207.171875
11193.469727
11202.043945
11203.154297
11211.844727
11200.375977
11209.428711
11251.829102
11281.189453
11290.589844
11250.579102
11245.864258
11237.638672
11256.668945
11237.589844
11265.833008
11265.146484
11231.250977
11217.651367
11176.705078
11179.817383
11155.158203
11157.965820
11174.040039
11201.067383
11204.497070
11191.511719
11191.210938
11157.684570
11102.945312
11113.858398
11114.258789
11191.726562
11265.671875
11276.127930
11297.102539
11275.751953
11244.480469
11229.590820
11236.718750
11248.305664
11273.654297
11281.583008
11279.280273
11288.320312
11332.021484
11350.039062
11383.400391
11346.821289
11293.098633
11269.027344
11281.035156
11325.208008
11319.445312
11303.669922
11274.199219
11268.781250
11276.736328
11262.550781
11287.065430
11297.932617
11284.439453
11276.422852
11245.572266
11218.266602
11236.555664
11229.856445
11252.791016
11279.925781
11292.316406
11291.798828
11279.185547
11228.880859
11214.248047
11226.629883
11217.135742
11221.452148
11231.567383
11228.512695
11252.993164
11257.056641
11227.265625
11213.767578
11243.959961
11205.933594
11203.467773
11195.916992
11210.878906
11232.256836
11247.698242
11237.251953
11234.356445
11223.822266
11217.665039
11235.516602
11241.690430
11247.698242
11266.424805
11244.438477
11215.215820
11221.686523
11242.404297
11263.994141
11270.720703
11308.893555
11308.055664
11306.425781
11270.479492
11231.918945
11236.453125
11244.828125
11249.310547
11270.728516
11316.940430
11322.239258
11299.759766
11299.323242
11266.598633
11250.461914
11242.874023
11234.721680
11274.566406
11289.037109
11320.458984
11327.291992
11321.736328
11288.252930
11270.091797
11262.147461
11243.748047
11262.512695
11284.248047
11265.218750
11273.005859
11262.015625
11224.970703
11216.312500
11232.526367
11242.946289
11302.830078
11347.846680
11336.703125
11325.479492
11277.038086
11233.222656
11247.215820
11222.983398
11227.302734
11266.547852
11289.214844
11301.292969
11294.398438
11268.528320
11272.615234
11235.718750
11225.925781
11239.722656
11289.396484
11331.033203
11359.250977
11307.714844
11241.805664
11200.042969
11191.886719
11184.289062
11199.602539
11222.144531
11225.485352
11204.129883
11197.845703
11213.336914
11232.203125
11193.425781
11193.452148
11190.857422
11205.293945
11222.333008
11239.284180
11238.467773
11241.070312
11234.334961
11194.551758
11186.019531
11226.377930
11251.815430
11293.446289
11286.765625
11234.586914
11226.634766
11207.890625
11213.961914
11262.905273
11270.913086
11260.789062
11252.609375
11267.971680
11247.263672
11245.594727
11285.810547
11318.102539
11344.515625
11333.703125
11305.474609
11265.986328
11242.544922
11242.112305
11271.436523
11291.815430
11326.530273
11321.156250
11299.052734
11287.165039
11299.056641
11324.462891
11319.690430
11293.613281
11281.392578
11306.878906
11292.734375
11304.780273
11324.219727
11372.689453
11328.512695
11265.185547
11251.784180
11210.824219
11232.010742
11268.677734
11304.445312
11333.359375
11294.006836
11274.783203
11282.119141
11291.227539
11284.443359
11306.845703
11333.289062
11352.147461
11335.838867
11291.140625
11216.268555
11198.914062
11201.730469
11216.741211
11224.367188
11222.648438
11221.380859
11284.320312
11312.925781
11274.261719
11254.551758
11263.358398
11310.131836
11325.974609
11246.160156
11255.997070
11252.024414
11251.471680
11203.572266
11127.273438
11064.364258
11039.307617
11060.005859
11058.539062
11055.451172
11049.876953
11089.990234
11101.921875
11138.588867
11199.856445
11237.222656
```
