## Supplementary material for "Functional connectivity across the human subcortical auditory system using an autoregressive matrix-Gaussian copula graphical model approach with partial correlations": Code: roi-03_mean_ts.txt

```
11442.674805
11351.004883
11336.918945
11185.474609
11214.205078
11176.432617
11106.658203
11083.409180
11053.297852
11035.232422
11030.166992
11197.196289
11036.489258
11119.755859
11073.278320
10979.699219
10927.289062
10938.322266
10969.187500
10952.661133
11020.977539
11063.912109
11090.165039
10947.618164
10983.024414
10965.081055
10925.785156
10931.885742
10990.354492
10994.084961
10997.078125
10986.269531
10991.791992
10981.004883
11007.841797
10964.350586
10989.389648
10952.694336
10938.180664
10925.135742
11019.449219
11054.752930
11077.874023
11082.965820
11032.842773
11015.331055
11017.752930
11010.829102
11010.404297
11055.586914
11059.017578
11039.587891
11066.676758
11074.778320
11021.607422
11092.063477
11101.440430
11101.227539
11078.643555
10960.480469
10980.444336
10948.360352
10944.768555
11050.459961
11083.837891
11056.062500
11048.676758
11087.069336
11026.610352
11056.182617
11032.172852
11004.328125
10961.177734
10957.655273
10877.010742
10913.704102
10887.127930
10928.775391
11053.578125
10989.661133
11025.995117
10977.972656
10947.705078
10928.094727
10996.007812
10911.294922
11029.055664
11030.376953
10980.644531
11045.642578
10942.649414
10943.534180
11024.162109
10986.472656
10946.246094
10921.890625
10910.284180
10913.011719
10938.623047
10964.692383
11006.510742
10986.011719
10956.627930
11046.822266
11039.670898
11055.221680
11036.500977
10951.355469
10884.183594
10956.186523
11051.158203
11096.699219
11037.027344
10949.260742
10946.961914
10988.525391
10954.617188
10970.684570
10977.400391
10935.045898
10984.877930
11067.353516
10906.319336
10923.094727
10981.829102
10984.152344
11022.488281
11024.309570
11015.022461
11134.707031
11088.959961
11008.399414
10947.065430
10908.106445
10923.944336
10912.373047
10933.113281
11026.283203
10970.600586
10928.747070
10949.708008
10973.521484
10978.580078
11030.265625
10942.666992
10883.745117
10913.624023
10959.757812
10967.805664
10977.244141
10940.514648
10938.607422
10862.300781
10872.867188
10908.881836
10966.614258
10936.017578
11050.199219
11088.921875
11058.419922
11067.395508
11031.277344
11003.822266
11041.694336
10902.653320
10970.631836
11047.704102
11017.622070
11146.365234
10967.999023
10980.620117
10957.645508
10932.412109
10972.136719
10870.317383
10941.356445
10874.755859
10904.846680
10928.774414
10900.124023
10915.649414
10903.388672
10885.281250
10944.115234
10878.075195
10910.266602
10850.197266
10865.370117
10853.878906
10832.966797
10882.421875
10946.174805
10939.632812
10858.575195
10902.186523
10852.453125
10892.598633
10942.777344
10987.250977
10951.126953
10957.635742
11002.784180
10978.380859
11084.687500
11050.604492
11055.440430
11102.245117
11021.645508
11005.376953
11059.769531
11074.385742
11012.546875
11066.923828
11036.059570
10986.402344
11086.067383
11033.533203
11044.592773
11009.694336
10904.677734
11024.421875
11108.010742
11075.354492
11131.644531
11034.919922
10984.420898
10949.115234
10929.187500
10922.444336
10922.711914
10965.732422
11019.881836
10997.628906
10937.768555
10920.466797
10901.317383
10855.651367
10866.593750
10858.604492
10829.163086
10825.626953
10834.579102
10799.280273
10892.432617
10833.099609
10829.410156
10839.975586
10735.829102
10849.780273
10868.848633
10901.101562
10920.831055
10918.728516
10903.514648
10940.985352
10888.218750
10887.480469
10968.096680
10962.873047
11017.930664
11053.380859
11037.185547
10958.069336
10922.629883
10917.854492
10894.523438
10933.092773
10976.256836
10975.064453
10936.296875
10863.000977
10859.632812
10847.609375
10933.065430
10992.546875
10979.157227
11007.068359
10982.379883
10938.823242
10919.300781
10934.836914
10972.075195
11051.793945
11067.037109
11061.305664
11103.449219
11147.145508
11025.454102
11000.229492
11047.033203
10983.812500
11043.109375
11099.513672
11027.975586
11060.475586
10907.342773
10989.089844
10993.479492
10946.597656
10897.898438
10921.260742
10842.359375
10946.198242
10835.000000
10819.935547
10853.210938
10785.491211
10927.168945
10989.505859
10997.725586
11007.686523
10965.879883
10896.626953
10874.280273
10860.886719
10874.414062
10893.107422
11012.065430
10992.786133
11001.597656
10972.367188
10997.097656
11048.604492
11029.351562
11018.748047
10996.754883
11155.016602
11051.799805
11095.300781
11062.388672
11040.437500
11151.904297
11150.379883
11134.694336
11223.546875
11165.287109
11136.455078
11235.034180
11120.557617
11174.045898
11188.286133
11173.435547
11168.929688
11120.193359
11020.052734
11057.165039
10955.820312
10928.600586
10971.326172
10924.405273
10932.436523
11002.774414
10977.680664
10954.828125
11033.167969
11052.783203
11027.078125
10995.710938
11009.421875
11018.329102
10951.736328
10883.542969
10843.453125
10860.088867
10883.427734
10951.766602
11000.002930
11108.005859
11022.154297
10959.902344
10856.354492
10883.958984
10891.597656
10886.982422
10912.214844
10968.722656
11006.609375
10994.388672
11028.412109
11129.371094
11078.323242
11104.982422
11020.151367
11063.812500
11042.665039
10934.465820
10954.912109
11015.408203
10990.012695
11060.035156
11064.939453
10938.197266
10923.359375
10937.089844
10800.609375
10925.177734
10885.557617
10926.559570
10869.373047
10897.607422
10867.966797
10941.925781
10888.270508
10944.347656
10896.958008
10908.076172
10932.567383
10943.707031
10936.787109
10978.459961
11012.950195
10880.549805
10907.017578
11041.257812
11123.077148
11078.901367
11093.354492
11047.864258
11084.277344
10988.050781
10897.038086
10822.408203
10814.579102
10909.120117
10863.801758
10836.953125
10709.311523
10776.432617
10850.077148
10805.160156
10825.033203
10898.610352
10892.328125
10851.489258
10841.651367
10849.498047
10936.389648
10894.709961
10945.515625
10956.904297
11035.365234
10927.978516
10906.539062
10901.851562
10990.246094
10988.573242
11002.190430
11044.750000
10972.591797
10913.860352
11010.552734
11046.884766
11029.320312
11059.655273
11200.542969
11173.235352
11138.286133
10978.380859
11061.305664
11062.174805
11090.671875
11041.751953
11026.870117
10924.143555
10922.166016
10926.206055
10887.349609
10893.160156
10821.325195
10753.125000
10828.610352
10830.780273
10807.139648
10942.952148
10976.694336
10918.867188
10979.110352
10880.518555
10884.463867
10953.104492
10868.397461
10929.972656
10943.119141
10980.744141
10977.166016
11034.220703
10967.665039
10967.126953
10979.005859
10986.509766
10975.893555
10978.575195
11012.995117
11085.725586
11087.580078
11083.815430
11035.242188
10953.654297
10901.971680
10940.278320
11011.607422
10977.248047
10971.960938
11022.008789
10984.716797
11014.610352
11055.941406
11027.010742
11052.191406
11020.921875
10977.442383
11044.398438
11011.535156
11049.083984
11069.238281
11043.635742
11070.644531
11056.225586
11048.380859
11090.119141
11053.565430
10959.735352
11023.046875
10970.254883
10995.373047
11017.907227
10963.530273
11016.364258
11024.843750
10973.651367
11004.468750
11002.455078
11007.423828
11019.390625
11057.978516
10992.876953
11020.286133
10995.342773
11030.572266
11090.267578
11075.015625
11098.376953
10997.458008
10936.279297
10971.220703
11012.186523
11001.881836
11018.558594
10930.832031
10964.203125
10991.929688
10915.137695
10962.420898
11055.072266
11063.934570
11105.040039
11038.572266
10981.552734
10974.970703
10970.889648
10941.856445
11044.793945
11082.114258
11052.513672
11001.568359
10964.608398
11051.174805
10965.895508
10929.657227
10938.639648
11089.007812
11070.765625
11066.315430
11058.166016
10962.016602
10979.974609
11029.185547
10992.802734
11042.731445
11069.841797
11044.859375
11029.502930
11035.494141
11006.572266
10943.093750
10894.175781
10939.135742
10991.239258
11001.225586
10979.027344
11020.494141
10965.452148
11082.764648
11077.657227
11102.152344
11076.183594
11082.558594
11008.874023
10982.752930
11009.542969
10981.642578
10971.417969
10956.871094
10935.292969
11073.645508
11029.841797
10993.637695
11039.764648
11136.365234
11048.139648
11042.311523
10990.440430
10983.726562
10994.139648
11062.321289
11148.956055
11244.614258
11155.056641
11051.764648
11059.524414
10927.649414
10996.882812
11049.062500
11022.814453
11061.364258
11157.309570
11149.157227
11099.049805
11085.299805
11023.498047
11008.901367
11026.723633
11011.783203
10978.530273
11014.439453
11057.730469
11106.240234
11179.917969
11109.583008
11120.624023
11107.049805
11064.561523
11145.632812
11159.875977
11106.231445
11113.745117
11021.336914
11098.008789
10986.308594
11007.110352
10955.501953
11026.882812
10955.725586
10969.622070
11070.023438
11016.254883
10971.959961
10956.894531
10842.289062
10895.854492
10945.487305
11033.477539
11081.607422
11060.788086
11109.742188
11038.580078
10938.288086
10939.404297
11013.145508
11020.062500
11061.302734
11074.781250
11094.566406
11132.049805
11180.817383
11185.029297
11136.680664
11091.619141
10982.997070
11092.194336
11064.364258
11087.825195
11133.174805
11090.908203
11041.251953
11069.508789
11049.328125
11013.283203
10974.221680
11082.960938
11010.040039
11019.332031
10973.850586
10952.707031
10931.353516
10968.296875
10938.954102
11096.413086
11112.943359
10980.029297
11039.275391
11009.635742
10923.604492
10980.417969
10957.123047
11004.315430
10996.369141
11014.635742
11017.346680
11058.994141
11004.928711
10999.096680
11015.617188
10934.345703
10962.471680
11034.552734
10947.082031
10969.750000
10992.353516
11003.760742
10977.168945
11003.382812
10966.113281
11041.889648
11013.698242
11033.637695
10951.899414
10979.354492
10980.416016
11050.059570
11009.614258
11024.446289
11071.443359
11096.014648
11039.594727
11014.985352
11011.456055
10940.530273
11010.197266
11035.209961
11003.614258
11070.613281
11142.794922
11144.744141
11064.140625
11050.106445
10988.364258
10994.966797
10950.250000
10896.542969
10972.957031
11106.325195
11103.322266
11093.595703
11033.632812
11040.489258
11004.019531
10985.464844
10939.132812
11014.501953
11090.527344
11022.891602
10982.271484
10969.885742
10926.992188
10971.900391
10965.643555
10986.411133
10967.689453
11142.589844
11017.333984
11001.849609
10959.957031
10918.250000
10935.146484
10944.549805
10918.770508
10991.331055
10985.679688
11056.116211
11090.329102
10990.949219
10948.988281
10995.930664
10882.072266
10873.745117
11066.108398
11118.125977
11164.471680
11079.255859
10967.140625
10925.285156
10906.162109
10901.632812
10908.062500
10982.903320
10898.434570
10960.952148
10947.649414
10963.014648
11044.989258
10898.640625
10965.875977
10926.182617
10936.975586
10976.568359
10951.866211
10933.927734
10906.328125
10998.841797
10938.644531
10975.118164
10998.761719
11029.052734
11044.625000
11070.365234
10978.505859
10993.552734
10940.331055
10954.267578
11091.399414
11094.642578
11053.828125
10994.441406
10978.758789
10929.504883
10985.884766
11033.022461
11063.444336
11118.553711
11091.103516
11013.334961
11022.393555
10996.133789
11066.031250
11082.071289
11147.975586
11181.065430
11089.126953
11037.007812
11081.972656
11075.337891
11068.264648
11118.171875
11068.547852
11033.006836
11003.552734
11015.046875
10976.142578
11041.290039
11081.060547
10987.859375
10963.879883
10971.369141
10857.929688
10896.770508
10966.264648
11004.860352
10976.149414
10958.199219
10928.504883
11029.320312
11002.290039
10985.492188
11040.455078
11141.067383
11084.229492
11089.674805
10937.450195
10844.899414
10813.582031
10827.031250
10841.800781
10879.474609
10783.893555
10899.567383
11015.565430
10971.326172
10859.547852
10820.556641
10922.004883
11099.666016
11037.012695
10974.950195
11005.904297
10968.255859
10944.065430
10878.655273
10679.218750
10619.034180
10627.708008
10680.449219
10583.611328
10642.609375
10636.278320
10721.835938
10711.127930
10890.313477
10848.364258
10907.879883
```
