## Supplementary material for "Functional connectivity across the human subcortical auditory system using an autoregressive matrix-Gaussian copula graphical model approach with partial correlations": Code: roi-04_mean_ts.txt

```
10247.625000
9891.707031
10180.453125
10001.423828
9690.652344
10257.176758
9945.638672
9920.605469
9883.609375
9867.615234
10034.760742
9898.871094
9753.601562
9925.086914
9976.716797
9756.492188
9612.273438
9531.117188
9450.628906
9786.810547
9994.423828
9872.384766
10002.695312
9870.228516
10002.466797
10045.818359
9869.576172
9713.601562
9658.968750
9883.819336
9538.952148
10058.368164
9628.943359
9781.197266
9829.992188
9624.107422
9749.208008
10048.046875
9785.403320
10027.396484
9954.656250
9948.642578
9818.004883
9593.762695
9987.275391
9540.011719
9953.606445
10134.343750
9784.589844
9836.477539
9826.970703
9601.029297
9568.267578
9820.337891
9926.927734
9663.338867
9807.900391
10004.656250
9722.757812
9980.160156
9864.211914
9911.033203
9925.455078
9669.705078
9771.951172
9855.046875
9952.488281
9709.972656
9911.896484
9979.078125
9838.328125
9840.226562
9835.722656
9377.803711
9932.055664
9786.054688
9817.085938
9689.544922
9896.348633
9736.205078
9989.345703
9845.224609
9859.256836
9659.471680
9743.090820
9759.843750
9682.264648
9873.996094
9563.791016
9722.033203
9766.167969
9494.007812
10029.144531
9956.310547
9566.710938
10117.740234
10000.490234
9497.572266
9724.193359
9885.966797
9753.675781
9758.332031
9836.718750
9852.299805
9674.228516
9683.392578
9915.474609
9606.585938
9837.248047
9699.098633
9856.602539
9829.856445
9839.388672
9657.207031
9851.572266
9793.796875
9750.115234
10210.550781
9586.658203
9643.818359
10007.242188
9746.335938
9587.003906
9582.345703
9551.826172
9658.355469
9511.095703
9676.852539
9925.251953
9560.849609
9916.316406
9827.962891
9759.294922
9835.667969
10006.429688
9916.265625
9584.587891
9929.234375
9807.199219
9836.310547
9830.015625
9824.894531
9534.435547
9756.057617
10059.642578
9943.896484
9748.517578
9901.181641
9737.031250
9687.750000
9655.487305
9948.339844
9696.086914
9862.425781
9951.679688
9892.421875
9714.857422
9840.924805
9734.085938
10008.824219
9941.486328
9861.847656
9961.835938
9806.858398
9799.252930
9565.300781
9673.871094
9790.712891
9890.605469
9655.845703
9912.134766
9896.894531
9713.724609
9599.892578
10033.509766
9750.683594
9826.935547
9910.794922
9843.488281
9927.748047
9767.400391
9755.538086
9844.398438
9647.119141
9590.118164
9569.812500
9787.181641
9799.837891
9720.945312
9654.928711
9873.108398
9890.033203
9725.419922
9656.986328
9708.478516
9746.350586
9911.035156
9946.725586
9924.417969
9862.282227
9802.216797
9858.857422
9796.974609
10113.300781
9620.209961
9671.210938
9924.502930
9558.306641
10080.138672
9824.806641
10095.470703
10014.091797
9833.613281
9776.458984
9563.441406
9767.411133
10097.076172
10014.261719
10091.949219
9971.811523
9804.861328
9840.070312
9827.134766
10018.542969
10269.347656
9663.541016
9708.400391
9892.175781
9692.996094
9617.800781
10053.888672
9897.761719
9829.921875
9822.078125
10350.453125
10010.462891
10004.769531
9565.363281
9842.133789
9729.125000
9740.541016
9770.018555
9825.279297
9808.565430
9723.909180
9979.446289
9771.312500
10006.243164
9822.654297
9696.332031
9621.150391
9761.029297
10119.093750
9619.755859
9634.884766
9869.856445
9645.719727
9756.325195
9789.160156
9759.314453
9666.331055
9886.623047
10045.801758
9912.775391
9814.501953
9483.020508
9839.498047
9456.854492
10008.921875
9590.240234
9813.125977
9939.152344
9805.553711
9946.580078
9576.668945
9909.242188
9788.710938
9706.654297
9699.753906
9726.316406
9694.861328
9847.331055
9751.867188
9594.062500
9938.435547
10093.896484
10096.246094
9902.158203
9858.759766
9731.099609
9885.945312
9575.753906
9820.312500
9599.397461
9843.701172
10003.488281
9714.488281
10037.697266
9765.832031
9727.490234
9886.783203
9507.929688
9988.812500
9967.660156
9986.873047
9612.000000
9772.050781
9695.384766
9457.366211
9731.771484
9585.898438
10083.125000
9870.292969
9572.725586
9765.459961
9478.207031
9787.710938
9578.416992
9739.133789
9471.210938
9904.625000
9665.669922
9735.645508
9985.167969
9763.326172
9888.958984
9709.218750
9791.253906
9647.564453
9627.222656
9958.548828
9654.569336
9824.783203
9948.552734
9986.011719
10199.396484
9787.424805
9938.779297
9788.144531
9650.126953
10023.708984
9925.978516
9404.666992
9738.409180
9887.119141
10180.119141
10003.471680
10139.488281
9835.626953
10218.874023
9713.276367
9846.464844
9656.231445
9852.407227
9992.361328
9724.298828
9704.794922
9718.056641
9886.917969
9806.940430
9625.207031
9868.034180
9989.109375
9661.152344
10020.550781
9639.423828
9862.083984
9794.570312
9877.396484
9746.234375
9837.564453
9833.743164
9767.589844
9798.609375
9680.340820
9460.490234
9576.029297
9680.232422
9579.968750
9672.849609
9640.707031
9560.572266
10084.117188
9960.615234
9667.654297
9885.396484
9845.515625
9867.646484
9992.971680
10184.263672
9910.418945
9741.154297
9729.601562
9907.816406
9927.591797
9931.831055
9753.398438
9574.515625
9760.226562
9631.363281
9829.890625
9776.142578
9834.323242
9647.744141
9876.736328
9944.064453
9785.566406
9856.847656
10151.635742
9707.333984
9985.681641
9990.322266
9691.336914
9738.503906
9892.871094
9870.193359
9708.684570
9758.740234
9751.642578
9840.200195
9619.334961
9550.292969
9767.738281
9633.955078
9633.478516
9641.457031
9784.777344
9682.638672
9443.578125
9700.783203
9375.363281
9357.706055
9822.947266
9718.382812
9464.435547
9508.293945
9678.672852
9497.207031
9729.167969
9613.875000
9423.933594
9583.091797
9595.004883
9970.945312
9605.925781
9807.121094
9905.283203
9939.913086
9931.320312
9798.499023
9827.313477
9632.871094
9894.767578
9596.802734
9632.744141
9856.077148
9699.443359
9704.470703
9609.228516
9491.201172
9881.525391
9957.881836
10192.224609
9907.013672
9781.601562
9852.783203
9810.482422
9676.998047
9665.394531
10182.666992
9943.541016
9695.906250
9853.839844
9716.180664
9654.369141
9864.787109
10073.153320
9763.097656
9855.951172
9531.330078
9719.619141
9587.652344
9933.099609
9590.382812
9859.687500
9558.841797
9987.019531
9549.255859
9667.766602
9767.577148
9634.190430
9617.380859
10085.488281
9564.895508
9749.929688
9777.151367
9879.777344
9789.781250
9790.671875
9741.380859
9762.246094
9845.664062
9517.665039
9758.060547
9650.765625
9615.722656
9859.162109
9759.910156
9716.931641
9686.027344
9703.246094
10032.533203
9805.729492
9432.687500
9535.307617
9565.521484
9637.026367
10084.343750
9799.220703
9864.813477
10068.957031
9632.628906
9734.433594
9895.064453
9636.482422
9997.656250
9943.039062
9863.047852
9750.097656
10010.248047
9401.406250
9714.818359
9796.117188
9580.386719
9638.827148
9921.455078
9712.667969
10058.628906
9703.027344
9712.289062
9697.856445
9788.503906
9905.065430
9854.171875
9829.015625
9819.948242
9696.041016
9931.955078
9908.688477
9760.925781
9856.750000
9590.291016
9468.718750
9647.253906
9888.763672
9898.893555
9817.249023
9831.824219
9720.467773
9598.158203
9771.354492
9894.175781
9688.501953
9797.181641
9786.675781
10050.741211
9725.031250
10001.292969
9761.174805
9755.057617
9479.099609
9762.909180
9694.372070
9883.037109
9967.192383
9951.195312
9762.029297
9740.164062
9734.353516
9916.011719
9812.809570
9844.068359
10039.489258
9994.316406
9805.445312
10244.176758
9749.447266
9643.269531
10062.589844
9875.474609
9462.620117
9999.599609
9831.523438
9820.067383
9851.775391
9801.652344
9855.931641
9697.686523
9583.967773
9684.910156
9715.156250
9635.114258
9694.674805
9572.101562
9847.554688
9793.601562
9916.693359
9816.672852
9841.970703
9695.369141
9476.929688
9814.246094
10182.500977
9902.201172
10053.146484
9878.324219
9844.488281
10084.597656
10027.938477
9670.666992
9738.794922
9886.463867
9876.776367
10013.204102
9851.179688
9686.361328
9894.111328
9936.138672
10082.803711
9620.201172
9589.400391
9734.183594
9611.479492
9729.447266
9609.811523
10025.425781
10083.742188
9678.169922
9782.502930
9994.150391
9794.043945
9876.693359
9801.540039
9896.763672
9764.448242
9983.562500
10016.765625
9826.493164
9794.111328
9938.658203
9618.035156
9956.888672
9878.885742
9916.443359
10298.535156
9841.124023
9897.855469
10038.490234
9765.751953
9648.801758
9530.269531
10052.039062
9833.027344
9825.691406
9737.564453
9928.991211
9847.490234
9651.011719
9796.989258
9719.138672
9894.955078
9880.696289
10109.724609
9651.330078
9888.149414
9833.105469
9813.645508
10167.615234
9774.229492
9994.816406
10015.604492
9624.820312
9577.039062
10160.873047
9909.041992
10118.157227
10023.626953
9891.373047
9977.600586
9964.541016
9964.930664
9994.201172
10282.807617
9813.410156
9762.755859
9943.486328
9728.845703
9581.976562
9823.786133
9934.119141
10044.150391
9803.781250
9765.518555
9705.634766
9915.173828
10017.862305
9711.896484
9975.888672
9950.625000
9858.740234
9892.045898
9752.498047
9915.611328
10041.170898
9697.532227
9682.453125
9845.923828
9678.294922
9968.560547
10026.509766
9730.156250
9787.941406
9985.941406
9923.459961
9629.041992
9921.312500
9780.781250
10014.333008
10157.477539
9988.024414
9842.607422
9954.547852
9850.926758
9774.723633
9762.419922
9819.990234
10004.647461
9852.095703
9796.555664
9914.117188
9677.989258
9621.219727
9863.263672
9770.691406
9973.926758
9806.875000
9658.196289
9821.579102
10038.176758
9760.661133
9674.841797
9827.761719
10095.372070
9815.665039
10064.582031
9930.214844
9889.721680
9981.980469
9754.167969
9602.694336
9742.998047
9575.581055
10106.000977
9805.349609
9679.781250
9755.075195
9603.113281
9849.808594
9789.083008
9979.578125
9837.297852
10037.456055
9880.281250
9712.218750
9673.759766
9752.558594
9611.217773
9800.555664
9773.643555
9520.794922
9586.962891
9890.947266
9765.054688
9834.222656
9940.955078
9770.363281
9820.623047
9698.783203
9486.233398
9783.883789
9514.107422
9892.081055
9850.988281
9598.737305
9750.962891
9910.255859
9682.908203
9726.875000
9785.425781
9781.636719
9815.745117
9449.917969
9742.439453
10061.118164
9883.982422
9423.417969
9896.450195
9739.647461
9607.658203
10023.241211
9784.929688
9742.943359
9597.121094
10011.898438
9722.277344
9738.156250
9810.255859
9472.443359
9561.894531
9711.014648
9793.216797
9878.555664
9513.394531
9840.556641
9748.640625
10069.097656
9871.667969
9716.282227
9687.546875
9524.780273
9621.623047
9478.029297
9603.259766
9435.067383
9478.898438
9741.728516
9774.767578
9615.798828
9711.617188
9772.830078
9749.005859
10156.319336
9803.017578
9552.947266
9463.738281
9751.753906
9770.132812
9707.540039
10042.884766
9368.310547
9893.551758
9982.408203
9729.291016
9759.000000
10100.983398
9842.335938
9683.983398
9574.701172
9606.824219
9592.105469
9929.837891
9676.617188
9761.804688
9843.257812
9707.664062
9625.574219
9727.462891
9729.613281
9685.443359
9756.611328
9507.812500
9885.982422
9904.046875
9473.212891
9814.766602
9661.242188
9933.286133
9999.808594
10050.585938
9651.592773
9580.041992
9676.398438
10161.577148
9755.785156
9621.598633
9485.738281
9994.884766
9511.660156
9686.675781
9823.764648
9705.296875
9792.505859
10001.029297
9774.481445
9379.461914
9188.464844
9592.286133
9678.910156
9522.667969
9491.148438
```
