## Supplementary material for "Functional connectivity across the human subcortical auditory system using an autoregressive matrix-Gaussian copula graphical model approach with partial correlations": Code: roi-05_mean_ts.txt

```
11599.516602
11418.941406
11660.842773
11690.923828
11788.735352
11530.373047
11722.873047
11344.975586
11392.432617
11389.759766
11261.940430
11280.733398
11673.040039
11572.120117
11375.629883
11681.429688
11613.161133
11470.207031
11607.047852
11623.190430
11885.088867
11778.735352
11762.712891
11406.298828
11868.637695
11453.646484
11549.915039
11495.732422
11548.298828
11539.457031
11630.791016
11907.755859
11422.596680
11560.693359
11911.291016
11731.175781
11474.888672
11553.439453
11377.990234
11676.342773
11481.182617
11292.974609
11466.019531
11242.994141
11641.896484
11790.516602
11487.069336
11630.291016
11517.167969
11919.144531
11528.867188
11603.244141
11157.745117
11336.312500
11664.126953
11557.586914
11512.297852
11937.046875
11683.625977
11690.618164
11618.009766
11462.278320
11587.736328
11381.396484
11614.655273
11680.320312
12122.729492
11467.053711
11388.075195
11757.792969
11645.197266
11767.657227
11703.544922
11524.116211
11736.250000
11438.296875
11674.087891
11888.179688
11518.732422
11894.225586
11820.927734
11518.093750
11663.027344
11793.555664
11524.624023
11947.648438
11652.825195
11699.307617
11660.645508
11729.698242
11278.122070
11467.387695
11619.266602
11545.152344
11722.482422
11494.175781
11415.961914
11676.562500
11743.238281
11724.055664
11766.171875
11660.649414
11736.353516
11440.296875
11165.847656
11589.223633
11585.503906
11398.720703
11691.196289
11769.286133
11794.903320
11857.410156
11851.448242
11578.929688
11929.609375
11867.085938
11707.511719
11731.788086
11437.104492
11718.741211
11915.157227
11555.672852
11799.833984
11766.493164
11510.764648
11976.347656
11812.831055
11764.930664
11776.084961
11747.791992
11608.138672
11625.171875
11945.709961
11353.694336
11889.741211
11659.461914
11812.846680
11894.144531
11866.675781
11792.548828
12049.860352
11684.334961
11762.107422
11983.329102
11845.519531
11707.504883
11667.624023
11778.216797
11889.479492
11777.356445
11588.715820
11721.906250
11647.354492
11668.215820
11862.715820
11602.828125
11446.251953
11640.410156
11574.815430
11910.418945
11806.380859
11865.468750
11921.212891
11593.397461
11669.416016
12023.061523
11351.498047
11975.909180
11657.237305
11656.915039
12028.083008
11767.484375
11905.175781
12086.829102
11901.532227
12089.951172
11773.059570
12310.706055
11419.585938
11895.541016
11730.568359
11637.883789
11906.016602
12000.182617
11909.038086
11872.265625
11763.709961
12011.825195
11992.697266
12010.905273
11733.132812
11935.782227
11914.906250
11861.105469
11819.932617
11682.445312
11617.536133
12022.265625
11696.677734
11785.245117
11655.888672
11654.354492
11745.317383
11734.719727
11702.416992
11920.082031
11863.345703
11809.132812
11891.585938
11684.561523
11937.926758
11916.734375
11553.228516
11938.500977
11678.381836
11939.363281
11860.108398
12109.862305
11383.996094
11682.506836
11851.918945
11510.449219
11900.475586
11767.006836
11731.152344
11863.779297
12112.306641
11864.036133
11966.072266
11657.299805
11698.672852
11965.627930
11907.367188
11727.594727
12064.902344
11649.217773
11783.933594
11935.232422
11590.785156
11811.456055
11751.860352
11376.454102
11805.980469
11917.515625
11960.391602
11891.410156
11462.047852
11792.820312
11694.564453
11530.826172
11875.880859
11596.541992
11907.902344
12071.166016
11824.259766
11666.661133
11869.070312
11714.055664
11842.628906
11939.885742
11592.001953
12083.684570
11887.577148
11434.766602
11713.458984
11536.277344
11771.543945
12103.567383
11781.527344
11593.382812
11659.490234
11807.745117
11769.966797
11618.960938
11673.472656
11804.456055
11580.445312
11714.870117
11663.513672
11773.756836
11956.217773
11572.029297
11939.913086
11994.220703
11662.293945
11718.612305
11956.861328
11778.033203
11913.188477
11400.898438
11505.549805
11870.982422
11794.132812
12042.564453
11733.594727
11971.814453
11901.431641
11901.442383
11976.749023
11709.763672
11528.788086
11743.109375
11527.731445
11892.613281
11983.933594
11469.920898
11715.522461
11719.464844
11899.752930
11712.735352
11306.590820
11374.566406
11990.090820
11608.452148
11365.862305
11748.330078
11708.165039
11922.077148
11927.984375
11662.478516
11389.821289
11686.236328
11428.070312
11857.934570
11856.522461
11110.388672
11341.103516
11572.492188
11474.202148
11890.646484
11965.998047
11742.916992
11492.089844
11504.788086
11581.040039
11770.777344
11802.584961
11592.528320
11828.025391
11692.390625
11626.004883
11716.727539
11827.177734
11442.659180
11824.503906
11417.708984
11479.518555
11854.320312
11409.285156
11498.890625
11938.374023
11634.541016
11522.698242
11734.792969
11303.661133
11623.996094
11743.899414
11384.004883
11689.176758
11552.632812
11560.154297
11634.051758
11474.436523
11556.440430
11587.174805
12137.266602
11344.725586
11548.126953
11695.529297
11284.474609
11596.708008
11703.137695
11720.374023
11623.810547
11763.516602
11787.790039
11595.294922
11781.468750
11876.315430
11533.489258
11562.571289
11482.775391
11554.659180
11729.372070
11306.545898
12040.000000
11362.208984
11797.495117
11528.105469
11956.968750
11732.640625
11775.279297
11753.069336
11533.419922
11748.650391
11434.012695
11555.767578
11856.196289
11787.815430
11922.815430
11751.452148
11704.086914
11425.288086
11415.462891
11587.041016
11883.596680
11758.734375
11536.613281
11477.052734
11792.137695
11935.856445
11784.655273
12015.600586
12189.180664
11598.269531
11556.846680
11795.245117
11382.575195
11303.922852
11447.821289
11236.539062
11592.500977
11832.765625
11694.071289
11649.867188
11704.388672
11862.034180
11718.580078
11679.394531
11876.588867
11774.542969
11451.305664
11609.984375
11619.346680
11362.679688
11553.165039
11572.408203
11506.259766
11568.392578
11483.268555
11599.448242
11802.941406
11307.295898
11308.928711
11745.579102
11269.296875
11329.841797
11843.362305
11466.908203
11423.921875
11308.043945
11432.156250
11042.999023
11690.689453
11653.161133
11577.514648
11718.391602
11077.313477
11751.910156
11708.114258
11393.022461
11923.768555
11338.084961
11322.915039
11664.256836
11731.449219
11592.765625
11559.193359
11313.436523
11567.266602
11202.047852
11467.437500
11289.527344
11628.054688
11429.584961
11380.141602
11557.364258
11317.612305
11605.340820
11481.232422
11529.087891
11718.788086
11248.967773
11498.044922
11502.126953
11562.821289
11536.183594
11367.864258
11538.054688
11403.413086
11337.448242
11285.611328
11255.722656
11489.686523
11548.021484
11425.944336
11466.398438
11268.820312
11557.170898
11794.774414
11243.528320
11601.814453
11648.518555
11442.417969
11347.351562
11452.873047
11347.735352
11749.853516
11567.712891
11583.564453
11702.208984
11586.207031
11305.964844
11263.451172
11568.435547
11591.550781
11350.893555
11324.806641
11289.563477
11307.213867
11424.243164
11331.214844
11263.899414
11572.263672
11370.450195
11491.597656
11540.625000
11359.783203
11531.617188
11390.974609
11480.253906
11322.004883
11562.701172
11373.118164
11448.438477
11527.709961
11754.339844
11622.134766
11750.565430
11328.242188
11449.794922
11736.784180
11240.033203
11679.627930
11470.417969
11281.116211
11513.332031
11373.475586
11707.466797
11786.197266
11625.934570
11559.582031
11511.197266
11593.517578
11719.551758
11839.422852
11691.312500
11726.110352
11567.851562
11366.058594
11458.340820
11436.774414
11495.054688
11823.238281
11781.065430
11842.941406
11292.632812
11495.435547
11368.871094
11609.304688
11451.095703
11784.206055
11560.424805
11373.988281
11928.981445
11462.759766
11613.802734
11644.764648
11418.876953
11386.320312
11378.778320
11663.907227
11494.349609
11768.931641
11258.389648
11677.899414
11642.348633
11176.132812
11485.176758
11591.086914
11250.293945
11727.803711
11405.045898
11399.982422
11653.854492
11346.693359
11420.737305
11439.379883
11715.578125
11698.745117
11366.848633
11290.908203
11300.476562
11545.842773
11762.382812
11429.188477
11484.698242
11475.334961
11627.046875
11419.299805
11325.998047
11189.643555
11717.128906
11419.690430
11486.455078
11687.910156
11633.414062
11505.896484
11711.948242
11493.833984
11313.982422
11271.318359
11368.353516
11363.083984
11525.230469
11379.406250
11731.276367
11747.810547
11643.648438
11563.964844
12028.799805
11339.282227
11535.170898
11473.146484
11318.444336
11295.760742
11693.523438
11319.230469
11574.394531
11642.658203
11660.179688
11739.492188
11635.531250
11385.755859
11641.532227
11618.542969
11488.209961
11524.682617
11498.568359
11585.849609
11588.953125
11400.222656
11470.387695
11781.833984
11495.093750
11225.829102
11536.900391
11660.236328
11657.853516
11440.582031
11601.167969
11498.979492
11432.639648
11338.850586
11764.715820
11560.110352
11775.785156
11817.693359
11223.335938
11622.219727
11472.375977
11504.214844
11694.003906
11669.796875
11471.110352
11470.916016
12016.437500
11722.624023
11609.791992
11823.383789
11138.950195
11830.816406
11820.091797
11760.010742
11554.890625
11721.689453
11796.139648
11685.828125
11521.719727
11539.493164
11633.384766
11534.993164
11604.365234
11571.379883
11479.415039
11465.358398
11738.202148
11298.568359
11549.366211
11572.844727
11595.167969
11490.656250
11693.871094
11976.421875
11790.037109
11733.134766
11970.370117
11679.774414
11509.041016
11559.125000
11524.258789
11475.831055
11408.490234
11594.318359
11710.915039
11455.984375
11756.922852
11675.139648
11287.322266
11625.068359
11853.130859
11600.595703
11599.385742
11853.981445
11361.864258
11750.134766
11454.778320
11455.668945
11900.141602
11569.817383
11687.787109
11616.754883
11700.475586
11619.738281
11816.416992
11524.446289
11276.491211
11347.655273
11491.021484
11399.112305
11463.346680
11552.782227
11745.998047
11644.793945
11823.666016
11512.915039
11590.687500
12018.364258
11733.026367
11231.522461
11794.144531
11711.356445
11714.674805
11645.753906
11835.055664
11971.241211
11734.529297
11690.006836
11613.687500
11643.296875
11530.405273
11314.217773
11408.688477
11532.281250
11663.662109
11678.102539
11424.859375
11523.772461
11727.812500
11799.881836
11641.026367
11628.744141
11471.375000
11713.550781
11972.598633
11822.124023
11670.825195
11556.066406
11703.891602
11703.377930
11756.637695
11451.438477
11589.982422
11698.958008
11556.960938
11515.468750
11815.250000
11627.047852
11847.803711
11693.477539
11598.591797
11477.038086
11774.750000
11338.845703
11807.500000
11723.191406
11717.076172
11665.046875
11720.952148
11732.860352
11662.409180
11609.743164
11640.874023
11683.793945
11726.129883
11749.152344
11706.926758
11871.074219
11715.148438
11769.048828
11577.422852
11552.177734
11579.889648
11666.721680
11752.574219
11457.049805
11857.927734
11978.407227
11647.624023
11536.658203
11655.412109
11438.099609
11556.231445
11607.908203
11578.717773
11740.615234
11561.972656
11608.915039
11649.970703
11714.229492
11637.597656
11748.514648
11558.209961
11675.067383
11528.893555
11466.801758
11738.605469
11877.403320
11686.728516
11553.673828
11715.459961
11619.668945
11737.916016
11305.909180
11700.180664
11457.067383
11520.861328
11559.282227
11334.900391
11883.566406
11711.951172
11626.596680
11934.916992
11979.141602
11630.450195
11667.610352
11608.567383
11696.562500
11999.590820
11837.273438
11824.066406
12084.547852
11548.219727
11530.203125
11616.016602
11649.121094
11744.775391
11765.804688
11445.836914
11495.306641
11640.658203
11557.146484
11520.578125
11854.738281
11536.626953
12009.319336
11758.270508
11849.184570
11701.909180
11545.842773
11729.069336
11846.500977
11944.312500
11574.710938
11718.008789
11350.280273
11749.261719
11842.136719
11396.209961
11913.011719
11866.123047
11602.125000
11739.719727
11472.676758
11588.392578
11807.467773
11779.019531
11538.020508
11878.529297
11848.794922
```
