## Supplementary material for "Functional connectivity across the human subcortical auditory system using an autoregressive matrix-Gaussian copula graphical model approach with partial correlations": Code: roi-06_mean_ts.txt

```
10899.759766
10737.687500
10400.599609
10755.203125
10820.341797
11081.267578
10741.523438
10523.302734
10020.045898
9983.964844
10236.290039
10752.220703
10422.804688
10939.461914
10460.478516
10284.899414
10507.636719
10009.050781
10227.620117
10142.919922
10602.348633
10335.834961
10405.194336
10847.232422
10543.690430
10495.626953
10534.411133
10595.152344
10077.210938
10231.611328
10309.279297
10589.167969
10752.727539
10996.476562
10795.337891
10739.098633
10635.926758
10890.823242
10254.846680
10371.269531
10400.772461
10073.385742
10145.114258
10795.355469
10702.913086
10816.840820
10766.471680
10727.114258
10480.259766
10565.545898
10499.824219
10134.613281
10484.975586
10162.944336
10393.416992
10554.361328
10887.127930
10797.691406
10614.031250
10347.106445
10481.753906
10055.330078
10547.939453
10116.269531
10028.868164
10573.719727
10686.000000
10601.396484
10760.316406
10801.910156
10326.686523
10332.841797
10930.059570
10658.989258
10464.996094
10359.117188
10173.005859
9960.014648
10749.138672
10224.142578
10467.031250
10530.118164
10348.426758
10603.030273
9920.933594
10438.022461
10128.246094
10605.411133
10575.358398
10997.848633
10452.439453
10434.863281
10739.609375
10163.145508
10125.198242
10226.878906
9969.427734
10288.763672
9961.574219
10382.059570
10622.921875
10671.898438
10377.164062
10764.446289
10399.713867
10271.730469
9942.786133
10378.071289
10354.939453
10070.103516
10007.974609
10648.080078
10517.916016
10289.724609
10713.329102
10177.443359
9986.775391
10540.562500
10631.125000
10132.994141
10289.651367
10243.542969
10173.891602
10124.061523
10070.375977
10242.326172
10846.076172
10023.672852
10457.547852
10228.625000
10415.677734
10330.344727
10194.711914
10282.248047
9797.918945
10501.777344
10232.757812
10441.321289
10275.746094
10902.536133
9990.353516
10396.230469
10514.183594
10112.672852
10341.250000
10423.984375
10043.334961
10303.144531
10266.564453
9880.502930
10416.971680
10558.922852
10680.612305
10333.396484
10305.513672
10326.304688
10635.792969
10527.873047
9953.521484
10863.999023
10445.007812
10891.570312
10472.571289
10303.682617
10489.728516
10149.148438
10745.324219
10544.653320
10189.394531
10569.837891
10222.206055
10695.653320
10378.402344
10589.935547
10718.745117
10101.958984
10166.865234
10414.619141
9964.632812
9936.803711
10312.535156
10205.107422
10292.672852
10413.875000
10627.298828
9752.389648
10159.613281
10639.606445
10339.705078
10008.916016
10470.630859
9848.708984
10142.748047
10428.306641
10307.949219
10202.780273
10228.590820
10145.457031
10382.384766
10492.894531
10327.482422
10453.056641
10189.123047
10208.873047
10363.107422
10365.256836
10132.980469
10374.053711
10688.441406
10576.582031
10270.993164
10275.588867
10179.045898
10915.281250
10546.518555
10453.384766
10442.562500
10259.250000
10759.856445
11243.067383
10459.791016
10796.328125
11102.427734
10977.458008
10884.875000
10727.241211
10562.408203
10784.931641
10435.380859
10115.574219
10736.701172
10099.086914
10268.485352
10614.696289
10565.922852
10234.246094
10567.947266
10306.197266
10400.223633
10393.514648
10433.629883
10626.156250
10264.919922
10423.702148
10426.238281
10367.492188
10306.398438
10303.793945
10120.725586
10094.715820
9790.868164
10395.287109
10604.347656
10196.353516
10073.013672
9880.707031
10289.941406
10194.442383
10158.181641
9958.107422
10344.515625
10377.965820
10209.539062
10696.212891
10468.104492
10428.506836
10630.681641
9872.326172
10269.273438
10097.318359
10192.914062
10244.008789
9888.848633
10137.181641
10205.723633
9961.797852
10195.950195
10647.493164
10157.114258
10794.175781
10415.478516
9685.722656
10530.817383
10063.399414
10667.236328
11122.744141
11051.977539
11173.298828
10775.894531
10454.808594
10830.807617
10151.251953
10645.359375
10212.726562
10315.173828
10921.609375
10386.822266
10503.739258
10550.645508
10186.576172
10469.253906
9954.805664
10272.158203
10516.133789
10352.811523
10525.431641
10754.165039
10322.598633
10035.857422
10125.833984
10031.249023
10473.701172
10129.833008
9999.672852
10228.263672
10167.373047
9624.532227
10081.552734
9781.601562
9407.584961
10309.460938
10340.880859
10175.191406
9920.709961
10071.290039
10049.050781
10278.758789
10013.712891
9718.226562
10367.915039
10131.920898
9935.887695
10107.214844
10501.397461
10101.023438
10775.840820
10400.962891
9877.750000
10760.345703
10476.809570
10158.891602
10638.427734
9904.392578
10370.940430
10148.701172
10089.910156
9796.868164
10287.244141
9929.282227
10299.285156
10100.148438
9693.957031
10125.499023
10072.373047
9722.496094
10327.756836
10499.363281
9992.531250
10154.496094
10108.324219
10098.291016
10639.531250
10128.727539
9862.353516
10353.242188
9893.761719
10413.435547
10125.328125
10153.482422
10215.808594
10188.453125
10159.848633
9937.102539
10069.012695
10225.970703
9824.382812
9725.988281
10061.785156
10121.142578
9927.095703
10314.636719
10100.453125
10421.995117
10427.898438
10436.662109
10138.935547
9928.021484
10689.099609
10455.467773
10425.013672
10666.461914
10491.429688
10371.009766
10670.250977
10365.095703
10351.210938
10374.480469
9981.059570
9964.070312
10797.867188
10348.620117
10590.504883
10288.621094
10103.789062
10310.211914
10351.395508
9946.348633
10112.400391
10280.583984
10093.140625
10002.134766
10493.034180
11016.489258
10439.224609
10637.579102
11002.223633
10132.692383
10917.392578
10924.037109
10740.406250
11251.675781
9943.082031
10106.036133
10567.820312
10126.141602
9798.304688
10688.792969
10077.835938
9595.062500
10104.259766
10532.202148
10089.336914
9762.848633
10361.217773
9969.447266
10160.370117
9373.932617
9626.625977
10300.257812
9525.026367
9755.050781
10410.441406
10387.645508
10333.458008
10160.970703
9981.761719
9934.533203
9779.253906
9987.312500
10120.861328
10517.573242
10530.114258
10156.720703
9745.666992
10000.289062
10146.975586
10287.272461
9987.533203
11162.116211
9932.666016
9872.384766
10250.562500
9979.227539
10877.589844
10161.526367
9836.860352
10460.383789
9873.033203
10252.504883
9985.408203
9998.859375
9971.703125
10305.571289
9696.913086
9736.106445
10082.660156
10027.452148
10285.918945
9963.860352
10288.805664
10219.181641
10143.838867
9635.289062
10144.416016
10091.070312
10123.290039
10677.992188
10573.307617
9885.560547
10446.748047
9911.800781
9778.242188
10401.622070
10191.296875
10048.093750
10581.478516
10198.294922
10190.996094
10192.418945
10214.546875
9931.660156
10314.097656
9512.095703
10095.841797
10059.723633
10113.034180
10136.925781
10241.393555
10201.650391
10528.371094
10093.134766
9932.593750
10687.989258
9862.990234
10472.762695
9846.451172
10013.583984
10212.522461
10246.138672
10060.876953
10735.970703
9797.593750
10245.703125
10669.304688
9953.709961
10008.954102
10882.537109
10110.660156
10425.515625
10070.377930
9863.773438
10175.916992
10372.831055
10233.392578
10261.783203
10108.595703
10016.001953
10683.589844
10191.729492
10084.240234
10349.482422
10069.768555
10314.848633
10293.850586
10208.001953
10445.359375
9964.040039
9965.546875
10308.218750
10587.244141
9602.291992
10412.373047
9936.072266
9828.193359
10312.549805
10382.132812
10311.458984
10558.469727
10094.791016
10232.865234
9893.439453
9820.021484
9973.298828
10258.476562
10289.443359
10595.727539
10505.238281
10100.841797
10619.447266
10474.070312
10251.426758
10142.810547
10062.523438
9901.750977
10303.029297
10285.653320
10151.253906
10760.068359
10226.855469
10692.870117
10353.556641
10410.248047
10628.962891
10464.163086
10298.242188
11041.594727
10336.901367
10462.460938
10632.634766
10812.893555
10251.616211
10530.173828
10318.333984
10193.734375
10896.527344
10409.625000
10279.582031
11018.787109
10171.359375
9967.154297
10790.790039
10261.203125
10405.664062
10483.462891
10741.681641
10361.763672
10388.290039
10185.617188
10186.978516
10963.438477
10361.302734
10330.707031
10806.813477
9925.621094
10494.281250
10644.355469
10564.839844
10651.697266
10050.315430
10551.520508
10598.205078
10074.954102
10477.554688
10666.231445
10367.817383
10461.021484
10298.374023
10468.594727
10297.955078
10339.394531
10421.534180
10659.500000
10674.281250
10623.073242
10140.943359
10381.360352
10277.583984
10642.000000
10773.472656
10678.497070
10610.088867
10381.642578
10454.062500
10744.058594
10841.650391
10619.925781
10803.189453
10578.284180
10337.679688
10316.580078
10582.755859
10749.603516
10486.702148
10361.781250
10644.253906
10414.585938
10497.875000
10200.453125
10423.459961
10303.275391
10286.617188
10260.794922
9991.075195
10517.752930
10622.582031
10477.939453
10522.639648
10479.740234
10683.716797
10480.226562
9957.203125
10524.128906
10557.359375
10405.315430
10493.708008
10821.506836
10326.657227
10488.479492
10569.710938
10158.254883
10555.833984
10881.325195
10496.851562
10590.319336
10536.798828
10550.572266
10622.177734
10732.380859
10565.677734
10449.322266
10496.945312
10224.781250
10632.604492
10633.434570
10046.380859
10394.273438
10290.811523
10467.858398
10628.549805
11075.688477
10501.066406
10602.877930
10507.292969
10551.961914
10348.280273
10394.127930
10616.966797
10205.498047
10281.126953
10120.337891
10123.148438
10318.556641
10284.167969
10374.658203
10350.531250
10369.958008
10182.861328
10246.595703
10291.166992
9992.934570
10644.854492
10443.418945
10502.528320
10192.320312
10392.405273
10477.318359
10349.148438
10417.764648
10263.082031
10295.275391
10342.056641
10217.822266
10210.732422
10250.877930
10468.673828
9990.888672
10526.697266
10656.691406
10219.378906
10526.457031
10342.726562
10664.141602
10744.574219
10197.254883
10576.445312
10798.185547
10613.634766
10175.218750
10512.563477
10197.436523
10691.986328
10566.919922
10184.796875
10256.154297
10446.541016
10081.688477
10191.311523
10010.152344
10248.335938
10390.304688
10498.694336
10715.799805
10237.587891
10297.790039
10562.228516
10162.798828
10440.368164
9965.878906
10263.028320
10173.203125
10178.990234
10103.046875
10105.332031
10388.587891
10508.364258
10641.427734
10423.988281
10460.702148
10511.714844
10384.036133
10023.813477
9860.980469
10111.177734
10330.878906
10098.890625
10109.499023
10443.113281
10332.564453
10193.689453
9771.203125
10197.282227
9943.788086
10063.101562
9953.044922
10298.076172
10195.361328
10352.444336
10545.021484
10095.906250
10127.119141
10345.834961
10268.328125
10334.712891
10028.531250
9617.454102
10069.878906
9651.763672
9949.818359
10407.707031
10056.447266
10256.187500
10605.937500
9740.509766
10085.810547
10372.343750
10243.971680
10391.011719
9736.150391
9851.796875
9767.016602
10010.894531
9829.248047
10036.852539
9517.009766
9831.057617
9938.860352
10221.375000
9798.773438
10010.429688
9660.277344
10185.280273
10234.888672
10039.341797
9844.937500
9636.072266
9939.352539
9848.193359
9831.871094
9259.951172
9975.234375
9779.263672
9760.339844
9912.994141
9736.233398
10043.935547
10102.100586
9455.289062
10166.445312
10489.875000
9836.554688
9700.810547
10760.687500
10511.811523
10425.463867
10498.090820
9795.243164
10010.779297
10109.619141
9880.542969
9760.416992
10475.406250
10061.892578
9865.134766
10479.108398
9674.771484
9744.880859
10106.839844
10000.634766
10131.051758
10250.656250
9529.610352
9760.281250
9841.476562
9935.246094
9928.025391
9876.361328
9749.062500
10091.797852
9942.833984
9846.333984
10544.677734
10123.313477
9902.335938
10423.859375
9823.464844
9827.850586
10160.877930
9864.688477
10076.474609
10197.116211
10034.795898
10074.081055
9834.923828
9794.557617
10002.691406
9516.106445
9944.816406
10029.199219
9402.189453
10272.188477
```
