## Supplementary material for "Functional connectivity across the human subcortical auditory system using an autoregressive matrix-Gaussian copula graphical model approach with partial correlations": Code: roi-07_mean_ts.txt

```
11301.586914
11377.788086
11180.571289
11417.614258
11578.899414
11451.399414
11354.500000
11289.149414
11281.782227
11057.107422
10917.439453
11399.764648
11496.381836
11563.677734
11355.090820
11327.349609
11132.186523
11266.203125
10873.561523
11170.511719
11144.413086
11293.707031
11200.649414
11220.077148
11386.633789
11180.423828
11187.183594
11355.562500
11077.497070
11175.886719
11328.504883
11122.491211
11085.554688
11152.058594
11215.625977
11252.404297
11234.576172
11212.225586
11119.131836
11084.121094
11275.414062
11430.885742
11489.274414
11325.312500
11247.075195
11354.190430
11295.661133
11147.288086
11277.056641
11141.786133
11201.605469
11286.383789
11074.772461
11253.758789
11456.405273
11204.441406
11216.324219
11353.836914
11152.449219
11408.545898
11336.082031
11292.172852
11295.079102
11319.113281
11258.329102
11364.905273
11330.374023
11468.011719
11491.070312
11354.290039
11194.169922
11388.741211
11276.967773
11237.003906
11386.773438
11113.730469
11152.037109
11257.589844
11131.941406
11247.975586
11408.824219
11107.505859
11317.656250
11206.687500
11045.938477
11392.298828
11102.086914
11368.286133
11292.420898
11112.638672
11321.202148
11237.214844
11106.313477
11107.212891
11282.523438
11069.550781
11025.952148
11119.399414
11034.763672
11235.327148
11256.843750
11074.755859
11417.969727
11376.881836
11101.920898
11274.604492
11080.402344
10881.282227
11166.630859
11268.960938
10970.600586
11384.452148
11344.342773
11118.019531
11366.390625
11407.854492
11117.380859
11350.666992
11182.118164
11323.250977
11436.010742
11070.400391
11342.772461
11113.089844
11328.802734
11424.082031
11281.399414
11212.115234
11540.602539
11222.794922
11300.571289
11363.969727
11440.787109
11235.527344
11375.095703
11113.472656
11502.285156
11429.241211
11321.886719
11237.928711
11290.581055
10970.621094
11658.000977
11239.121094
11202.134766
11267.422852
11049.090820
11106.451172
11414.988281
11208.152344
11151.702148
11516.992188
11148.052734
11274.747070
11206.546875
11123.569336
11195.206055
11399.795898
11380.644531
11548.836914
11183.042969
11582.868164
11448.866211
11149.703125
11467.485352
11177.261719
11216.595703
11510.657227
11219.353516
11539.925781
11208.843750
11259.455078
11194.417969
10993.610352
11286.625000
10994.791016
11269.942383
11071.497070
10909.281250
11112.670898
11220.399414
10799.854492
11250.624023
11137.818359
10977.994141
11056.980469
11076.362305
11077.445312
11263.073242
10877.646484
11075.797852
11033.939453
10896.011719
11091.690430
11292.977539
11096.639648
11205.410156
10985.009766
10949.829102
11069.777344
10900.290039
11159.269531
11228.409180
10820.801758
11106.887695
11263.005859
10738.016602
10922.399414
11557.397461
11166.014648
11362.003906
11279.255859
11090.965820
11203.675781
11272.052734
11169.469727
11632.509766
11167.006836
10945.805664
11180.884766
11329.415039
11196.596680
11536.486328
11373.795898
11184.616211
11356.372070
11024.610352
11231.674805
11319.988281
11153.377930
11272.573242
11306.339844
11112.457031
11190.350586
11138.795898
10972.216797
11287.278320
11019.933594
11118.622070
11189.699219
11084.667969
11156.964844
10949.139648
10978.564453
11095.399414
11014.329102
11196.998047
11235.023438
11004.683594
10913.571289
10996.876953
10993.958984
11259.709961
11232.190430
11286.131836
11056.013672
11073.897461
11060.034180
11168.389648
11002.135742
11358.033203
11373.587891
11111.753906
11310.237305
11166.032227
11159.866211
11219.717773
11213.297852
11351.747070
11158.299805
11242.685547
11126.992188
11072.467773
10976.523438
11177.180664
11267.676758
11147.595703
11406.922852
11222.156250
11076.459961
11345.607422
10813.521484
11328.672852
11348.008789
11268.393555
11665.836914
11399.410156
11437.369141
11519.868164
11136.277344
11242.441406
11204.922852
11397.371094
11432.055664
11264.852539
11572.537109
11010.570312
11079.591797
11167.319336
10957.497070
11159.573242
11062.585938
10866.798828
11015.055664
11160.808594
10938.008789
11298.058594
10895.917969
10999.996094
11106.177734
11142.471680
11011.886719
11108.575195
10973.722656
10921.375977
11138.032227
10652.513672
10982.258789
11181.756836
11121.844727
10883.612305
10953.649414
10837.101562
11277.885742
10913.591797
11091.955078
11246.514648
11068.859375
11119.509766
11162.422852
10906.290039
11137.546875
11513.251953
11145.675781
11162.243164
11523.880859
11291.795898
11111.946289
11208.032227
11334.371094
10950.120117
11354.596680
11297.438477
11008.311523
11103.480469
10981.326172
11049.379883
11175.964844
10963.192383
10991.289062
10838.711914
10815.535156
10921.525391
11182.690430
10893.522461
11254.086914
11344.266602
11012.379883
11081.997070
11167.772461
11117.725586
11025.765625
10886.069336
11084.292969
10975.365234
10907.033203
10663.352539
11124.534180
10979.522461
10818.911133
11270.131836
10966.195312
10935.682617
10874.308594
11096.792969
10883.983398
11029.702148
11148.457031
10947.694336
11469.900391
11341.808594
11011.142578
11286.208984
10963.795898
11079.360352
11123.232422
11016.522461
10939.631836
11133.988281
11172.657227
11251.578125
11320.397461
10878.180664
11058.938477
11220.436523
11069.821289
11047.528320
10952.155273
10893.727539
11294.621094
11245.465820
11077.449219
11318.792969
11098.451172
10954.733398
11213.811523
11009.083984
10865.052734
11089.281250
10918.063477
11062.619141
11391.233398
11579.034180
11463.752930
11399.125977
11528.980469
11330.533203
11339.304688
11513.543945
11056.128906
11483.124023
10798.683594
11133.485352
11261.422852
10985.503906
11092.100586
11071.128906
10897.394531
10837.501953
10982.644531
10932.954102
10811.769531
10906.069336
11059.118164
10768.893555
10871.621094
10726.575195
11012.228516
11155.047852
10884.926758
10878.016602
10990.573242
10868.711914
10881.339844
11009.489258
10724.130859
10966.124023
10892.204102
10943.878906
11123.561523
10984.375977
10994.744141
11025.714844
10960.313477
11172.239258
11555.359375
11119.928711
10907.305664
11313.931641
11137.718750
11091.017578
11323.684570
10950.741211
11258.485352
11049.353516
10924.037109
11152.767578
11127.985352
10774.610352
11160.217773
10940.254883
10804.642578
11093.262695
10783.454102
10847.915039
10994.231445
10969.207031
10823.840820
11144.489258
10701.786133
11090.041016
10978.082031
10904.847656
10917.983398
11120.417969
10953.282227
11037.285156
11379.617188
10864.094727
11013.321289
11028.467773
10923.811523
11191.953125
11125.434570
10920.118164
11365.118164
11160.917969
10813.196289
11007.735352
10773.058594
10928.056641
11021.621094
10904.538086
10715.372070
11155.178711
10876.536133
10873.894531
11066.443359
10818.999023
10855.406250
10891.252930
10832.591797
11245.160156
10955.980469
10719.855469
11225.121094
10886.099609
11025.515625
11227.917969
10883.528320
11239.902344
11124.536133
10736.378906
10801.770508
10980.353516
11010.907227
11061.535156
11116.235352
11008.481445
11190.464844
10889.761719
11124.496094
10893.230469
10783.115234
10986.738281
11095.946289
10985.103516
11154.032227
11059.050781
10630.467773
10891.201172
10923.214844
11050.747070
11055.261719
11170.352539
10796.320312
10958.484375
11077.752930
10842.503906
11137.467773
10759.016602
10911.496094
10934.807617
10806.225586
11023.664062
11078.784180
11000.131836
11157.266602
10758.217773
10945.990234
10999.911133
10849.600586
11008.655273
10978.969727
10812.272461
10978.663086
11146.280273
10957.805664
10910.746094
11005.518555
10862.035156
11008.911133
11080.577148
11111.893555
11140.505859
10942.147461
11022.327148
11296.688477
10850.581055
10982.036133
11112.726562
11003.939453
10909.681641
11213.843750
10767.588867
10875.172852
11233.540039
10955.568359
11323.905273
10909.493164
10814.901367
10891.367188
11092.293945
10769.146484
10987.263672
10975.399414
10730.500977
11084.392578
11176.099609
11098.583984
10919.468750
10965.149414
10823.217773
11023.930664
10989.779297
10810.758789
11115.069336
11218.399414
10960.008789
11010.549805
10808.463867
10737.113281
10988.693359
10922.191406
10903.931641
11296.686523
10973.706055
11071.781250
10908.381836
10974.022461
10742.407227
10869.054688
10600.562500
10935.149414
10866.878906
11102.637695
10898.717773
11095.733398
10784.233398
10902.311523
10811.043945
11042.065430
11066.355469
10867.717773
10949.988281
11264.071289
11085.316406
11204.280273
11051.565430
11138.009766
11102.928711
11287.707031
10935.718750
10849.282227
11200.847656
11034.067383
10960.991211
10996.295898
10890.371094
11065.195312
11044.660156
10830.482422
11047.444336
11206.264648
10769.533203
11052.348633
10992.590820
10648.997070
10678.540039
10590.399414
10723.425781
10758.508789
10894.216797
10929.600586
10832.512695
10726.821289
11045.638672
10859.782227
10686.652344
10906.874023
10980.068359
10945.748047
11010.524414
10900.947266
10824.500977
11025.926758
11148.856445
10868.549805
10908.308594
11025.536133
10786.805664
11237.444336
10894.485352
10962.211914
11141.964844
11047.676758
10781.428711
10936.678711
10865.026367
11123.588867
11127.725586
11130.504883
10954.434570
11175.708984
10865.139648
10931.355469
11063.769531
10981.311523
11132.212891
11236.452148
10749.391602
11095.915039
11050.962891
10760.521484
10969.136719
11220.821289
10550.833008
10938.720703
11111.982422
10891.002930
11019.926758
10872.116211
10622.579102
11025.893555
10974.667969
10807.725586
10854.172852
11042.631836
10737.293945
11076.056641
11031.416016
10883.495117
10942.139648
10605.385742
10863.107422
10877.780273
10620.066406
11029.867188
10947.116211
10891.796875
10935.438477
11088.182617
10868.893555
10869.336914
10881.769531
10800.862305
10771.570312
10857.859375
10711.577148
10732.809570
10978.862305
10718.296875
10836.967773
11143.221680
10801.292969
10865.059570
11115.660156
11015.592773
10881.550781
11024.905273
10935.723633
10978.399414
11093.916016
11267.496094
11009.094727
11178.999023
11061.391602
10766.979492
11091.122070
10969.187500
10704.046875
11201.747070
11117.094727
11007.397461
11100.996094
11086.094727
10848.862305
11132.850586
11102.907227
10919.438477
11061.994141
11275.008789
10947.429688
11017.649414
11007.142578
11030.022461
11109.894531
10990.370117
10982.241211
10983.285156
10748.906250
10944.001953
11019.032227
10896.200195
11113.928711
11094.103516
10991.098633
11218.381836
11313.756836
11030.386719
11206.456055
10881.821289
11085.139648
11199.502930
10944.203125
10921.900391
11178.134766
11083.710938
10904.086914
11240.199219
11013.609375
11121.572266
11244.954102
10937.032227
10899.704102
11008.132812
10845.110352
10994.042969
11260.875977
10737.235352
10974.688477
10872.678711
10819.189453
11290.503906
10765.105469
10664.149414
11190.323242
11033.782227
11042.196289
11285.792969
10835.679688
10920.628906
11247.007812
10929.058594
11017.569336
11228.927734
11118.842773
10965.183594
11404.232422
10854.721680
11173.964844
11077.936523
10892.368164
11216.875000
11069.852539
10834.989258
11091.188477
11164.806641
10975.352539
11507.434570
11009.114258
10998.349609
11054.558594
11091.776367
11153.145508
11148.777344
11048.571289
10974.600586
11334.868164
11363.772461
10979.266602
11170.781250
11198.399414
10977.472656
10811.120117
11118.651367
10948.390625
11309.151367
11204.916992
11111.583008
11069.738281
11005.976562
10934.670898
11047.990234
11051.392578
10942.302734
11103.575195
11179.226562
11004.286133
10950.731445
10863.230469
11214.995117
11089.875977
10981.358398
11040.207031
11345.894531
10859.041992
10855.874023
11331.327148
11761.702148
11777.809570
11365.063477
11047.675781
11071.819336
11091.644531
11006.736328
11232.823242
10927.900391
10929.243164
11164.437500
10892.373047
10627.634766
10798.659180
10615.408203
10960.832031
10853.006836
10793.423828
10776.712891
11057.190430
11332.017578
```
