## Supplementary material for "Functional connectivity across the human subcortical auditory system using an autoregressive matrix-Gaussian copula graphical model approach with partial correlations": Code: roi-08_mean_ts.txt

```
12430.852539
12125.789062
12190.438477
12278.017578
11976.465820
11947.299805
12319.125000
11999.669922
12132.572266
11986.805664
11877.679688
12080.040039
12107.605469
11960.270508
12151.742188
12171.362305
11837.718750
11831.267578
12070.008789
12016.428711
12047.583008
11791.412109
11862.241211
11793.777344
12077.083008
12047.793945
11894.554688
11830.132812
11876.341797
12017.267578
11827.068359
11830.332031
11864.464844
12179.936523
11912.126953
11945.452148
11882.225586
11928.512695
11962.341797
11845.470703
11862.464844
11901.886719
11980.829102
11813.810547
12011.522461
12074.399414
11977.475586
11997.618164
11991.628906
11825.216797
11957.499023
12024.258789
11988.821289
11980.903320
12013.914062
11745.941406
11979.547852
12018.833984
12040.437500
12233.090820
12001.730469
11904.230469
11971.125000
11873.175781
11866.652344
11930.211914
11971.936523
12034.875000
12126.287109
11959.000000
11943.569336
12105.044922
11891.587891
11918.851562
12059.586914
12034.115234
11949.462891
11900.103516
11808.019531
12012.094727
11963.590820
12031.836914
11998.905273
11890.298828
11854.139648
11767.369141
11869.387695
11870.240234
12070.483398
12079.868164
11955.764648
11928.705078
11825.514648
11986.450195
11815.052734
11858.569336
11861.853516
11974.875000
11923.228516
11835.483398
12021.727539
12002.363281
11988.115234
11765.576172
11874.539062
11918.717773
11787.720703
11890.773438
11846.903320
11873.823242
11927.224609
11806.948242
11748.131836
11831.717773
11893.927734
11842.882812
11823.806641
11977.222656
11942.231445
11944.803711
11848.020508
11860.653320
11789.988281
11882.752930
11826.821289
12031.749023
11928.679688
12056.761719
12021.295898
11858.902344
11913.027344
11859.157227
11794.448242
11976.576172
11782.979492
11911.074219
12045.409180
11885.694336
11902.708984
11987.532227
11864.590820
11859.385742
11941.260742
11910.919922
11865.247070
12068.392578
11707.101562
11744.511719
11805.624023
11733.210938
11900.558594
11929.892578
11800.125977
11948.001953
11850.779297
11835.420898
11827.071289
11856.289062
12003.939453
11999.123047
11911.883789
11949.541992
11883.025391
11734.979492
11740.760742
12034.759766
11842.269531
12054.566406
11740.337891
11980.365234
11920.413086
11931.990234
11686.881836
11763.282227
12000.250977
11705.559570
11783.560547
11825.993164
11613.105469
11961.047852
11904.626953
11742.494141
11888.585938
11789.860352
11772.315430
11814.956055
11888.951172
11750.101562
11822.399414
11806.250000
12001.820312
11678.757812
11776.511719
11852.899414
11871.559570
11927.367188
11769.364258
11841.968750
11764.531250
11930.999023
11724.281250
11910.969727
12011.597656
11790.812500
11798.910156
11782.739258
11643.466797
11741.090820
11849.394531
11703.886719
11917.858398
12044.225586
11908.847656
11836.134766
11723.916992
11684.962891
12017.645508
11856.216797
11874.781250
11842.187500
11686.150391
11878.882812
11988.172852
11893.268555
11812.792969
11875.280273
11659.954102
11760.272461
11814.755859
11863.809570
11854.606445
11839.241211
11705.027344
11853.491211
11918.332031
11742.295898
11719.878906
11942.257812
11834.732422
11695.874023
11852.160156
11768.427734
11721.999023
11776.806641
11845.673828
11812.808594
11750.404297
11763.079102
11690.312500
11656.991211
11749.582031
11761.884766
11717.756836
11746.291992
11831.258789
11910.241211
11798.519531
11629.993164
11827.414062
11847.466797
11892.247070
11961.376953
11825.414062
11818.767578
11741.773438
11635.579102
11924.833984
11716.388672
11857.884766
11897.191406
11731.512695
11680.710938
11714.314453
11632.492188
11789.501953
11756.416992
11734.934570
11927.607422
11899.787109
11810.683594
11722.579102
11737.116211
11705.215820
11925.908203
11816.481445
11936.624023
11762.931641
11804.702148
11887.000000
11987.662109
11961.881836
11760.987305
11769.331055
11936.866211
11783.724609
11856.996094
11755.840820
11723.189453
11843.072266
11784.637695
11671.252930
11765.371094
11727.610352
11793.880859
11658.833984
11734.397461
11868.798828
11569.846680
11875.802734
12071.497070
11752.482422
11816.592773
11740.927734
11666.349609
11800.701172
11682.979492
11768.439453
11803.822266
11840.505859
11691.539062
11802.990234
11845.440430
11871.582031
11874.210938
11801.996094
11701.532227
11614.420898
11750.969727
11701.757812
11801.957031
11812.548828
11566.586914
11762.871094
11796.759766
11850.242188
11855.851562
11728.702148
11723.988281
11818.662109
11742.353516
11799.260742
11756.282227
11716.825195
11730.761719
11727.250000
11630.750977
11720.624023
12021.170898
11633.873047
11792.258789
11772.699219
11669.752930
11751.255859
11750.143555
11641.674805
11723.809570
11787.337891
11853.041992
11839.267578
11644.606445
11599.106445
11639.818359
11635.224609
11670.315430
11758.404297
11806.831055
11562.378906
11860.354492
11832.949219
11744.581055
11863.718750
11743.459961
11758.541016
11788.607422
11613.993164
11622.224609
11684.093750
11878.852539
11621.139648
11794.946289
11881.367188
11826.561523
12028.727539
11784.589844
11794.744141
11944.788086
11686.207031
11806.718750
11889.621094
11882.898438
11695.020508
11929.031250
11728.672852
11753.178711
11877.207031
11686.038086
11762.891602
11576.736328
11697.315430
11882.802734
11890.489258
11723.809570
11839.874023
11926.454102
11836.175781
11745.923828
11522.214844
11637.773438
11911.740234
11914.696289
11870.351562
12083.435547
11895.936523
11897.469727
11959.696289
12026.256836
11865.247070
12042.991211
11888.571289
11984.263672
12060.900391
11705.943359
11797.489258
11868.126953
11937.761719
11794.471680
11797.861328
11786.003906
11738.716797
11858.614258
11738.985352
11569.759766
11722.388672
11686.530273
11738.326172
11641.179688
11691.748047
11449.440430
11909.355469
11723.853516
11764.624023
11689.989258
11897.105469
11712.833984
11745.235352
11514.100586
11868.410156
11713.424805
11595.887695
11725.593750
11731.051758
11919.695312
11805.435547
11724.969727
11554.426758
11849.737305
11802.999023
11888.792969
11781.801758
11799.393555
11822.729492
11873.301758
11795.740234
11847.173828
11671.959961
11740.261719
11766.672852
11709.772461
11636.467773
11716.119141
11657.550781
11780.738281
11764.565430
11675.795898
11674.530273
11723.403320
11789.846680
11810.416016
11802.271484
11764.076172
11761.282227
11659.147461
11659.927734
11789.441406
11630.288086
11865.719727
11784.579102
11611.826172
11687.154297
11836.053711
11807.857422
11781.217773
11833.573242
11762.924805
11708.362305
11832.315430
11734.860352
11670.656250
11799.349609
11887.079102
11769.802734
11799.289062
11650.899414
11767.912109
11758.594727
11698.166016
11971.123047
11965.363281
11725.814453
11778.696289
11777.800781
11762.013672
11706.193359
11709.818359
11674.781250
11809.831055
11937.378906
11812.998047
11823.305664
11771.493164
11841.136719
11653.812500
11810.633789
11919.111328
11803.722656
11807.664062
11895.944336
11718.258789
11799.000977
11768.480469
11756.309570
11879.288086
11858.961914
11647.304688
11907.059570
11869.993164
11656.308594
11739.500000
11769.007812
11604.970703
11826.936523
11841.331055
11653.200195
11791.167969
11851.524414
11856.722656
11857.008789
11668.128906
11824.172852
11678.134766
11692.465820
11857.251953
11709.904297
11656.892578
11841.794922
11816.902344
11703.105469
11922.058594
11683.056641
11729.014648
11751.665039
11761.699219
11683.805664
11902.926758
11851.638672
11881.929688
11707.076172
11601.979492
11688.948242
11701.617188
11902.009766
11752.256836
11948.709961
11791.044922
11960.625977
11734.460938
11765.346680
11804.676758
11797.364258
11780.663086
11922.225586
11877.881836
11927.152344
11900.259766
11788.882812
11760.601562
11813.406250
11736.610352
11783.987305
11778.190430
11601.524414
11795.344727
11848.166992
11756.033203
11828.103516
11577.240234
11707.220703
11865.739258
11807.993164
11797.792969
11844.025391
11747.665039
11649.327148
11712.622070
11719.880859
11600.833008
11919.063477
11948.600586
11658.435547
11829.366211
11722.882812
11543.505859
11637.834961
11742.365234
11918.160156
11723.730469
11671.470703
11762.985352
11852.614258
11732.488281
11851.961914
11811.347656
11799.966797
11919.375977
11671.475586
11719.112305
11890.461914
11989.579102
11751.985352
11842.332031
11667.857422
11819.017578
11871.115234
11799.904297
11614.563477
11809.993164
11837.537109
11761.503906
11737.459961
11734.559570
11875.041992
11995.815430
11899.820312
11617.819336
11900.986328
11856.833984
11906.987305
11788.908203
11638.006836
11858.219727
11824.948242
11869.785156
11777.528320
11753.763672
11795.512695
11781.822266
11668.997070
11667.060547
11685.414062
11615.594727
11702.864258
11829.478516
11569.731445
11676.720703
11858.513672
11698.157227
11933.160156
11586.280273
11690.451172
11932.250977
11775.649414
11808.721680
11762.422852
11631.631836
11773.572266
11689.909180
11742.227539
11739.948242
11909.762695
11798.967773
11746.610352
11773.874023
11668.111328
11788.430664
11733.949219
11641.437500
11667.755859
11754.790039
11588.956055
11861.240234
11850.337891
11769.139648
11707.314453
11868.506836
11746.949219
11808.613281
11820.990234
11634.055664
11794.520508
11700.711914
11639.333008
11716.540039
11657.465820
11653.039062
11681.139648
11872.653320
11867.636719
11718.044922
11744.054688
11714.042969
11811.705078
11741.084961
11804.190430
11783.853516
11764.878906
11574.716797
11586.439453
11722.769531
11847.614258
11795.170898
11679.342773
11676.993164
11954.490234
11821.275391
11500.587891
11519.654297
11592.154297
11701.044922
11886.810547
11749.420898
11698.877930
11722.816406
11650.274414
11866.946289
11923.071289
11723.409180
11704.574219
11782.139648
11695.427734
11772.486328
11735.466797
11590.733398
11636.878906
11842.455078
11643.114258
11598.565430
11725.375000
11646.147461
11602.047852
11842.589844
11780.875000
11749.509766
11647.971680
11735.708008
11714.083984
11867.226562
11731.652344
11651.128906
11731.198242
11812.173828
11933.790039
11862.566406
11739.647461
11670.649414
11810.020508
11570.481445
11612.207031
11666.000000
11922.766602
11713.501953
11814.678711
11818.599609
11788.386719
11772.059570
11612.594727
11741.178711
11771.160156
11672.336914
11725.657227
11801.840820
11856.743164
11833.111328
11688.648438
11689.299805
11746.783203
11759.263672
11821.144531
11651.368164
11728.827148
11836.549805
11849.895508
11753.198242
11913.528320
11846.455078
11781.291992
11717.124023
11739.030273
11727.912109
11904.267578
11855.191406
11566.664062
11675.424805
11608.702148
11496.791016
11765.279297
11866.209961
11732.310547
11573.893555
11790.342773
11784.855469
11875.974609
11709.211914
11719.008789
11851.886719
11900.280273
11787.169922
11832.999023
11535.374023
11734.368164
11903.881836
11678.628906
11883.554688
11687.708984
11702.908203
11889.300781
11912.993164
11660.024414
11869.554688
11716.424805
11801.255859
11808.062500
11871.616211
11721.409180
11733.732422
11875.658203
11833.858398
11969.230469
11700.415039
11690.083984
11918.939453
11703.524414
11719.326172
11850.297852
11774.899414
11659.568359
11838.658203
11784.216797
11869.074219
11907.927734
11743.937500
11856.341797
11782.501953
11847.394531
11682.375000
11672.393555
11758.030273
11758.138672
11770.906250
11640.518555
11754.400391
11824.278320
11849.587891
11801.584961
11919.732422
11695.347656
11822.006836
11939.077148
11629.544922
11577.925781
11774.797852
11607.585938
11786.750977
11831.366211
11713.372070
11748.978516
11725.204102
11651.154297
11624.594727
11790.038086
12110.783203
11731.281250
11843.330078
11804.476562
11880.965820
11653.982422
11776.208008
12015.257812
11705.931641
11830.789062
11730.164062
11674.834961
11642.565430
11703.501953
11745.939453
11654.275391
11733.925781
11662.160156
11592.863281
11710.700195
11862.899414
```
