## Supplementary material for "Functional connectivity across the human subcortical auditory system using an autoregressive matrix-Gaussian copula graphical model approach with partial correlations": Code: roi-09_mean_ts.txt

```
12522.508789
12333.099609
12464.715820
12390.974609
12381.326172
12162.020508
12375.444336
12193.353516
12348.385742
12227.979492
12223.396484
12388.201172
12513.226562
12275.439453
12281.644531
12296.787109
12020.084961
11983.886719
12255.074219
12111.310547
12186.052734
12212.155273
12293.710938
11974.063477
12152.300781
12154.804688
12001.570312
12214.207031
12268.184570
12264.566406
11862.196289
12075.471680
12249.809570
12194.895508
12146.189453
12171.555664
12085.523438
12053.889648
12124.399414
12404.351562
12125.974609
12157.763672
12284.540039
12015.914062
12053.336914
12272.128906
12279.902344
12112.939453
11996.451172
12081.744141
12158.592773
12208.083984
12389.209961
12245.474609
12180.949219
12090.667969
12271.267578
12365.618164
12334.400391
12240.165039
12313.017578
12230.986328
12104.302734
12271.743164
12149.447266
12125.582031
12237.954102
12402.250000
12172.699219
12081.943359
12166.756836
12222.831055
12077.407227
12036.356445
12172.373047
12197.517578
11967.077148
12289.393555
12088.936523
12189.264648
12246.944336
12182.002930
12197.268555
12100.071289
12144.329102
12189.753906
12196.119141
12260.482422
12226.931641
12326.494141
12162.960938
12157.655273
12081.177734
12106.607422
12194.198242
12210.019531
12104.923828
12243.687500
12189.855469
12054.903320
12166.426758
12257.423828
12095.039062
12085.655273
11993.618164
12083.954102
12285.935547
12248.618164
12190.954102
12191.258789
12245.670898
12252.560547
12141.263672
12200.275391
12195.112305
12056.689453
12085.173828
12182.352539
12323.744141
12105.369141
11948.719727
12123.564453
12169.157227
12279.337891
12238.478516
12164.858398
12016.076172
12421.885742
12137.656250
12209.498047
12272.406250
12352.310547
12117.510742
12223.834961
11895.935547
12137.224609
12261.136719
12116.826172
11992.535156
12148.148438
12147.769531
12327.744141
12141.646484
12197.935547
12120.474609
12041.174805
12047.801758
11991.541016
11931.955078
11982.489258
12068.837891
12055.335938
12077.316406
12128.960938
12041.381836
11994.268555
12186.494141
11982.867188
12224.294922
12175.691406
12355.108398
12149.212891
12149.011719
11951.977539
12113.645508
12215.821289
12139.938477
12258.843750
12183.877930
11987.293945
11947.898438
12071.123047
11926.125000
11895.699219
12016.193359
11949.978516
11885.830078
11999.986328
12003.518555
11968.906250
12097.559570
11925.882812
11903.144531
11993.800781
11934.977539
11838.325195
11927.594727
11939.497070
12018.886719
11906.356445
12093.948242
12047.349609
12030.238281
11806.259766
11932.221680
11979.416016
11894.235352
11944.746094
11931.446289
11877.726562
11942.951172
12019.935547
11963.937500
11986.025391
11891.455078
12145.866211
12113.396484
12030.639648
11991.071289
11944.757812
12050.419922
12027.922852
11997.127930
11981.278320
12116.012695
11839.733398
12012.294922
11838.794922
11854.683594
12012.718750
12052.678711
11980.051758
12124.599609
12040.837891
11816.864258
12025.955078
11896.115234
11817.615234
11929.365234
11994.274414
11957.701172
11971.402344
11954.923828
11903.560547
11867.795898
11952.579102
11889.337891
11932.789062
11873.610352
11884.055664
11974.448242
11854.637695
11946.013672
11851.468750
11895.907227
12043.732422
11965.346680
11996.833008
11964.610352
11897.017578
12153.040039
11926.250000
11762.837891
12078.475586
11993.531250
11877.450195
11836.788086
11812.949219
12114.790039
12003.108398
12125.510742
12069.997070
12020.979492
12065.086914
12008.842773
12069.981445
12117.322266
11858.100586
11911.528320
11971.163086
11776.830078
11733.246094
11980.051758
11999.584961
12065.583984
11822.797852
11966.261719
11996.889648
11926.147461
11922.426758
11947.164062
12109.706055
11841.601562
12231.267578
12078.999023
12011.608398
12031.397461
12004.016602
11922.564453
12035.694336
11995.259766
11976.559570
11856.927734
12118.439453
11844.854492
11905.835938
12182.378906
11985.441406
11911.375000
11969.007812
11754.893555
12115.616211
11955.522461
11954.033203
11835.631836
11849.172852
11838.274414
11909.616211
11976.545898
11969.160156
11925.563477
11861.627930
11943.532227
11917.475586
11841.872070
11994.857422
12119.532227
12008.431641
12159.549805
11959.153320
11933.079102
12049.519531
12045.150391
12066.327148
11926.438477
11880.709961
11902.019531
12005.212891
12059.543945
11994.750977
11863.246094
11797.159180
11964.346680
12096.028320
11937.302734
12192.001953
11955.895508
11882.772461
11836.226562
11891.561523
11935.732422
11857.128906
11997.247070
11844.752930
11809.659180
11892.332031
11813.663086
11914.627930
11865.170898
11965.801758
11868.771484
11987.410156
11950.958984
11990.812500
11832.425781
11828.110352
12023.493164
11969.958008
12075.136719
11980.376953
11917.868164
11899.685547
12044.717773
11950.983398
11971.683594
12055.320312
11936.024414
11954.763672
11971.467773
11912.769531
11989.918945
11849.087891
11922.881836
11748.175781
11659.756836
11960.788086
11959.353516
12092.748047
11957.587891
11945.500977
12156.832031
12139.666992
11947.117188
11934.095703
11834.824219
11873.554688
12003.683594
12002.648438
12082.336914
12106.130859
11986.925781
11995.872070
11933.439453
11923.867188
11937.903320
12006.200195
11841.053711
12044.303711
12074.136719
11897.408203
11844.599609
11847.893555
11974.742188
12055.705078
11894.729492
11892.586914
11963.727539
12103.360352
12174.399414
11835.837891
12056.485352
12112.396484
11887.556641
12224.416992
12084.520508
12151.743164
12117.235352
12178.951172
12125.674805
12099.022461
12092.626953
11833.715820
12165.415039
11880.353516
11950.841797
11786.524414
11985.856445
11776.688477
11834.356445
11762.521484
11815.355469
11809.125977
12108.344727
11839.034180
11896.690430
11864.273438
12007.345703
11682.000977
12010.330078
11856.909180
12128.130859
11844.249023
11962.705078
11967.143555
11910.007812
11959.013672
12001.204102
11999.499023
11819.357422
11904.981445
12014.000977
11909.054688
11911.875000
11990.029297
11860.452148
11911.281250
12019.178711
12030.214844
11957.030273
12019.706055
12026.657227
11981.660156
11995.065430
11987.204102
11830.225586
12037.865234
11913.040039
11903.836914
11833.389648
11847.149414
11872.356445
11905.478516
11934.940430
12000.825195
12086.155273
11887.056641
11923.615234
11912.162109
11990.220703
12063.634766
11943.475586
11816.198242
11921.465820
11988.513672
11942.318359
11967.670898
12061.666016
11932.059570
12174.263672
12109.498047
11762.819336
11884.514648
12062.267578
12076.284180
11908.017578
12009.696289
11997.559570
11836.206055
11820.295898
12116.352539
11970.736328
11840.487305
11922.017578
12016.774414
12046.259766
11816.994141
12008.590820
12001.551758
12007.302734
11884.014648
11971.426758
11889.456055
11971.790039
12127.919922
11968.310547
11790.944336
12025.399414
12011.522461
12107.045898
11949.488281
11925.197266
11936.627930
12067.798828
11933.093750
11881.599609
11820.905273
11975.706055
11815.548828
11819.606445
11880.534180
11915.902344
11962.345703
11985.781250
11907.261719
11970.458008
11884.905273
11838.398438
11914.469727
11972.778320
11829.883789
11966.122070
11888.485352
11853.660156
11634.591797
11936.472656
11984.857422
11884.711914
11910.805664
11833.931641
11848.774414
11858.188477
11930.876953
12076.033203
11836.857422
12001.985352
11945.164062
11878.184570
11974.521484
11858.491211
11871.083008
11919.573242
11926.214844
11914.318359
11902.491211
11963.563477
11823.290039
11925.468750
11980.514648
12035.561523
12065.856445
11968.039062
11820.197266
12073.028320
12004.768555
11974.655273
11895.430664
11769.086914
11864.382812
12012.935547
11834.258789
12039.538086
12024.695312
11914.157227
12005.749023
11949.233398
11801.801758
12083.361328
11964.494141
11926.000977
11825.648438
11868.912109
11895.440430
12040.313477
11918.781250
11854.124023
11818.222656
11913.035156
12009.110352
11790.334961
11912.489258
12030.435547
11914.083008
11828.903320
12000.423828
11982.110352
11937.125000
11962.025391
11989.094727
12000.850586
11980.237305
11903.189453
11758.445312
11833.333008
11859.929688
11781.827148
11994.712891
11833.634766
11982.393555
11951.420898
11920.457031
11850.638672
11964.943359
11960.660156
11915.346680
11958.681641
11854.938477
11938.867188
11897.744141
11831.185547
11791.659180
11882.988281
12010.891602
11947.819336
11932.969727
11616.068359
11968.115234
12007.439453
11675.873047
11819.954102
12141.643555
12056.138672
12004.398438
12016.115234
11907.641602
12099.850586
12058.172852
11900.584961
11927.746094
11923.297852
11947.349609
11952.983398
11813.345703
11793.166992
11843.669922
11791.883789
11744.654297
11883.226562
11803.139648
11637.396484
11785.398438
11734.361328
11821.303711
11602.500977
11852.019531
11959.594727
11809.908203
11739.435547
11718.261719
11793.845703
12016.386719
12017.608398
11744.967773
11799.845703
11848.905273
11960.976562
11744.962891
11874.700195
11937.297852
11915.808594
11970.301758
11811.664062
11932.468750
11946.505859
11874.119141
11907.414062
11794.831055
11749.930664
11768.816406
11763.718750
11885.218750
11907.009766
12023.482422
11867.909180
11902.247070
11908.544922
11931.402344
11745.168945
11792.866211
11727.827148
11741.206055
11821.407227
11788.168945
11804.127930
11903.885742
11836.367188
11863.537109
11953.498047
11882.154297
11959.855469
11923.654297
11759.449219
11942.206055
11805.724609
11925.994141
11851.173828
11596.220703
11779.131836
12032.308594
11828.031250
11799.001953
11726.091797
11708.702148
11899.114258
12085.454102
11674.535156
11673.508789
11899.631836
11877.506836
11886.979492
11735.512695
11808.674805
11905.610352
11864.148438
11924.820312
11821.826172
11884.025391
11797.160156
11852.183594
11753.602539
11635.288086
11754.268555
11728.257812
11840.741211
11701.474609
11834.060547
11755.597656
11773.249023
11796.979492
11873.958008
11871.353516
11825.793945
11968.335938
11858.599609
11845.997070
11848.725586
11892.174805
11993.716797
11829.405273
11867.583008
11916.844727
11984.576172
11887.387695
11867.758789
11786.988281
11783.934570
11843.549805
11819.459961
11850.395508
12035.604492
11887.136719
11799.340820
12008.003906
11902.012695
11850.125000
11975.674805
11860.683594
11752.534180
11802.742188
11690.541016
11946.034180
11975.119141
11954.625000
11829.208984
11734.917969
11816.308594
11934.668945
12014.955078
11908.051758
11877.854492
11919.740234
11917.616211
12009.089844
11841.231445
11888.583008
11779.601562
11846.476562
11870.121094
11958.686523
11856.634766
11975.913086
11881.820312
11774.053711
11676.414062
11671.158203
11904.459961
12024.547852
11964.514648
11811.824219
11834.118164
11855.447266
11949.725586
11823.607422
11970.101562
11851.080078
11927.084961
12055.499023
11851.581055
11761.924805
11786.214844
11957.684570
11861.641602
12011.446289
11815.208984
11950.006836
11939.470703
11874.061523
11841.183594
11958.291016
11787.125977
12095.865234
11933.855469
12056.246094
11840.837891
11813.778320
11928.803711
11939.705078
11885.993164
11776.471680
11745.760742
11910.685547
11781.256836
12026.559570
11943.106445
11752.607422
11787.232422
11767.736328
11800.566406
11821.329102
11913.989258
11802.355469
11957.987305
11924.728516
11824.832031
11734.988281
11768.959961
11974.477539
12037.861328
11729.573242
11680.282227
11738.644531
11892.979492
11918.308594
11826.768555
11830.816406
11799.082031
11972.787109
12031.753906
11684.001953
11757.451172
11658.571289
11726.558594
11921.831055
11754.833984
11724.799805
11704.850586
11805.208984
11888.491211
11821.834961
11768.128906
12153.220703
11852.389648
11825.647461
11911.440430
12070.885742
11689.514648
11981.823242
11823.783203
11857.150391
11914.878906
11628.224609
11803.696289
11759.706055
11747.771484
11525.589844
11673.019531
11540.856445
11650.375977
11616.318359
11671.022461
11741.850586
```
