## Supplementary material for "Functional connectivity across the human subcortical auditory system using an autoregressive matrix-Gaussian copula graphical model approach with partial correlations": Code: roi-10_mean_ts.txt

```
9947.374023
9956.907227
9859.312500
9898.819336
9952.299805
9918.776367
10015.280273
9981.763672
9857.858398
9793.339844
9603.405273
9987.663086
10059.753906
10040.968750
9912.842773
9815.405273
9892.751953
9791.508789
9813.562500
9744.449219
9972.211914
9862.716797
9947.636719
9800.494141
9757.624023
9859.472656
9955.532227
9710.000000
9948.491211
9933.305664
9931.623047
9934.089844
9987.781250
10032.355469
9894.243164
9820.402344
9855.407227
9913.680664
9881.931641
9855.158203
9924.045898
9826.075195
9820.494141
9958.399414
9818.106445
9901.751953
9697.829102
9978.482422
9934.206055
9771.787109
9757.406250
9773.514648
9837.230469
9739.557617
9893.981445
9842.482422
9892.503906
10013.719727
10044.051758
9896.625000
9789.906250
9815.871094
9932.512695
9944.273438
9879.304688
9924.212891
9976.845703
9803.682617
9869.107422
9941.886719
9793.579102
9922.698242
9988.791992
9836.620117
9928.227539
9928.200195
9945.375000
9865.791992
9716.144531
9996.255859
9929.810547
9772.274414
9909.975586
9815.391602
9701.657227
9949.558594
9966.910156
9790.387695
9995.199219
9818.735352
9755.694336
9748.289062
9759.416992
9817.687500
9929.501953
9745.636719
9721.797852
9931.277344
9843.810547
9935.131836
9880.729492
9907.498047
9727.701172
9924.048828
9879.187500
9923.592773
9960.577148
10005.179688
9752.479492
9939.439453
9911.673828
9865.308594
9889.323242
9706.718750
9956.439453
9817.238281
9854.385742
9809.290039
9773.258789
9843.362305
10001.724609
9864.283203
9900.432617
9766.058594
9798.820312
9889.503906
9888.442383
9818.120117
9941.889648
9879.631836
9822.664062
9917.370117
9688.281250
9850.298828
9786.463867
9729.914062
9869.415039
9827.067383
9684.986328
9563.991211
9882.517578
9807.095703
9892.637695
9848.566406
9816.276367
9784.268555
9808.522461
9888.718750
9873.380859
9903.731445
9696.766602
9683.833008
9874.676758
9718.289062
9750.426758
9702.560547
9755.299805
9918.356445
9804.041992
10108.599609
10036.441406
9781.860352
9918.433594
9841.314453
9875.838867
9911.217773
9890.507812
9740.744141
9736.211914
9618.893555
9813.175781
9794.013672
9701.166016
9773.023438
9784.419922
9638.474609
9730.262695
9742.768555
9678.097656
9788.279297
9782.087891
9779.169922
9705.474609
9825.055664
9806.520508
9666.541992
9860.091797
9791.933594
9906.033203
9673.920898
9872.175781
9680.323242
9832.792969
9794.195312
9739.325195
9748.842773
9866.808594
9907.782227
9791.433594
9835.429688
9788.467773
9641.265625
9916.750000
9796.994141
9682.033203
9737.981445
9770.738281
9694.058594
9843.613281
9893.161133
9987.345703
9779.463867
9691.557617
9790.310547
9812.076172
9767.206055
9825.733398
9953.049805
9752.939453
9915.961914
9802.343750
9883.873047
10020.749023
10018.491211
9840.119141
9807.750977
9699.892578
9821.113281
9651.774414
9655.293945
9676.056641
9697.207031
9768.842773
9715.371094
9653.593750
9776.993164
9740.405273
9645.678711
9713.571289
9668.710938
9701.497070
9690.714844
9629.545898
9739.862305
9772.020508
9766.166992
9629.058594
9780.655273
9580.750977
9640.728516
9777.035156
9939.658203
9669.670898
9568.367188
9804.619141
9752.898438
9827.694336
9704.236328
9738.241211
9736.466797
9713.777344
9970.395508
9828.154297
9760.760742
9742.661133
9678.569336
9673.900391
9768.785156
9792.318359
9678.879883
9808.119141
9695.986328
9699.631836
9603.648438
9799.073242
9743.704102
9670.920898
9836.467773
9599.285156
9837.780273
9709.665039
9733.814453
9841.689453
9930.616211
9851.356445
9865.504883
9756.331055
9832.749023
9795.241211
9769.367188
9707.077148
9582.519531
9809.855469
9772.020508
9646.833984
9717.389648
9704.970703
9646.148438
9584.243164
9684.222656
9701.952148
9490.409180
9670.375977
9690.766602
9604.949219
9761.754883
9821.367188
9676.131836
9794.464844
9667.998047
9635.241211
9661.399414
9673.588867
9567.357422
9654.008789
9574.516602
9691.833008
9657.853516
9800.298828
9659.102539
9659.557617
9679.507812
9793.895508
9703.709961
9724.053711
9818.286133
9787.902344
9792.959961
9843.899414
9789.580078
9717.257812
9774.000977
9778.629883
9625.312500
9795.422852
9946.506836
10165.272461
9798.158203
9766.873047
10018.633789
9739.143555
9673.460938
9634.310547
9656.104492
9810.136719
9791.614258
9883.469727
9773.614258
9791.108398
9676.551758
9569.178711
9787.018555
9587.077148
9702.979492
9685.218750
9814.494141
9534.361328
9801.145508
9698.816406
9651.459961
9693.841797
9689.036133
9633.118164
9726.631836
9668.861328
9600.555664
9695.223633
9828.404297
9677.695312
9671.666992
9589.772461
9661.073242
9710.114258
9741.391602
9720.813477
9542.943359
9671.413086
9755.757812
9722.212891
9703.382812
9740.839844
9715.838867
9750.748047
9817.464844
9581.992188
9613.576172
9665.232422
9751.750000
9666.331055
9659.135742
9622.254883
9714.800781
9637.986328
9494.334961
9611.652344
9705.250977
9651.895508
9604.704102
9648.458984
9689.295898
9749.839844
9648.306641
9701.492188
9774.494141
9685.890625
9551.347656
9652.431641
9853.165039
9697.020508
9724.736328
9727.900391
9806.608398
9941.093750
9825.379883
9834.749023
9834.674805
9896.626953
9830.946289
9724.199219
9809.644531
9670.681641
9530.008789
9555.812500
9521.142578
9576.791992
9424.561523
9391.030273
9556.196289
9642.881836
9734.999023
9494.467773
9554.040039
9606.394531
9577.575195
9418.833008
9629.632812
9791.468750
9519.703125
9628.750977
9459.982422
9585.051758
9603.742188
9619.351562
9616.379883
9635.341797
9464.500977
9628.061523
9701.148438
9733.854492
9853.080078
9783.523438
9721.762695
9817.824219
9774.691406
9749.654297
9714.262695
9833.943359
9798.246094
9704.854492
9797.320312
9668.157227
9660.126953
9572.604492
9728.474609
9548.178711
9624.005859
9649.183594
9477.103516
9603.549805
9636.502930
9593.105469
9544.800781
9615.978516
9384.027344
9566.636719
9790.326172
9604.640625
9512.652344
9611.907227
9766.956055
9560.983398
9563.550781
9689.100586
9589.305664
9676.410156
9518.206055
9554.260742
9672.294922
9598.985352
9735.746094
9712.772461
9574.088867
9642.675781
9711.336914
9593.143555
9712.923828
9764.617188
9674.519531
9641.951172
9723.464844
9530.145508
9812.693359
9620.424805
9617.008789
9561.923828
9670.050781
9677.845703
9719.217773
9635.636719
9515.492188
9622.163086
9573.140625
9651.779297
9795.373047
9624.978516
9655.836914
9775.331055
9759.767578
9658.568359
9608.999023
9696.652344
9620.170898
9737.998047
9706.539062
9746.980469
9696.694336
9836.597656
9496.943359
9666.993164
9695.202148
9635.808594
9754.842773
9650.607422
9604.365234
9702.923828
9757.717773
9671.789062
9790.151367
9747.862305
9548.842773
9736.170898
9612.714844
9633.636719
9683.761719
9639.724609
9754.664062
9834.746094
9826.399414
9573.589844
9641.558594
9639.693359
9576.763672
9691.602539
9820.675781
9686.761719
9791.136719
9807.503906
9573.810547
9666.826172
9569.039062
9637.586914
9644.289062
9586.455078
9743.126953
9642.894531
9733.956055
9680.209961
9654.198242
9620.270508
9541.026367
9571.693359
9681.267578
9644.680664
9680.257812
9850.902344
9689.472656
9666.426758
9695.718750
9801.105469
9729.790039
9842.330078
9684.819336
9672.319336
9678.571289
9540.640625
9556.631836
9710.163086
9787.556641
9713.064453
9660.510742
9731.566406
9759.425781
9756.907227
9666.841797
9647.692383
9597.886719
9486.019531
9734.069336
9482.184570
9503.699219
9592.634766
9743.585938
9761.776367
9638.963867
9508.766602
9640.063477
9663.297852
9653.596680
9728.058594
9547.580078
9776.630859
9523.167969
9644.823242
9639.687500
9499.391602
9638.975586
9668.678711
9586.232422
9727.118164
9660.116211
9472.501953
9607.200195
9669.892578
9584.706055
9744.213867
9630.873047
9707.964844
9713.467773
9601.267578
9668.010742
9698.189453
9628.551758
9628.102539
9725.067383
9691.564453
9661.438477
9738.631836
9570.698242
9816.308594
9694.656250
9744.706055
9667.020508
9583.219727
9706.017578
9757.606445
9792.287109
9556.250977
9575.253906
9606.131836
9598.358398
9607.015625
9641.729492
9744.286133
9615.478516
9729.880859
9764.893555
9482.839844
9407.073242
9646.817383
9613.334961
9436.303711
9625.613281
9709.269531
9629.293945
9714.636719
9492.321289
9600.917969
9524.022461
9553.931641
9700.829102
9649.939453
9668.474609
9742.075195
9776.762695
9679.117188
9800.222656
9805.245117
9746.558594
9699.416992
9575.004883
9649.264648
9848.204102
9649.668945
9596.026367
9637.911133
9646.982422
9702.728516
9620.730469
9543.978516
9663.862305
9823.335938
9718.858398
9669.416992
9631.669922
9580.930664
9719.625977
9520.903320
9732.307617
9676.493164
9798.629883
9728.568359
9616.749023
9553.627930
9588.860352
9623.446289
9659.758789
9665.163086
9703.726562
9587.092773
9637.003906
9641.566406
9695.489258
9552.870117
9676.397461
9792.576172
9689.421875
9540.760742
9636.147461
9679.234375
9584.577148
9696.833984
9721.974609
9648.608398
9689.194336
9614.857422
9778.449219
9748.863281
9561.769531
9660.797852
9638.818359
9548.239258
9515.014648
9726.760742
9579.259766
9599.354492
9692.186523
9617.669922
9636.778320
9643.840820
9606.887695
9695.357422
9657.251953
9618.461914
9626.665039
9668.406250
9598.800781
9764.639648
9696.678711
9507.308594
9538.920898
9627.269531
9546.522461
9767.391602
9636.788086
9641.317383
9592.313477
9438.430664
9456.199219
9489.395508
9590.251953
9725.518555
9579.489258
9685.324219
9507.442383
9841.097656
9578.281250
9570.909180
9611.416992
9665.547852
9639.638672
9522.055664
9712.045898
9572.094727
9667.239258
9612.363281
9660.410156
9684.307617
9551.199219
9544.101562
9566.396484
9849.255859
9646.303711
9698.059570
9563.213867
9699.550781
9812.674805
9588.766602
9674.112305
9725.261719
9784.650391
9702.399414
9570.611328
9571.803711
9506.974609
9562.199219
9375.691406
9597.097656
9836.543945
9507.261719
9670.658203
9651.838867
9758.286133
9731.097656
9530.616211
9496.044922
9712.686523
9709.945312
9494.513672
9578.138672
9678.207031
9641.648438
9516.000977
9509.760742
9602.123047
9539.238281
9615.690430
9625.329102
9596.498047
9589.413086
9642.946289
9655.826172
9770.357422
9643.233398
9696.014648
9543.201172
9598.101562
9730.196289
9648.125000
9757.282227
9719.843750
9792.926758
9794.995117
9570.263672
9764.693359
9743.860352
9500.414062
9656.939453
9790.652344
9680.604492
9665.029297
9736.355469
9618.139648
9802.625977
9698.615234
9756.193359
9656.386719
9692.625977
9553.825195
9818.561523
9801.518555
9800.312500
9594.520508
9599.999023
9578.243164
9544.357422
9649.485352
9698.262695
9683.568359
9675.288086
9605.532227
9559.905273
9786.959961
9674.710938
9536.583008
9743.682617
9527.629883
9746.487305
9526.553711
9575.895508
9369.154297
9559.308594
9525.129883
9544.593750
9573.711914
9614.896484
9544.045898
9470.530273
9716.673828
9646.452148
9808.854492
10016.468750
9999.032227
9938.477539
9662.398438
9680.948242
9754.777344
9761.041992
9449.964844
9626.125977
9501.091797
9447.313477
9373.578125
9429.963867
9355.972656
9340.328125
9419.832031
9476.945312
9463.113281
9605.764648
9843.574219
```
